# Establishment of an eHAP1 Human Haploid Cell Line Hybrid Reference Genome Assembled from Short and Long Reads

**DOI:** 10.1101/822593

**Authors:** William D. Law, René L. Warren, Andrew S. McCallion

## Abstract

**Background:** Haploid cell lines are a valuable research tool with broad applicability for genetic assays. As such the fully haploid human cell line, eHAP1, has been used in a wide array of studies. However, the absence of a corresponding reference genome sequence for this cell line has limited the potential for more widespread applications to experiments dependent on available sequence, like capture-clone methodologies.

**Results:** We generated ~15x coverage Nanopore long reads from ten GridION flowcells. We utilized this data to assemble a *de novo* draft genome using minimap and miniasm and subsequently polished using Racon. This assembly was further polished using previously generated, low-coverage, Illumina short reads with Pilon and ntEdit. This resulted in a hybrid eHAP1 assembly with >90% complete BUSCO scores. We further assessed the eHAP1 long read data for structural variants using Sniffles and identify a variety of rearrangements, including a previously established Philadelphia translocation. Finally, we demonstrate how some of these variants overlap open chromatin regions, potentially impacting regulatory regions.

**Conclusions:** By integrating both long and short reads, we generated a high-quality reference assembly for eHAP1 cells. We identify structural variants using long reads, including some that may impact putative regulatory elements. The union of long and short reads demonstrates the utility in combining sequencing platforms to generate a high-quality reference genome *de novo* solely from low coverage data. We expect the resulting eHAP1 genome assembly to provide a useful resource to enable novel experimental applications in this important model cell line.

## Additional Table 2 for "Establishment of an eHAP1 Human Haploid Cell Line Hybrid Reference Genome Assembled from Short and Long Reads" (part 1 of 7)

```
##fileformat=VCFv4.1
##source=Sniffles
##fileDate=20191002
##contig=<ID=chr1,length=249250621>
##contig=<ID=chr2,length=243199373>
##contig=<ID=chr3,length=198022430>
##contig=<ID=chr4,length=191154276>
##contig=<ID=chr5,length=180915260>
##contig=<ID=chr6,length=171115067>
##contig=<ID=chr7,length=159138663>
##contig=<ID=chrX,length=155270560>
##contig=<ID=chr8,length=146364022>
##contig=<ID=chr9,length=141213431>
##contig=<ID=chr10,length=135534747>
##contig=<ID=chr11,length=135006516>
##contig=<ID=chr12,length=133851895>
##contig=<ID=chr13,length=115169878>
##contig=<ID=chr14,length=107349540>
##contig=<ID=chr15,length=102531392>
##contig=<ID=chr16,length=90354753>
##contig=<ID=chr17,length=81195210>
##contig=<ID=chr18,length=78077248>
##contig=<ID=chr20,length=63025520>
##contig=<ID=chrY,length=59373566>
##contig=<ID=chr19,length=59128983>
##contig=<ID=chr22,length=51304566>
##contig=<ID=chr21,length=48129895>
##contig=<ID=chr6_ssto_hap7,length=4928567>
##contig=<ID=chr6_mcf_hap5,length=4833398>
##contig=<ID=chr6_cox_hap2,length=4795371>
##contig=<ID=chr6_mann_hap4,length=4683263>
##contig=<ID=chr6_apd_hap1,length=4622290>
##contig=<ID=chr6_qbl_hap6,length=4611984>
##contig=<ID=chr6_dbb_hap3,length=4610396>
##contig=<ID=chr17_ctg5_hap1,length=1680828>
##contig=<ID=chr4_ctg9_hap1,length=590426>
##contig=<ID=chr1_gl000192_random,length=547496>
##contig=<ID=chrUn_gl000225,length=211173>
##contig=<ID=chr4_gl000194_random,length=191469>
##contig=<ID=chr4_gl000193_random,length=189789>
##contig=<ID=chr9_gl000200_random,length=187035>
##contig=<ID=chrUn_gl000222,length=186861>
##contig=<ID=chrUn_gl000212,length=186858>
##contig=<ID=chr7_gl000195_random,length=182896>
##contig=<ID=chrUn_gl000223,length=180455>
##contig=<ID=chrUn_gl000224,length=179693>
##contig=<ID=chrUn_gl000219,length=179198>
##contig=<ID=chr17_gl000205_random,length=174588>
##contig=<ID=chrUn_gl000215,length=172545>
##contig=<ID=chrUn_gl000216,length=172294>
##contig=<ID=chrUn_gl000217,length=172149>
##contig=<ID=chr9_gl000199_random,length=169874>
##contig=<ID=chrUn_gl000211,length=166566>
##contig=<ID=chrUn_gl000213,length=164239>
##contig=<ID=chrUn_gl000220,length=161802>
##contig=<ID=chrUn_gl000218,length=161147>
##contig=<ID=chr19_gl000209_random,length=159169>
##contig=<ID=chrUn_gl000221,length=155397>
##contig=<ID=chrUn_gl000214,length=137718>
##contig=<ID=chrUn_gl000228,length=129120>
##contig=<ID=chrUn_gl000227,length=128374>
##contig=<ID=chr1_gl000191_random,length=106433>
##contig=<ID=chr19_gl000208_random,length=92689>
##contig=<ID=chr9_gl000198_random,length=90085>
##contig=<ID=chr17_gl000204_random,length=81310>
##contig=<ID=chrUn_gl000233,length=45941>
##contig=<ID=chrUn_gl000237,length=45867>
##contig=<ID=chrUn_gl000230,length=43691>
##contig=<ID=chrUn_gl000242,length=43523>
##contig=<ID=chrUn_gl000243,length=43341>
##contig=<ID=chrUn_gl000241,length=42152>
##contig=<ID=chrUn_gl000236,length=41934>
##contig=<ID=chrUn_gl000240,length=41933>
##contig=<ID=chr17_gl000206_random,length=41001>
##contig=<ID=chrUn_gl000232,length=40652>
##contig=<ID=chrUn_gl000234,length=40531>
##contig=<ID=chr11_gl000202_random,length=40103>
##contig=<ID=chrUn_gl000238,length=39939>
##contig=<ID=chrUn_gl000244,length=39929>
##contig=<ID=chrUn_gl000248,length=39786>
##contig=<ID=chr8_gl000196_random,length=38914>
##contig=<ID=chrUn_gl000249,length=38502>
##contig=<ID=chrUn_gl000246,length=38154>
##contig=<ID=chr17_gl000203_random,length=37498>
##contig=<ID=chr8_gl000197_random,length=37175>
##contig=<ID=chrUn_gl000245,length=36651>
##contig=<ID=chrUn_gl000247,length=36422>
##contig=<ID=chr9_gl000201_random,length=36148>
##contig=<ID=chrUn_gl000235,length=34474>
##contig=<ID=chrUn_gl000239,length=33824>
##contig=<ID=chr21_gl000210_random,length=27682>
##contig=<ID=chrUn_gl000231,length=27386>
##contig=<ID=chrUn_gl000229,length=19913>
##contig=<ID=chrM,length=16571>
##contig=<ID=chrUn_gl000226,length=15008>
##contig=<ID=chr18_gl000207_random,length=4262>
##ALT=<ID=DEL,Description="Deletion">
##ALT=<ID=DUP,Description="Duplication">
##ALT=<ID=INV,Description="Inversion">
##ALT=<ID=INVDUP,Description="InvertedDUP with unknown boundaries">
##ALT=<ID=TRA,Description="Translocation">
##ALT=<ID=INS,Description="Insertion">
##FILTER=<ID=UNRESOLVED,Description="An insertion that is longer than the read and thus we cannot predict the full size.">
##INFO=<ID=CHR2,Number=1,Type=String,Description="Chromosome for END coordinate in case of a translocation">
##INFO=<ID=END,Number=1,Type=Integer,Description="End position of the structural variant">
##INFO=<ID=MAPQ,Number=1,Type=Integer,Description="Median mapping quality of paired-ends">
##INFO=<ID=RE,Number=1,Type=Integer,Description="read support">
##INFO=<ID=IMPRECISE,Number=0,Type=Flag,Description="Imprecise structural variation">
##INFO=<ID=PRECISE,Number=0,Type=Flag,Description="Precise structural variation">
##INFO=<ID=SVLEN,Number=1,Type=Integer,Description="Length of the SV">
##INFO=<ID=REF_strand,Number=2,Type=Integer,Description="Length of the SV">
##INFO=<ID=SVMETHOD,Number=1,Type=String,Description="Type of approach used to detect SV">
##INFO=<ID=SVTYPE,Number=1,Type=String,Description="Type of structural variant">
##INFO=<ID=SEQ,Number=1,Type=String,Description="Extracted sequence from the best representative read.">
##INFO=<ID=STD_quant_start,Number=A,Type=Float,Description="STD of the start breakpoints across the reads.">
##INFO=<ID=STD_quant_stop,Number=A,Type=Float,Description="STD of the stop breakpoints across the reads.">
##INFO=<ID=Kurtosis_quant_start,Number=A,Type=Float,Description="Kurtosis value of the start breakpoints across the reads.">
##INFO=<ID=Kurtosis_quant_stop,Number=A,Type=Float,Description="Kurtosis value of the stop breakpoints across the reads.">
##INFO=<ID=SUPTYPE,Number=A,Type=String,Description="Type by which the variant is supported.(SR,ALN,NR)">
##INFO=<ID=STRANDS,Number=A,Type=String,Description="Strand orientation of the adjacency in BEDPE format (DEL:+-, DUP:-+, INV:++/--)">
##INFO=<ID=AF,Number=A,Type=Float,Description="Allele Frequency.">
##INFO=<ID=ZMW,Number=A,Type=Integer,Description="Number of ZMWs (Pacbio) supporting SV.">
##FORMAT=<ID=GT,Number=1,Type=String,Description="Genotype">
##FORMAT=<ID=DR,Number=1,Type=Integer,Description="# high-quality reference reads">
##FORMAT=<ID=DV,Number=1,Type=Integer,Description="# high-quality variant reads">
#CHROM	POS	ID	REF	ALT	QUAL	FILTER	INFO	FORMAT	eHAP1_Nanopore_FastQ_Only_Sorted.bam
chr1	774872	0	AAACACACCTGGACACACACACCTAGACACAC	N	.	PASS	PRECISE;SVMETHOD=Snifflesv1.0.11;CHR2=chr1;END=774904;STD_quant_start=9.833616;STD_quant_stop=8.712061;Kurtosis_quant_start=1.321398;Kurtosis_quant_stop=2.071211;SVTYPE=DEL;SUPTYPE=AL;SVLEN=-32;STRANDS=+-;RE=13;REF_strand=17;AF=0.764706	GT:DR:DV	0/1:4:13
chr1	803862	1	N	TTTTTTTTTTTTTTTTTTTTTATTGATAATTCTTGGGTGTTTCTCTCACAGGGGGATTTGAGGGTCATGGGACAATGAGTGGAGGGAAGGTCAGCAGATAAACAAGTGAACAAAGGTCTCTGGTTTTCTAGGCAGAGGACCCTGCGGCCTTCCACCCGGTGTTGTGTCCCTGATTACTTGAGATTAGGGATTGGTGATGATCTCTTAACGAGCATGCTGCCTTCAAGCATCTGTTTAACAAAGCACATCTTGCACGCCAGCAATCCATTCTAATTGGACACAGCACATGTTTCAGAAACTGCTGGGGTTGGGGGAGTCACAGATCAAGCAGGATCCCAAGGCAGAAGAATCTTTCTTAGTGCAGAACAAAATGAAAAAGTCTCCCATGTCTGCTTCTTTCTACACAGACACAGCAACCATCCGATTTCTCAATCTTTCCCCACCTTTTCCCGCCTTTCTATTCCACAAAACCGCCATTGTCATCTGGCCCGTTCTCAATGAGCTGCTGGGCACACCTCCCAGGCGGGGTGGCTGGCCGGGCTGAGGGCTCCTCACTTCTGTGGGGCGGGCGGGCAGGCGCCCTGCCTCCTGGGCCTGAGTGAAGCTGGCCGGGCCGGGGGCTGACCCCCTCCACCTCCCGGATGGCACGGCTGGCGGGGGGTGACCCCCACCTCCCTCCCCGGATGGGGGCGGCTGGCCGGGCGGGGCTGACCCCACCTCCCTCCCGGACGGGGTGGCTGCTGGGCGCTCCTCACTTCCCAGATGGGGTGGCTGCCGGGCGGAGAGGCTCTCACTTCTCAGGCAGGCTGCCGGGCGGAGGGGCTCCTCACTTCTCAGACGGGGTGGATTTGCCAGGCAGAGGTCTCCTCACTTCTCAGGCAGGCGGCGGGCAGAGACACTCTCACCTCCCAGGCCGAGGGGTCTCGGCCGGGCAGGCGCTCCTCACATCCCAGATGGGGCCGGCGGGCAGAGGCGCTCCCCATCTCAAGGCGATGGGCGGCCGGGCAGAGAGCGCTCACTTCTAGATGTGATGGCGGCTGGGAGCGCTCCTCACTTCCTAGATGATGGGATGGCGGCCGAGGCGGAAGCGCTCCTCACTTTCAGACTGGGCAGCCAGGCAGAGGGCTCCTCACATCCCAGGCGATGGGCGGCCAGGCGGGAACCTCTCACTTCCCAGGCCCGAGTGGCGGGCCGGGCAGAGGCTGCAATCTCGGCACTGGGAGAGGCCAAAGGCAGGGCGGCTGGGAGGTGTAGGTTGTAGTGAGCCGAGATCACGCCACTGCACTCCAGCCTGGGCACCATTGAGCACTAGTGAAGCGAGACTCCGTCTGCAATCCGGCACCTCGGGAGGCCAAGGCTGAGCGGATCACTCGCGGTTAGGGGCTGGGGCCGGCCCGGCCAACTGTGAAACCCCGTCTCCACCAAAACCAGTCAGGCGTGGTGGCGTGCCTGTGCGGGCACTCGGCCGAGCTGAGGCAGGAGAATCAGGCAGGGGTTGCAGTGAGCAGGATGCCAGCAGTACAGTCAGCCGGCTCACATGAGAGGAGACCGTGGGAGAGAGGGAGACCGTGGGAGGGGCCGTGGGGAGAGGCGGCGAGTTTCTGGA	.	PASS	IMPRECISE;SVMETHOD=Snifflesv1.0.11;CHR2=chr1;END=803864;STD_quant_start=21.624061;STD_quant_stop=55.138009;Kurtosis_quant_start=6.223417;Kurtosis_quant_stop=-0.499217;SVTYPE=INS;SUPTYPE=AL,SR;SVLEN=1643;STRANDS=+-;RE=10;REF_strand=14;AF=0.714286	GT:DR:DV	0/1:4:10
chr1	811210	2	N	<DUP>	.	PASS	IMPRECISE;SVMETHOD=Snifflesv1.0.11;CHR2=chr1;END=811813;STD_quant_start=25.702140;STD_quant_stop=51.172258;Kurtosis_quant_start=1.993654;Kurtosis_quant_stop=4.358008;SVTYPE=DUP;SUPTYPE=SR;SVLEN=603;STRANDS=-+;RE=11;REF_strand=23;AF=0.478261	GT:DR:DV	0/1:12:11
chr1	829162	3	GAAAAAAAAAAAAAAAAAAAATATATATATATATATAT	N	.	PASS	PRECISE;SVMETHOD=Snifflesv1.0.11;CHR2=chr1;END=829199;STD_quant_start=0.000000;STD_quant_stop=1.414214;Kurtosis_quant_start=4.061359;Kurtosis_quant_stop=4.403555;SVTYPE=DEL;SUPTYPE=AL;SVLEN=-37;STRANDS=+-;RE=19;REF_strand=23;AF=0.826087	GT:DR:DV	1/1:4:19
chr1	844308	4	CCCCCCGGGCGCACCGTTGCTGGTATATGCGGTGATCGGGGTCAGGCCCCCGGGCGCACCTTTGCTGGTATATGCGGGGGTCGGGGTCAGGCCCCCGGGCGCACCGTTGCTGGTATATGCGGGGGTCGGGGTCAGGCCCCCGGGCGCACCGTTGCTGGTATATGCGGTGGTCGGGGTCAGGCCCCCCGGGCGCACTGTTGCTGGTATATGCGGTGGTCGGGGTCAGGCCCCCGGGCGCACCTTTGCTGGTATATGCGGGGGTCGGGGTCAGGCCCCCGGGCGCACCGTTGCTGGTATATGCGGGGGTCGGGGTCAGG	N	.	PASS	PRECISE;SVMETHOD=Snifflesv1.0.11;CHR2=chr1;END=844625;STD_quant_start=8.683317;STD_quant_stop=9.659193;Kurtosis_quant_start=4.110611;Kurtosis_quant_stop=4.219762;SVTYPE=DEL;SUPTYPE=AL;SVLEN=-317;STRANDS=+-;RE=13;REF_strand=16;AF=0.8125	GT:DR:DV	1/1:3:13
chr1	869360	5	GGGGAGGCGGCTGCGTTACAGGTGGGCAGGGGAGGCGGCTGCGTTACAGGTGGGCAGGGGAGGCGGCTGCGTTACAGGTGGGCAGGGGAGGCGGCTGCGTTACAGGTGGGCAGGGGAGGCGGCTCCGTTACAGGTGGGCAGGGGAGGCGGCTGCGTTACAGGTGGGCAGGGGAGGCGGCTGCGTTACAGGTGGGCAGGGGAGGCGGCTGCGTTACAGGTGGGCAGGGGAGGCGGCTCCGTTACAGGTGGGCAGGGGAGGCGGCTCCGTTACAGGTGGGCAGGGGAGGCGGCTGCGTTACAGGTGGGCAGGGGAGGCGGCTGCGTTACAGGTGGGCGGGGGAGGCGGCTGCGTTACAGGTGGGCGGGGGAGGCGGCTGCGTTACAGGTGGGCAGGGGGGGCGGCTGCGTTACAGGTGGGCGGGGGAGGCGGCTGCGTTACAGGTGGGCGGGGGAGGCGGCTCCGTTACAGGTGGGCGGGGGAGGCGGCTGCGTTACAGGTGGGCGGGGGAGGCGGCTGCGTTACAGGTGGGCGGGGGGGGCGGCTGCGTTACAGGTGGGCGGGGGAGGCTGCTCCGTTACAGGTGGGCGGGGGAGGCTGCTCCGTTACAGGTGGGCGGGGGGGGCGGCTGCGTTACAGGTGGGCGGGGGGGGCGGCTGCGTTACAGGTGGGCGGGGGAGGCGGCTGCGTTACAGGTGGGCGGGGGAGGCGGCTCCGTTACAGGTGGGCGGGGGAGGCGGCTGCGTTACAGGTGGGCGGGGGAGGCGGCTGCGTTACAGGTGGGCAGGGGAGGCGGCTGCGTTACAGGTGGGCAGGGGAGGCGGCTGCGTTACAGGTGGGCGG	N	.	PASS	PRECISE;SVMETHOD=Snifflesv1.0.11;CHR2=chr1;END=870201;STD_quant_start=2.529822;STD_quant_stop=2.569047;Kurtosis_quant_start=1.445141;Kurtosis_quant_stop=1.377082;SVTYPE=DEL;SUPTYPE=AL,SR;SVLEN=-841;STRANDS=+-;RE=19;REF_strand=19;AF=1	GT:DR:DV	1/1:0:19
chr1	899988	6	GCGCGTCCGCAGTGGGGATGTGCTGCGGGGAGGGGGGCGCGGGTCCGCAGTGGGGATGTGCTGCCGGGAGGGGGGCGCGGGTCCGCAGTGGGGATGTG	N	.	PASS	IMPRECISE;SVMETHOD=Snifflesv1.0.11;CHR2=chr1;END=900069;STD_quant_start=14.338759;STD_quant_stop=14.529281;Kurtosis_quant_start=5.173731;Kurtosis_quant_stop=4.078406;SVTYPE=DEL;SUPTYPE=AL;SVLEN=-81;STRANDS=+-;RE=13;REF_strand=17;AF=0.764706	GT:DR:DV	0/1:4:13
chr1	934131	7	N	GGGAGGGAGGGCGCGGAGGGGAGGGCGCGGGAGCGGAGGGGAGGGCGCGGAGC	.	PASS	IMPRECISE;SVMETHOD=Snifflesv1.0.11;CHR2=chr1;END=934131;STD_quant_start=16.810711;STD_quant_stop=20.327322;Kurtosis_quant_start=0.837786;Kurtosis_quant_stop=-0.008035;SVTYPE=INS;SUPTYPE=AL;SVLEN=49;STRANDS=+-;RE=10;REF_strand=18;AF=0.555556	GT:DR:DV	0/1:8:10
chr1	966298	8	AGATCAGCGTGTGTGTGTGTGCAGTGCATGGTGC	N	.	PASS	PRECISE;SVMETHOD=Snifflesv1.0.11;CHR2=chr1;END=966336;STD_quant_start=4.647580;STD_quant_stop=5.504544;Kurtosis_quant_start=2.829434;Kurtosis_quant_stop=2.598044;SVTYPE=DEL;SUPTYPE=AL;SVLEN=-38;STRANDS=+-;RE=18;REF_strand=21;AF=0.857143	GT:DR:DV	1/1:3:18
chr1	1004162	9	N	AGGAGCCCACGCGCGGGCTGTGAAAGGTGCAGGTGCAACGAGGCGGGCCACACCCGGAGGCTGTGCAGATCCCAGAGTGCGGCGGGGC	.	PASS	IMPRECISE;SVMETHOD=Snifflesv1.0.11;CHR2=chr1;END=1004162;STD_quant_start=22.063545;STD_quant_stop=21.700230;Kurtosis_quant_start=-1.447797;Kurtosis_quant_stop=-1.052018;SVTYPE=INS;SUPTYPE=AL;SVLEN=72;STRANDS=+-;RE=17;REF_strand=19;AF=0.894737	GT:DR:DV	1/1:2:17
chr1	1011909	10	GAGGCTACGGGGACTCCGTGGGGGGAGGCTGAGGCTACGGGGACTCCGTGGGGGGAGGCTGAGGCTACGGGGACTCCGTGGGGGGAGGCTGAGGCTACGGGGACTCCGTGGGGGGAGGCTGAGGCTACGGGGACTCCGTGGGGGGAGGCTGAGGCTACGGGGACTCCGTGGGGGGAGGCTGAGGCTACGGGGACTCCGTGGGGGGAG	N	.	PASS	IMPRECISE;SVMETHOD=Snifflesv1.0.11;CHR2=chr1;END=1012091;STD_quant_start=20.141996;STD_quant_stop=29.271146;Kurtosis_quant_start=2.523927;Kurtosis_quant_stop=3.237563;SVTYPE=DEL;SUPTYPE=AL,SR;SVLEN=-182;STRANDS=+-;RE=13;REF_strand=19;AF=0.684211	GT:DR:DV	0/1:6:13
chr1	1075213	11	GGGGGACCTGGGTCCTGGGGAGCTTCCTGGGTTCAGAAGGTGGGGGTGTCAGCATCGAACCGGGGGACCTGGGTCCTGGGGAGCTTCCTGAGGTCAGAAGGTGGGGGTGTCAGCATCGAACCGGGGGACCTGGGTCCTGGGGAGCTTCCTGGGGTCAGAAGGTGGGGGTGTCAGCATCGAACCGGGGGACCTGGGTCCTGGGGAGCTTCCTGGGTTCAGAAGGTGGGGGTGTCAGCATCGAACCGGGGGACCTGGGTCCTGGGGAGCTTCCTGGGGTCAGAAGGTGGGGGTGTCAGCATCGAACCGGGGGACCTGGGTCCTGGGGAGCTTCCTGGGGTCAGAAGGTGGGGGTGTCAGCATCGAACCGGGGGACCTGGGTCATGGGGAGCTTCCTGGGGTCAGAAGGTGGGGGTGTCAACGTCGAACCG	N	.	PASS	IMPRECISE;SVMETHOD=Snifflesv1.0.11;CHR2=chr1;END=1075616;STD_quant_start=181.017402;STD_quant_stop=200.441762;Kurtosis_quant_start=-0.992512;Kurtosis_quant_stop=-1.345126;SVTYPE=DEL;SUPTYPE=AL;SVLEN=-403;STRANDS=+-;RE=14;REF_strand=18;AF=0.777778	GT:DR:DV	0/1:4:14
chr1	1076771	12	N	GAACTTTACCTCTTATCCCCACCCACATCCCACCCCCATCCTCACTCCGTCCACACAACCCCA	.	PASS	IMPRECISE;SVMETHOD=Snifflesv1.0.11;CHR2=chr1;END=1076779;STD_quant_start=34.552858;STD_quant_stop=34.583233;Kurtosis_quant_start=-0.971514;Kurtosis_quant_stop=0.073413;SVTYPE=INS;SUPTYPE=AL;SVLEN=57;STRANDS=+-;RE=12;REF_strand=17;AF=0.705882	GT:DR:DV	0/1:5:12
chr1	1092669	13	CCCCCAGCCCACCCATCCCGCCCCCAGCCCACCCATCCCAT	N	.	PASS	IMPRECISE;SVMETHOD=Snifflesv1.0.11;CHR2=chr1;END=1092710;STD_quant_start=10.198039;STD_quant_stop=10.089599;Kurtosis_quant_start=-1.647828;Kurtosis_quant_stop=-1.194799;SVTYPE=DEL;SUPTYPE=AL;SVLEN=-41;STRANDS=+-;RE=14;REF_strand=18;AF=0.777778	GT:DR:DV	0/1:4:14
chr1	1223740	14	N	<DUP>	.	PASS	IMPRECISE;SVMETHOD=Snifflesv1.0.11;CHR2=chr1;END=1225554;STD_quant_start=279.915880;STD_quant_stop=263.597420;Kurtosis_quant_start=-0.177965;Kurtosis_quant_stop=1.611459;SVTYPE=DUP;SUPTYPE=SR;SVLEN=1814;STRANDS=-+;RE=10;REF_strand=19;AF=0.526316	GT:DR:DV	0/1:9:10
chr1	1275311	15	N	TAGCAGCCCCGCAGACCCACCCCACTTGGCCGCCAGT	.	PASS	IMPRECISE;SVMETHOD=Snifflesv1.0.11;CHR2=chr1;END=1275315;STD_quant_start=21.815132;STD_quant_stop=21.826589;Kurtosis_quant_start=-1.302774;Kurtosis_quant_stop=-1.206555;SVTYPE=INS;SUPTYPE=AL;SVLEN=38;STRANDS=+-;RE=12;REF_strand=15;AF=0.8	GT:DR:DV	0/1:3:12
chr1	1285357	16	AGGAGTGAGGAGGGGGCCTGGACGGGGCAGGAGCGACGGGGGGAGTGAGGAGGGGGCCTGGACGGGGCAGGAGCGACGGGGGGAGTGAGGAGGGGGCCTGGACGGGGCAGGAGCGACGGGGGGAGTGAGGAGGGGGCCTGGACGGGGCAGGAGCGACGGGGGGAGTGAGGAGGGGGCCTGGACGGGGCAGGAGCGACGGGGGGAGTGAGGAGGGGGCCTGGACGGGGCAGGAGCGACGGGGGGAGTGAGGAGGGGGCCTGGACGGGGCAGGAGCGACGGGGGGAGTGAGGAGGGGGCCTGGACGGGGCAGGAGCGACGGGGGGAGTGAGGAGGGGGCCTGGACGGGGCAGGAGCGACGGGGGGAGTGAGGAGGGGGCCTGGACGGGGCTGGAGCGACGGGGGGAGTGAGGAGGGGGCCTGGACCGGGCAGGAGCGACGGGGGGAGTGAGGAGGGGGCCTGGACCGGGCAGGAGCGACGGGGGGAGTGAGGAGGGGGCCTGGACGGGGCAGGAGCGACGGGGGGAGTGAGGAGGGGGCCTGGACGGGGCAGGAGCGACGGGGGGAGTGAGGAGGGGGCCTGGACGGGGCAGGAGCGACGGGGGGAGTGAGGAGGGGGCCTGGACGGGGCAGGAGCGACGGGGGGAGTGAGGAGGGGGCCTGGACGGGGCAGGAGCGACGGGGGGAGTGAGGAGGGGGCCTGGACGGGGCAGGAGCGACGGGGGGAGTGAGGAGGGGGCCTGGACGGGGCAGGAGCGACGGGGGGAGTGAGGAGGGGGCCTGGACGGGGCAGGAGCGACGGGGGGAGTGAGGAGGGGGCCTGGACCGGGCAGGAGCGACGGGGGGAGTGAGGAGGGGGCCTGGACGGGGCAGGAGCGACGGGGGGAGTGAGGAGGGGGCCTGGACGGGGCAGGAGCGACGGGGGGAGTGAGGAGGGGGCCTGGACGGGGCAGGAGCGACGGGGGGAGTGAGGAGGGGGCCTGGACGGGGCAGGAGCGACGGGGGGAGTGAGGAGGGGGCCTGGACCGGGCAGGAGCGACGGGGGGAGTGAGGAGGGGGCCTGGACCGGGCAGGAGCGACGGGG	N	.	PASS	PRECISE;SVMETHOD=Snifflesv1.0.11;CHR2=chr1;END=1286437;STD_quant_start=7.503333;STD_quant_stop=7.321202;Kurtosis_quant_start=6.837560;Kurtosis_quant_stop=6.848957;SVTYPE=DEL;SUPTYPE=AL,SR;SVLEN=-1080;STRANDS=+-;RE=12;REF_strand=12;AF=1	GT:DR:DV	1/1:0:12
chr1	1317610	17	N	<DUP>	.	PASS	IMPRECISE;SVMETHOD=Snifflesv1.0.11;CHR2=chr1;END=1318259;STD_quant_start=3.301515;STD_quant_stop=24.881720;Kurtosis_quant_start=-0.269993;Kurtosis_quant_stop=-0.743672;SVTYPE=DUP;SUPTYPE=SR;SVLEN=649;STRANDS=-+;RE=14;REF_strand=18;AF=0.777778	GT:DR:DV	0/1:4:14
chr1	1362714	18	N	<DUP>	.	PASS	IMPRECISE;SVMETHOD=Snifflesv1.0.11;CHR2=chr1;END=1362908;STD_quant_start=35.162480;STD_quant_stop=13.091982;Kurtosis_quant_start=0.258411;Kurtosis_quant_stop=0.291090;SVTYPE=DUP;SUPTYPE=SR;SVLEN=194;STRANDS=-+;RE=11;REF_strand=19;AF=0.578947	GT:DR:DV	0/1:8:11
chr1	1413295	19	N	TTGGTTCCTAACTCCCGACCTCAGGTGATCCACCCGCCCGGCCTCTCTCAAACTGTTGGGATTACAGGCATGTGCCACCACGCCTGGCTAATGTTGTATTTTAGTAGAGACGGGGTTTCTCCTCCATGTTGGTCAGG	.	PASS	IMPRECISE;SVMETHOD=Snifflesv1.0.11;CHR2=chr1;END=1413296;STD_quant_start=35.866419;STD_quant_stop=36.555437;Kurtosis_quant_start=-0.798991;Kurtosis_quant_stop=-0.602043;SVTYPE=INS;SUPTYPE=AL;SVLEN=130;STRANDS=+-;RE=11;REF_strand=13;AF=0.846154	GT:DR:DV	1/1:2:11
chr1	1540886	20	CTGGTCAGGTGTGGGCTGGGCTGGTCAGGTGTGAGGTGGGGTGGTGAGGTGAGGGGTTGTCTGGTCAGGTGTGGAGTGG	N	.	PASS	IMPRECISE;SVMETHOD=Snifflesv1.0.11;CHR2=chr1;END=1540959;STD_quant_start=33.590177;STD_quant_stop=23.289483;Kurtosis_quant_start=1.278532;Kurtosis_quant_stop=2.126322;SVTYPE=DEL;SUPTYPE=AL;SVLEN=-73;STRANDS=+-;RE=11;REF_strand=16;AF=0.6875	GT:DR:DV	0/1:5:11
chr1	1584473	21	N	<DUP>	.	PASS	IMPRECISE;SVMETHOD=Snifflesv1.0.11;CHR2=chr1;END=1651355;STD_quant_start=0.316228;STD_quant_stop=92.338508;Kurtosis_quant_start=6.978417;Kurtosis_quant_stop=1.601341;SVTYPE=DUP;SUPTYPE=SR;SVLEN=66882;STRANDS=-+;RE=12;REF_strand=19;AF=0.631579	GT:DR:DV	0/1:7:12
chr1	1598415	22	GCCTGTAATCCCAGCTACTTGGGAGGCTGAGGCAGGAGAATCACTTCAACCCGGGAGGCGGAGGTTGCAGTGAGCCGAGATCAAACCAGAGAAATCCAGCTCTGGGTGACAGAGCAAGACTCTGTTTCGGGAAAAATAAAATACATAGGCAGGGCGCGGTGGCTC	N	.	PASS	PRECISE;SVMETHOD=Snifflesv1.0.11;CHR2=chr1;END=1598582;STD_quant_start=6.115554;STD_quant_stop=5.612486;Kurtosis_quant_start=-0.420655;Kurtosis_quant_stop=-0.775343;SVTYPE=DEL;SUPTYPE=AL;SVLEN=-167;STRANDS=+-;RE=14;REF_strand=17;AF=0.823529	GT:DR:DV	1/1:3:14
chr1	1649049	23	CAGCTAGAGTTTGCTCTCTCTGGTTTTCGGTCTGTGACACACGCATGCTT	N	.	PASS	IMPRECISE;SVMETHOD=Snifflesv1.0.11;CHR2=chr1;END=1649098;STD_quant_start=17.933209;STD_quant_stop=18.313929;Kurtosis_quant_start=-1.013115;Kurtosis_quant_stop=-0.913892;SVTYPE=DEL;SUPTYPE=AL;SVLEN=-49;STRANDS=+-;RE=11;REF_strand=25;AF=0.44	GT:DR:DV	0/1:14:11
chr1	1681052	24	N	CTGTGTGATGTGTCTGTGTGTGTGTCTCAGTGGTGTCATACATATTT	.	PASS	IMPRECISE;SVMETHOD=Snifflesv1.0.11;CHR2=chr1;END=1681052;STD_quant_start=20.630075;STD_quant_stop=20.959485;Kurtosis_quant_start=-1.130640;Kurtosis_quant_stop=-1.176232;SVTYPE=INS;SUPTYPE=AL;SVLEN=48;STRANDS=+-;RE=10;REF_strand=13;AF=0.769231	GT:DR:DV	0/1:3:10
chr1	1855671	25	N	AGCTCACAGCCCACCCCCATCTCACCGCCCAGCCCCCATCTGTACCCCTCCCCGACACCGCCCACCCCATGCAACCACCCCC	.	PASS	IMPRECISE;SVMETHOD=Snifflesv1.0.11;CHR2=chr1;END=1855671;STD_quant_start=4.171331;STD_quant_stop=11.036304;Kurtosis_quant_start=1.956011;Kurtosis_quant_stop=1.963129;SVTYPE=INS;SUPTYPE=AL;SVLEN=89;STRANDS=+-;RE=12;REF_strand=13;AF=0.923077	GT:DR:DV	1/1:1:12
chr1	1860809	26	N	AGAGGGTGGGGGAGGGACAGGTCTGGGGAGGCAGGAGAGAGGGTGAGGGGAGTGGTGAGATGGTGAGGGAGGGAGGAGAGGGTGGGGAGGGAGGGGAGGGAGGGAGAGGGTAGGGAGGAGGAGGAGGGGAGGGTGGGAGGAGAGGAGGGAGAAGGAGGGACGGGGAGGAGAGGAAAGAGGAGGAGGGGAGAGGAGGGAGTGAGCGGGGAGGAAGGAGGGGAAATGGTATGGGAGGGAGGAGGAGGGTAGGGAGAGGGAGCAGAGGGGAAAGGTAGGAGGGAAGGAAGGGAGAGGGTAGGGGGAGTAGGGAGGAGGGGAGAGGGTAGGGAGGAGAGGGTAGGGAGGGGAGGGTAGGGGGAGGAAGGAGGGAGGCACGGTAGGAGGGAGGAAGAGGAGGGGAGAGGGTAGGGGAGGGAGGAGAGGAGGAGGAGGGGAGGAGGGAGAGGGTAGGGAGGAGGGGAGGAGGAAGAGGGTAGGGAGGGAGGGAGAGAGGAGGGAGGAGGGAGGTGAGAGGGTGGGGAGGAGGGGAGGGGAGGGAGGGAGAGGAGGGGAGAGGGTAGGGAGGGAAGGAGGAGGGTAGAGGAGGGAGGAGGAGAGGGAGGAGGGAGGAAGAGGAGGGAGAGGGTAGAGGGGAGGGAGAGGAGAGGGAGGGAGGGGAGGAGGGAGAGGTAGGGAGGGGAGGGGAGGAGGGGAGAGGGTAGGGAGGGAGGGAGAGGAGAGGGGAGGGAGGGAGGAGGAGGAGAGGTAGAGGGAGGGGAGAGGAGAGGAGGGAGGGAGGGGAGGAGGAGAGGGTAGGGAGGAGGGAGAGAGGAGGGAGGAGGCAGGAGGAGAGGGGTAGGGAGGAGGGCAGGAGGAGAGGGTAGAGTGTGAGGGCAGGAGGGGAGAGGGTAGGAGGGAGGGGAGAAGGGAGAGGGTAGGAGGGGAGGAGGGGAGAGGGTA	.	PASS	IMPRECISE;SVMETHOD=Snifflesv1.0.11;CHR2=chr1;END=1860815;STD_quant_start=11.471704;STD_quant_stop=70.407386;Kurtosis_quant_start=-0.299505;Kurtosis_quant_stop=0.883731;SVTYPE=INS;SUPTYPE=AL,SR;SVLEN=933;STRANDS=+-;RE=11;REF_strand=14;AF=0.785714	GT:DR:DV	0/1:3:11
chr1	1880370	27	N	CCCTCCCTTCTTTTCCTTCCTTTCCCTCCCTCCCTTCCTTCCTCTTTCCTTCCTTCCCTTTCCTCCCTTACTCCTTCCTTCCTTCCTTCCTTCTTCTTCTCACCCTCCCTTCCCTCCTTACTCCTTCTTCCTCCTTCCTCCCTCCTTTCTTCATTCCTTCCTTCCCCTTCCTTCCTTCCTTCTCTC	.	PASS	IMPRECISE;SVMETHOD=Snifflesv1.0.11;CHR2=chr1;END=1880377;STD_quant_start=16.964669;STD_quant_stop=24.018743;Kurtosis_quant_start=-0.416078;Kurtosis_quant_stop=-0.440583;SVTYPE=INS;SUPTYPE=AL;SVLEN=182;STRANDS=+-;RE=15;REF_strand=19;AF=0.789474	GT:DR:DV	0/1:4:15
chr1	1900360	28	GCCCTCCTGGGGGCTCCGGTCCTGCCCAGCAGCCCCAGGTGAGACAGCGCCTGGCGGCCCCTCCCT	N	.	PASS	PRECISE;SVMETHOD=Snifflesv1.0.11;CHR2=chr1;END=1900428;STD_quant_start=7.628892;STD_quant_stop=6.284903;Kurtosis_quant_start=-1.191607;Kurtosis_quant_stop=-0.737795;SVTYPE=DEL;SUPTYPE=AL;SVLEN=-68;STRANDS=+-;RE=17;REF_strand=20;AF=0.85	GT:DR:DV	1/1:3:17
chr1	1910462	29	GCTGGGCGTGGGAAGGCGTCATGTGACGAGGCTGCACAGAACATGCGTGTGGTACTGAGCTGGGCGTGGGAAGGTGTCACGTGACAAGGCTGCACAGAACATGTGTGTGGTACTGAGCTGGGCGTGGGAAGGCATCATGTGACAAGGCTGCACAGAACACGTGTGTCGTGCTGAGCTGGG	N	.	PASS	IMPRECISE;SVMETHOD=Snifflesv1.0.11;CHR2=chr1;END=1910649;STD_quant_start=54.905373;STD_quant_stop=31.269794;Kurtosis_quant_start=3.963896;Kurtosis_quant_stop=5.223348;SVTYPE=DEL;SUPTYPE=AL;SVLEN=-187;STRANDS=+-;RE=11;REF_strand=18;AF=0.611111	GT:DR:DV	0/1:7:11
chr1	1911501	30	CTTACCGCGTGGGGAGGACGGGTGAACGAGAGTGTATCTAAGCCACCGGCACAGATCGCAGTGGGCGCCCTCTTACCGCGTGGGGAGGACGGGTGAACGAGAGACTGTATCTAAGCCACCGGCACAGATCGCAGTGGGCGCCCTCTTACCGCGTGGGGAGGACGGGTGAACGAGAGACTGTATCTAAGCCACCGGCACAGATCGCAGTGGGCGCCCTCT	N	.	PASS	IMPRECISE;SVMETHOD=Snifflesv1.0.11;CHR2=chr1;END=1911720;STD_quant_start=14.956604;STD_quant_stop=10.237187;Kurtosis_quant_start=0.270199;Kurtosis_quant_stop=6.878971;SVTYPE=DEL;SUPTYPE=AL,SR;SVLEN=-219;STRANDS=+-;RE=15;REF_strand=17;AF=0.882353	GT:DR:DV	1/1:2:15
chr1	1950657	31	N	AGAGGCAGGGGAGAGAGGGGAGAGGGACCAGGTAGGGTGGGGAGGAGCAGGAGGGAGCGGCAGGCACTTGGGGTGGGGGGAGGGAGGGAGGGAGAAGGCAGGCAGCCCAGGAGGGCAGGGGAGGATGGGGGGCAGGGGGAGGAGGGAGGGGGCGGCAGGGAGGATGGGGGCGGGGGAGGGGATGGGCGGGGGGAG	.	PASS	IMPRECISE;SVMETHOD=Snifflesv1.0.11;CHR2=chr1;END=1950657;STD_quant_start=8.988882;STD_quant_stop=16.084154;Kurtosis_quant_start=-0.156882;Kurtosis_quant_stop=6.826178;SVTYPE=INS;SUPTYPE=AL;SVLEN=182;STRANDS=+-;RE=13;REF_strand=16;AF=0.8125	GT:DR:DV	1/1:3:13
chr1	2073772	32	TCCTTTCAATCCAGGGTCCACACATCCAGCAGCCGAAGCGCCCTCCTTTCAATCCAGGGTCCAGGCATCTAGCAGCCGAAGCGCCTC	N	.	PASS	IMPRECISE;SVMETHOD=Snifflesv1.0.11;CHR2=chr1;END=2073859;STD_quant_start=11.211601;STD_quant_stop=11.588788;Kurtosis_quant_start=-1.431361;Kurtosis_quant_stop=-1.432911;SVTYPE=DEL;SUPTYPE=AL,SR;SVLEN=-87;STRANDS=+-;RE=16;REF_strand=20;AF=0.8	GT:DR:DV	0/1:4:16
chr1	2324496	33	N	CCCAGGCTTCAGTGCTCTGACGCCAGGCAGAGGACTTCAT	.	PASS	PRECISE;SVMETHOD=Snifflesv1.0.11;CHR2=chr1;END=2324496;STD_quant_start=3.193744;STD_quant_stop=4.806246;Kurtosis_quant_start=-1.353895;Kurtosis_quant_stop=-1.296738;SVTYPE=INS;SUPTYPE=AL;SVLEN=40;STRANDS=+-;RE=19;REF_strand=20;AF=0.95	GT:DR:DV	1/1:1:19
chr1	2371830	34	N	<DUP>	.	PASS	PRECISE;SVMETHOD=Snifflesv1.0.11;CHR2=chr1;END=2372170;STD_quant_start=0.547723;STD_quant_stop=2.880972;Kurtosis_quant_start=5.422865;Kurtosis_quant_stop=-0.910427;SVTYPE=DUP;SUPTYPE=SR;SVLEN=340;STRANDS=-+;RE=13;REF_strand=17;AF=0.764706	GT:DR:DV	0/1:4:13
chr1	2415238	35	CCCCCGTGTGGGGGTGGCGCTGACCCCCGTGTGGGGGTGGCGCTGACCC	N	.	PASS	IMPRECISE;SVMETHOD=Snifflesv1.0.11;CHR2=chr1;END=2415285;STD_quant_start=24.174367;STD_quant_stop=23.964557;Kurtosis_quant_start=-1.486921;Kurtosis_quant_stop=-1.703869;SVTYPE=DEL;SUPTYPE=AL;SVLEN=-47;STRANDS=+-;RE=19;REF_strand=21;AF=0.904762	GT:DR:DV	1/1:2:19
chr1	2454128	36	N	<DUP>	.	PASS	PRECISE;SVMETHOD=Snifflesv1.0.11;CHR2=chr1;END=2454442;STD_quant_start=3.193744;STD_quant_stop=1.923538;Kurtosis_quant_start=4.531458;Kurtosis_quant_stop=-0.671803;SVTYPE=DUP;SUPTYPE=SR;SVLEN=314;STRANDS=-+;RE=13;REF_strand=22;AF=0.590909	GT:DR:DV	0/1:9:13
chr1	2566521	37	N	CAGACCATGCCCCAAACACACAGACTGGCCCCCAAACACCCACACACAGACCATCCCAACACCA	.	PASS	IMPRECISE;SVMETHOD=Snifflesv1.0.11;CHR2=chr1;END=2566525;STD_quant_start=21.730163;STD_quant_stop=23.569047;Kurtosis_quant_start=0.681069;Kurtosis_quant_stop=0.485972;SVTYPE=INS;SUPTYPE=AL;SVLEN=60;STRANDS=+-;RE=12;REF_strand=16;AF=0.75	GT:DR:DV	0/1:4:12
chr1	2765553	38	N	<DUP>	.	PASS	IMPRECISE;SVMETHOD=Snifflesv1.0.11;CHR2=chr1;END=2766261;STD_quant_start=126.177256;STD_quant_stop=75.455285;Kurtosis_quant_start=-1.254749;Kurtosis_quant_stop=1.503274;SVTYPE=DUP;SUPTYPE=SR;SVLEN=708;STRANDS=-+;RE=12;REF_strand=15;AF=0.8	GT:DR:DV	0/1:3:12
chr1	2933219	39	N	AGGGAGAAAGGAGAGGAAGGGAAGAGAGAGGGACCAGGAGGAGGAGGGAGGAAGGAGGAGGGAGGAGGAGGGAGAGAGGAGGGAGGAGGAGAAGGGAAAGGAGGAGGAGGAGGAGAGAGAGGGAAGGGAAGGGAGGGAGGGAGGAGGGAAGGAGGGAGAGGGAGGGAAGGGAAGGAGGGAGGGAGGGAGGAGGGAGGGAGGAGAGGAAAGAAGGAAGAAGGAGAGGGAGGAGGGAGGAGGGGGAGGGAGAAGGAGGGAGGGAGGAAGGAGAGAAGGAAGAAGTAGAGAAAAGAAGAGGAGGGAGAAAATGGAGAGGAAGGAGGATAGGAACAGGGAGGGAGAGAAGGAGGAAGGAAGGAGGGAAGGAAGATACATGGGAAGGAAGGGAGGGAGAAAAGGAAGAGAGAAAGGGAAGGAAGGAGGAGGAAGGGAGGAAGGAAGGAGAGGGAGGGCAGGAGGAGGAGGGAGGGAGGAAGGGAAGAAAGGGAGGAGAGGAAGAGAGGCAGGAGGAAGGTAAAAAGGAGGGAGGAGGGATGGAGGAAGGGAGGGAGGGAGGAAGC	.	PASS	IMPRECISE;SVMETHOD=Snifflesv1.0.11;CHR2=chr1;END=2933219;STD_quant_start=41.076757;STD_quant_stop=63.195728;Kurtosis_quant_start=-0.648081;Kurtosis_quant_stop=-0.321374;SVTYPE=INS;SUPTYPE=AL;SVLEN=560;STRANDS=+-;RE=10;REF_strand=17;AF=0.588235	GT:DR:DV	0/1:7:10
chr1	3028041	40	N	GGGAGGCGGGGGAGGAGGGGGGAGGAGGGGGAGGGAGGA	.	PASS	PRECISE;SVMETHOD=Snifflesv1.0.11;CHR2=chr1;END=3028041;STD_quant_start=4.615192;STD_quant_stop=4.037326;Kurtosis_quant_start=0.255306;Kurtosis_quant_stop=-0.752644;SVTYPE=INS;SUPTYPE=AL;SVLEN=37;STRANDS=+-;RE=10;REF_strand=13;AF=0.769231	GT:DR:DV	0/1:3:10
chr1	3092853	41	N	CCATCCATCCATCCATCACCATTGATTCACCTACCCATCCATTCATCCATTCCTTCATTAACCATCCATGCACTCATTCATCTATCCATCCATCCATCCATCCATCCATCATCCATCCATCTATCCATCCATCCATTTACCATCTATCCCTCATCTATCACCAAGCCATTCATCCACCTATCTATGCATTCATCCACCATCTGTCCATCCATCATCCATCCATCCAT	.	PASS	IMPRECISE;SVMETHOD=Snifflesv1.0.11;CHR2=chr1;END=3092853;STD_quant_start=50.942124;STD_quant_stop=41.893914;Kurtosis_quant_start=-0.006612;Kurtosis_quant_stop=0.249873;SVTYPE=INS;SUPTYPE=AL;SVLEN=237;STRANDS=+-;RE=12;REF_strand=23;AF=0.521739	GT:DR:DV	0/1:11:12
chr1	3097586	42	N	<DUP>	.	PASS	IMPRECISE;SVMETHOD=Snifflesv1.0.11;CHR2=chr1;END=3098367;STD_quant_start=129.415996;STD_quant_stop=66.495113;Kurtosis_quant_start=-1.237005;Kurtosis_quant_stop=-2.193496;SVTYPE=DUP;SUPTYPE=SR;SVLEN=781;STRANDS=-+;RE=21;REF_strand=25;AF=0.84	GT:DR:DV	1/1:4:21
chr1	3242530	43	TCCTCCTTGGCCATCCTCGACCATCCTTGGCCCCCCTTGGCCATCCTCGACCATCCTTGGCCCTCCTTGGCCATCCTCGGCCCTCTTGGC	N	.	PASS	IMPRECISE;SVMETHOD=Snifflesv1.0.11;CHR2=chr1;END=3242620;STD_quant_start=27.858571;STD_quant_stop=26.868197;Kurtosis_quant_start=-1.447263;Kurtosis_quant_stop=-1.438374;SVTYPE=DEL;SUPTYPE=AL;SVLEN=-90;STRANDS=+-;RE=14;REF_strand=15;AF=0.933333	GT:DR:DV	1/1:1:14
chr1	3262318	44	CGGGTCCTCCCGTGCTGCCCCCTCTGTGGTCCAGGCCACCCC	N	.	PASS	IMPRECISE;SVMETHOD=Snifflesv1.0.11;CHR2=chr1;END=3262365;STD_quant_start=20.374003;STD_quant_stop=23.765521;Kurtosis_quant_start=-1.787596;Kurtosis_quant_stop=-1.587824;SVTYPE=DEL;SUPTYPE=AL;SVLEN=-47;STRANDS=+-;RE=13;REF_strand=15;AF=0.866667	GT:DR:DV	1/1:2:13
chr1	3268093	45	N	CCTCCTCTCTCCCCTCCCCTCCTCTCCCCCCTCCCTCTCTCCCCCTCCCTCTCTCCCCTCCCTCTCTCCCCTCCCTCTCTCCCCTCCTCTCTCCCCCACCTCCCCCCTCCTCTCTCCCCTCCTTCTCTCTTCCCTCTTCTCTCCCTCCCTCTCTCCCCTCCCTCTTTCCCCCTCCCCTCGCTTCTCTCTCCTTCCCTCTCCCTCCCTCTCTGTCCCCCTCCCTCTCATCCCTTCCTCTTTCTCTCCCTCCCTCTCATCCCCTCCCTCCTCTCCCCTCCTCTCTCCCCTTTCCTCCCTCTCTCCCCTTCTCTCTCTCTTCTGCTCACTTCTCTCTCCCCTTCCTCTCCCTCCTCTCTGTCACCTCCTCTCTCATCCCTTCCTCTTCTCTCCCTCTCTTCCCTCCTCCCTCTCTCCTCCTCCCTCTGTCCCGTCCCTCTCTCCCCCTCCCTCTGTCCCGTCCTCTCCCCCTCCCTCTCTCCCTCCCTCTCCTCCCTCTTCCCTCTCTCCCCCTCCCTCTCTCCCCTCCCTCTCTCCCCTCCTTCTCTCCCCTCCTCTCTCCCCTCCCCTCTCT	.	PASS	IMPRECISE;SVMETHOD=Snifflesv1.0.11;CHR2=chr1;END=3268093;STD_quant_start=2.323790;STD_quant_stop=22.208107;Kurtosis_quant_start=-0.147215;Kurtosis_quant_stop=0.680400;SVTYPE=INS;SUPTYPE=AL;SVLEN=534;STRANDS=+-;RE=13;REF_strand=16;AF=0.8125	GT:DR:DV	1/1:3:13
chr1	3359837	46	GTCCTGCAACTCTGGGCTCTGCCTCTTCATCCCTCC	N	.	PASS	IMPRECISE;SVMETHOD=Snifflesv1.0.11;CHR2=chr1;END=3359874;STD_quant_start=16.637307;STD_quant_stop=17.190113;Kurtosis_quant_start=-1.423101;Kurtosis_quant_stop=-1.354802;SVTYPE=DEL;SUPTYPE=AL;SVLEN=-37;STRANDS=+-;RE=14;REF_strand=20;AF=0.7	GT:DR:DV	0/1:6:14
chr1	3499869	47	GCAGCCACCAGACAACCCACAGCCACCAGACAACGCGCAGCCACCAGACAACGCGCAGCCACCAGACAACCCACAGCCACCAGACAACGCGCAGCCACCAGACAACCCGCAGCCACCAGACAACGCACAGCCACCAGACAACGCGCAGCCACCAGACAACGCGCAGCCACCAGACAACCCACAGCCACCAGACAA	N	.	PASS	IMPRECISE;SVMETHOD=Snifflesv1.0.11;CHR2=chr1;END=3500074;STD_quant_start=22.212609;STD_quant_stop=28.021420;Kurtosis_quant_start=-1.598513;Kurtosis_quant_stop=-1.593260;SVTYPE=DEL;SUPTYPE=AL;SVLEN=-205;STRANDS=+-;RE=19;REF_strand=23;AF=0.826087	GT:DR:DV	1/1:4:19
chr1	3504726	48	N	<DUP>	.	PASS	IMPRECISE;SVMETHOD=Snifflesv1.0.11;CHR2=chr1;END=3505015;STD_quant_start=160.312819;STD_quant_stop=137.223905;Kurtosis_quant_start=-1.702771;Kurtosis_quant_stop=-1.489699;SVTYPE=DUP;SUPTYPE=SR;SVLEN=289;STRANDS=-+;RE=13;REF_strand=19;AF=0.684211	GT:DR:DV	0/1:6:13
chr1	3536165	49	ACTTCCCGCCCCCGTCACCCCTGCCGCCATGC	N	.	PASS	PRECISE;SVMETHOD=Snifflesv1.0.11;CHR2=chr1;END=3536197;STD_quant_start=0.000000;STD_quant_stop=0.000000;Kurtosis_quant_start=-1.627502;Kurtosis_quant_stop=-0.372571;SVTYPE=DEL;SUPTYPE=AL;SVLEN=-32;STRANDS=+-;RE=22;REF_strand=27;AF=0.814815	GT:DR:DV	1/1:5:22
chr1	3557085	50	GCAGCGCCCGAGGCTCTGAGCATCAGCAGGGCGGGGTGCAGCGCCCGAGGCTCTGAGCATCAGCAGGGCAGGGTGGAA	N	.	PASS	IMPRECISE;SVMETHOD=Snifflesv1.0.11;CHR2=chr1;END=3557161;STD_quant_start=33.889526;STD_quant_stop=26.319195;Kurtosis_quant_start=-0.814162;Kurtosis_quant_stop=-1.236188;SVTYPE=DEL;SUPTYPE=AL;SVLEN=-76;STRANDS=+-;RE=13;REF_strand=16;AF=0.8125	GT:DR:DV	1/1:3:13
chr1	3560143	51	GGGGTCGCGCCTTCGGAAGGGGACCCAGCGGCCCCGCTGAGCCCCGGACATGGGGTCGCGCCTTCGGAAGGGGACCCAGCGGCCCCGCTGAGCCCCGGACATGGGGTCGCGCCTTCGGAAGGGGACCCAGCGGCCCCGCTGAGCCCCGGACATG	N	.	PASS	PRECISE;SVMETHOD=Snifflesv1.0.11;CHR2=chr1;END=3560297;STD_quant_start=9.974969;STD_quant_stop=7.596052;Kurtosis_quant_start=6.195794;Kurtosis_quant_stop=6.712400;SVTYPE=DEL;SUPTYPE=AL,SR;SVLEN=-154;STRANDS=+-;RE=11;REF_strand=13;AF=0.846154	GT:DR:DV	1/1:2:11
chr1	3591557	52	CCTCCCACAATGGCCCAGGTGTCTCCTCCCACAATGGCCCAGGTGTCTCCTCCCACAATGGCCCAGGTGTCTCCTCCCACAATGGCCCAGGTGTCTCCTCCCACAATGGCCCAGGTGTCTCCTCCCACAATGGCCCAGGTGTCTCCTCCCACAATGGCCCAGGTGTCTCCTCCCACAATGGCCCAGGTGTCTC	N	.	PASS	PRECISE;SVMETHOD=Snifflesv1.0.11;CHR2=chr1;END=3591750;STD_quant_start=3.492850;STD_quant_stop=3.082207;Kurtosis_quant_start=1.896201;Kurtosis_quant_stop=1.503219;SVTYPE=DEL;SUPTYPE=AL;SVLEN=-193;STRANDS=+-;RE=15;REF_strand=19;AF=0.789474	GT:DR:DV	0/1:4:15
chr1	3598419	53	AACAGACCACAGGCCTCACACACTTGTTCCGGCCCAAGCATCCCCCAGGCCAAACCTAGACACAGTGGATCA	N	.	PASS	PRECISE;SVMETHOD=Snifflesv1.0.11;CHR2=chr1;END=3598495;STD_quant_start=5.263079;STD_quant_stop=6.276942;Kurtosis_quant_start=-0.981908;Kurtosis_quant_stop=-0.926750;SVTYPE=DEL;SUPTYPE=AL;SVLEN=-76;STRANDS=+-;RE=16;REF_strand=19;AF=0.842105	GT:DR:DV	1/1:3:16
chr1	3714252	54	N	ATATTAACCGTGTTAATACTAATTTTTATATTAGCCGTGTTAATATAATTTTATATTAACCGTGTTAATATAATTTTATATTAACCGTGTTAATATAATTTTATATTAACCGTGTTAATATAATTTTATATTAACCGTGTTAATATAATTTTATATTAACCGTGTTAATATAATTTT	.	PASS	PRECISE;SVMETHOD=Snifflesv1.0.11;CHR2=chr1;END=3714252;STD_quant_start=0.000000;STD_quant_stop=2.489980;Kurtosis_quant_start=-0.584275;Kurtosis_quant_stop=-0.925158;SVTYPE=INS;SUPTYPE=AL;SVLEN=179;STRANDS=+-;RE=21;REF_strand=23;AF=0.913043	GT:DR:DV	1/1:2:21
chr1	3717023	55	GCCGCCTGGGTCTCTGTGCCATCTCGACCTAACGCAGGTCGCTCTGTGGTGCCGCCTGGGTCTCTGTGCCATCTGGACCTAACACAGGTCACTCTGTGGTGCCGCCTGGGTCTCTGTGCCATCTGGACCTAACGCAGGTCACTCTGTGGT	N	.	PASS	IMPRECISE;SVMETHOD=Snifflesv1.0.11;CHR2=chr1;END=3717149;STD_quant_start=14.758049;STD_quant_stop=11.077003;Kurtosis_quant_start=0.143121;Kurtosis_quant_stop=-0.220834;SVTYPE=DEL;SUPTYPE=AL;SVLEN=-126;STRANDS=+-;RE=20;REF_strand=24;AF=0.833333	GT:DR:DV	1/1:4:20
chr1	3737078	56	N	GGAAGGCAGATAGAGCGGGGCAGGACGGCGGCCTCTGTCTGGGAGGA	.	PASS	IMPRECISE;SVMETHOD=Snifflesv1.0.11;CHR2=chr1;END=3737078;STD_quant_start=12.206556;STD_quant_stop=15.006665;Kurtosis_quant_start=-1.345009;Kurtosis_quant_stop=-1.576575;SVTYPE=INS;SUPTYPE=AL;SVLEN=48;STRANDS=+-;RE=16;REF_strand=20;AF=0.8	GT:DR:DV	0/1:4:16
chr1	4076961	57	N	AGGGGGTGAGAGTCAGGGGGAGGGAGGGGGTGAGAGTCAGGGGAGGGAGGAGGGGTGAGAGTCGGGGGAGGGAGGAGGTGAGAGTCGGGAGGGGTGAGAGTCAGGGGAGGGAGGGGGTGAGGAGTCGGGGAGGAGGGGTGGCGGGGGAGGGAGGGTGAGAGTCAGGAGGGAGGAGGTGAGAGTCGGGGAG	.	PASS	IMPRECISE;SVMETHOD=Snifflesv1.0.11;CHR2=chr1;END=4076961;STD_quant_start=19.488458;STD_quant_stop=19.287302;Kurtosis_quant_start=1.913407;Kurtosis_quant_stop=0.112304;SVTYPE=INS;SUPTYPE=AL;SVLEN=190;STRANDS=+-;RE=12;REF_strand=13;AF=0.923077	GT:DR:DV	1/1:1:12
chr1	4222764	58	N	TCCTCCCTCCCTCCTCCCTTCCCTCCCTCCCTCCCTCTTCCCTCCCTCCCTCCCTCCTCCTCCCTCCCTCCTCTCCCTCCTCTCCCTCCCCTCCTCCTCCTCCCCTCTTCCCTCCACTTCTGTTTCTCTTTCTTTCTCTTTTCTTTTCTGGTTCCTCTTCTTTCTCTTTCCTCTCTTTCTCCTTCCTTCCTTCCTCTTCTTTCCTTCCTCCCTCCTTCCCTCCCTCCCTCCCTCTCCCTCCCTCCCTCC	.	PASS	IMPRECISE;SVMETHOD=Snifflesv1.0.11;CHR2=chr1;END=4222764;STD_quant_start=6.496153;STD_quant_stop=20.985709;Kurtosis_quant_start=-1.359995;Kurtosis_quant_stop=-0.645692;SVTYPE=INS;SUPTYPE=AL,SR;SVLEN=251;STRANDS=+-;RE=14;REF_strand=16;AF=0.875	GT:DR:DV	1/1:2:14
chr1	4378425	59	ATACATATACATATACATATACATATACATATACATAT	N	.	PASS	IMPRECISE;SVMETHOD=Snifflesv1.0.11;CHR2=chr1;END=4378465;STD_quant_start=9.022195;STD_quant_stop=10.454664;Kurtosis_quant_start=-0.992361;Kurtosis_quant_stop=-1.073963;SVTYPE=DEL;SUPTYPE=AL;SVLEN=-40;STRANDS=+-;RE=14;REF_strand=16;AF=0.875	GT:DR:DV	1/1:2:14
chr1	4480340	60	ATATATATATATATGTGTGTATATATATATATGTATATATATATATATGTATATATATATAT	N	.	PASS	PRECISE;SVMETHOD=Snifflesv1.0.11;CHR2=chr1;END=4480400;STD_quant_start=1.095445;STD_quant_stop=6.066300;Kurtosis_quant_start=2.944681;Kurtosis_quant_stop=2.259842;SVTYPE=DEL;SUPTYPE=AL;SVLEN=-60;STRANDS=+-;RE=13;REF_strand=15;AF=0.866667	GT:DR:DV	1/1:2:13
chr1	4575191	61	CGTCTCCATCGTGTCCCTGAGATAGCCCCGCCCTCTACCTGCACGTCTCC	N	.	PASS	IMPRECISE;SVMETHOD=Snifflesv1.0.11;CHR2=chr1;END=4575241;STD_quant_start=21.456934;STD_quant_stop=22.327114;Kurtosis_quant_start=-0.948585;Kurtosis_quant_stop=-1.280453;SVTYPE=DEL;SUPTYPE=AL;SVLEN=-50;STRANDS=+-;RE=13;REF_strand=14;AF=0.928571	GT:DR:DV	1/1:1:13
chr1	4580798	62	N	CCCCCACCATCTACCACACATAGGTCTCCGCCTCCACCATACATGG	.	PASS	IMPRECISE;SVMETHOD=Snifflesv1.0.11;CHR2=chr1;END=4580798;STD_quant_start=13.266499;STD_quant_stop=14.145671;Kurtosis_quant_start=-1.188915;Kurtosis_quant_stop=-1.302430;SVTYPE=INS;SUPTYPE=AL;SVLEN=47;STRANDS=+-;RE=14;REF_strand=14;AF=1	GT:DR:DV	1/1:0:14
chr1	4999479	63	N	<DUP>	.	PASS	IMPRECISE;SVMETHOD=Snifflesv1.0.11;CHR2=chr1;END=4999773;STD_quant_start=71.450682;STD_quant_stop=86.722546;Kurtosis_quant_start=-0.214226;Kurtosis_quant_stop=1.244427;SVTYPE=DUP;SUPTYPE=SR;SVLEN=294;STRANDS=-+;RE=10;REF_strand=12;AF=0.833333	GT:DR:DV	1/1:2:10
chr1	5220222	64	N	<DUP>	.	PASS	PRECISE;SVMETHOD=Snifflesv1.0.11;CHR2=chr1;END=5220391;STD_quant_start=9.633276;STD_quant_stop=1.516575;Kurtosis_quant_start=-0.813911;Kurtosis_quant_stop=1.543535;SVTYPE=DUP;SUPTYPE=SR;SVLEN=169;STRANDS=-+;RE=12;REF_strand=17;AF=0.705882	GT:DR:DV	0/1:5:12
chr1	5259145	65	GCATGGTTAGTGAAAGAGATTGAGGAACAAATTTCCACTGAGTTG	N	.	PASS	IMPRECISE;SVMETHOD=Snifflesv1.0.11;CHR2=chr1;END=5259190;STD_quant_start=8.916277;STD_quant_stop=10.751744;Kurtosis_quant_start=3.632443;Kurtosis_quant_stop=1.965578;SVTYPE=DEL;SUPTYPE=AL;SVLEN=-45;STRANDS=+-;RE=10;REF_strand=13;AF=0.769231	GT:DR:DV	0/1:3:10
chr1	5306202	66	CCTCCCTCCCTCCCTTCCTTCCTCTTCCTCCCTCCCTCCCTTCCTTCCTCTTC	N	.	PASS	PRECISE;SVMETHOD=Snifflesv1.0.11;CHR2=chr1;END=5306258;STD_quant_start=5.839521;STD_quant_stop=6.090977;Kurtosis_quant_start=-0.950356;Kurtosis_quant_stop=-0.944329;SVTYPE=DEL;SUPTYPE=AL;SVLEN=-56;STRANDS=+-;RE=15;REF_strand=16;AF=0.9375	GT:DR:DV	1/1:1:15
chr1	5664488	67	N	ATAAATATATATAAATATATATATATATATATAAATACTCTCTCTGTCT	.	PASS	IMPRECISE;SVMETHOD=Snifflesv1.0.11;CHR2=chr1;END=5664488;STD_quant_start=20.479258;STD_quant_stop=16.795833;Kurtosis_quant_start=-1.226285;Kurtosis_quant_stop=-0.782212;SVTYPE=INS;SUPTYPE=AL;SVLEN=49;STRANDS=+-;RE=13;REF_strand=17;AF=0.764706	GT:DR:DV	0/1:4:13
chr1	5715920	68	GGAAGGAAGGAAGGAAGGAAGGAAGGAAGGAAGGAAG	N	.	PASS	IMPRECISE;SVMETHOD=Snifflesv1.0.11;CHR2=chr1;END=5715957;STD_quant_start=21.340103;STD_quant_stop=19.819183;Kurtosis_quant_start=-0.776809;Kurtosis_quant_stop=-0.944537;SVTYPE=DEL;SUPTYPE=AL;SVLEN=-37;STRANDS=+-;RE=10;REF_strand=17;AF=0.588235	GT:DR:DV	0/1:7:10
chr1	5728185	69	N	GGCCGCTCCCTCACCTGCACTCAGCGTCTCACAGCCGTCTCCTCCCTGCCAGCGGCTCGCGCCAGCTCCCTCCCCTACCTCCATTGGCTCAC	.	PASS	IMPRECISE;SVMETHOD=Snifflesv1.0.11;CHR2=chr1;END=5728185;STD_quant_start=38.905013;STD_quant_stop=32.469986;Kurtosis_quant_start=-1.324669;Kurtosis_quant_stop=-1.041322;SVTYPE=INS;SUPTYPE=AL,SR;SVLEN=93;STRANDS=+-;RE=13;REF_strand=14;AF=0.928571	GT:DR:DV	1/1:1:13
chr1	5804152	70	CCCTCCCTCCCTCCCTTCCTCCCTCCCTCCCTTCCTTCTTCCCTCCCTCCCTTCCTTCTTCCCTCCCTCCCTCCCTTCCTCCCTCCCTCCCTTCCTC	N	.	PASS	IMPRECISE;SVMETHOD=Snifflesv1.0.11;CHR2=chr1;END=5804259;STD_quant_start=5.176872;STD_quant_stop=10.904128;Kurtosis_quant_start=4.746207;Kurtosis_quant_stop=4.495756;SVTYPE=DEL;SUPTYPE=AL;SVLEN=-107;STRANDS=+-;RE=14;REF_strand=15;AF=0.933333	GT:DR:DV	1/1:1:14
chr1	5934301	71	N	CTGGGAGGCCGAGGCGGTGGATCATGAGGTCAGGAGATCGAGACCATCCCCTGGCTAACAAGGTGAAACCCCGCTCTCTACTAAAATACAAAAAATTAGCCGGGCGCGGTGGCGGCGCCTGTAGTCCCAGCTACTCGGGAGGCTGAGGCAGGAGAATGGCTGGAACCCGGGGAAGCTTGAGCTTGCAGTGAGCTTTCGAGATTATGCGCCAACAGTCCAGCAGTCCGCCTGGCGACAGAGCGAGACTCCGCTCAAAAAAAAAAAAAAAA	.	PASS	PRECISE;SVMETHOD=Snifflesv1.0.11;CHR2=chr1;END=5934301;STD_quant_start=0.000000;STD_quant_stop=2.626785;Kurtosis_quant_start=0.038827;Kurtosis_quant_stop=-1.445632;SVTYPE=INS;SUPTYPE=AL,SR;SVLEN=270;STRANDS=+-;RE=20;REF_strand=23;AF=0.869565	GT:DR:DV	1/1:3:20
chr1	6065951	72	N	<DUP>	.	PASS	PRECISE;SVMETHOD=Snifflesv1.0.11;CHR2=chr1;END=6066823;STD_quant_start=1.048809;STD_quant_stop=0.447214;Kurtosis_quant_start=6.957845;Kurtosis_quant_stop=3.892181;SVTYPE=DUP;SUPTYPE=SR;SVLEN=872;STRANDS=-+;RE=18;REF_strand=20;AF=0.9	GT:DR:DV	1/1:2:18
chr1	6085907	73	CCCCAGCACACAGCCGATCCCGGCACACAGCCGATCCCGGCACACAGCCGATCCCGGCACACAGCCG	N	.	PASS	IMPRECISE;SVMETHOD=Snifflesv1.0.11;CHR2=chr1;END=6085962;STD_quant_start=11.362218;STD_quant_stop=10.440307;Kurtosis_quant_start=1.959682;Kurtosis_quant_stop=2.004087;SVTYPE=DEL;SUPTYPE=AL;SVLEN=-55;STRANDS=+-;RE=11;REF_strand=20;AF=0.55	GT:DR:DV	0/1:9:11
chr1	6802598	74	N	TTATATATTTATATATTATATATTTTATATATTATATATTTATATGTATAAAGATATTTATATATATAAAATATATAATATATAAATATAAATATATTTATTTATATTTATATATAAATATATACAAATATTTATATTTATATATTATATTTATTTATATAATATATTTATATAAATATATTTGTATATATTATATATTATATAATTATATATTTGTATATATTATATATTATATAATTATATTTGTATATAGTATATTATATAATTATATATCTGTATATATTATATATTATATAATATATATTTATTATTATAAATATATTTATATTTAATAATATAATATTTATTATTATAATTTGAATTATATATTTATATATAAATAATTTATATATAAATATATATATAATTTATTATTATAATTAATTATATAAATATATATATTTGTATAAATATATATATATTTATATATTTATATATTTATATATTTAAATATAAATATATTTATATTTAAATATAAATATATTTTATATATTAAATATAAATATATTTATATATTTATATATTTAAATATAAATATATTTATATTTACTATAAATATATTTATATATTTAATATAAATATATTTATATATTTAATATAAATATATTTATATATTTAATATAAATATATTTATATATAAATATATTTATATATTTATATATTTATATATAAATATATTTATATATTTATATATTTAAATATTTGGTATATTTATATATTTATATATTTAAATATTTATATATTTATATATTTATATTTATATATTTATATATTTAAATATTTATATATTTATATATTTATATATTTATATATTTAAATATTTATATATTTATATTTATATATTTAAATATATAAATATATTTATATATTTAAATATAAATATATTTATATATTTATATTTATATATTTAAATATAAATATATTTATATTTAAATATAAATATATATATTTAAATATAAATATATTTATATATTTAAATATAAATATATTTATATATTTAAATATATATATTTATATAGTTTAATATCATATTTATATTTAAATATATATATATGTATATATTTAAATATAAAGAGTTTATATATTTAATATAAATATATTTATATATTTAAATATAAATATATTTATATATTTAAATATAATATATTTTATGTTTAAATATAAATATATTAATATATAATTATTATACATATTTATATACTTAAATATAAATATATTAATATATAATTATTATATATTTATATATTAAATATAATATATTAATTAGTAATTATTATATATTTATATATAATTTATAATTTAATATATATAATTATATATTATATAATTATATAATATTACATTTTATATTTTTATATTATATTATATTATATTTTTATATTATATAAATATAAATATTATATTATATAATATTTATTTACATATTTATATATTTATATATTAAATTATATATTTATATAATATAAAAATTATATATAATATTTATATATTATATATTATATGTATAAAATATAAATATTATATATAATTATATAAATATATATTATATATAATTATATATAATATATAATATAATATAATTATATAATATAATTATATAATATAATTATATTATATAATATAATTATGTAATAATATAATTATATTATATAATATAATAATATAATTATATAATATAATAATATAATTATATTATATCATATAATAATATAATTATATAATATAATATTATTATATTATATAATATAATAATATATATAATTATATATAATTATATATAATAATATAATAATATATAATATAATATATTATAATTATATTATATAATATAATAATATAATAATATAATGTAATATAATAATATATAATATAATATATAATGTAATATAATATATAATAATATAATAATATAGTAATTATATAATATATACGTAT	.	PASS	IMPRECISE;SVMETHOD=Snifflesv1.0.11;CHR2=chr1;END=6802598;STD_quant_start=14.089003;STD_quant_stop=66.931308;Kurtosis_quant_start=2.477791;Kurtosis_quant_stop=1.360268;SVTYPE=INS;SUPTYPE=AL;SVLEN=1975;STRANDS=+-;RE=10;REF_strand=16;AF=0.625	GT:DR:DV	0/1:6:10
chr1	7044152	75	N	AGGGATAGGTGGATAGAGGGTTGGGTGGTGGATGGATGAGTAGGTGGATGGGTGGATAGGTGGATGGATGAATGGATGATGGTGGATGATGGGTGGATAGATGGATGGGTGGGTAGATGATGGGTAGGTGGCGGTGATAGATGGATGGATGAATGGGATGGTTGGGTGGATGGATGGGTTGATGAGTGAACCATG	.	PASS	IMPRECISE;SVMETHOD=Snifflesv1.0.11;CHR2=chr1;END=7044152;STD_quant_start=9.224966;STD_quant_stop=10.029955;Kurtosis_quant_start=-0.031208;Kurtosis_quant_stop=-0.356977;SVTYPE=INS;SUPTYPE=AL;SVLEN=199;STRANDS=+-;RE=12;REF_strand=12;AF=1	GT:DR:DV	1/1:0:12
chr1	7174970	76	N	<DUP>	.	PASS	IMPRECISE;SVMETHOD=Snifflesv1.0.11;CHR2=chr1;END=7175390;STD_quant_start=265.078668;STD_quant_stop=267.839878;Kurtosis_quant_start=-1.660976;Kurtosis_quant_stop=-1.565372;SVTYPE=DUP;SUPTYPE=SR;SVLEN=420;STRANDS=-+;RE=11;REF_strand=13;AF=0.846154	GT:DR:DV	1/1:2:11
chr1	7608705	77	AGGGTGCCCCCTTAGGGGTGGAGATGCCCATGGAAGGTGCCCCCTTAGGGGTGGAGGTGCCCATGGAGGGTGCCTCCTTAGGGGTGGAGGTGCCCTTGCAGGGTTCCTCTTAGAGGTGGAGATGCCCATGGAGGTGTCCCTTAGGGGCGGAGGTGCTGGTGGAGGGCACCCCTTAGGGGTGGAGGTGCCCGTGGAGGGTGCCCCCTTAGGGGTGGAGGTGCTGGTGGAG	N	.	PASS	IMPRECISE;SVMETHOD=Snifflesv1.0.11;CHR2=chr1;END=7608931;STD_quant_start=18.801596;STD_quant_stop=17.535678;Kurtosis_quant_start=-1.741535;Kurtosis_quant_stop=-1.659000;SVTYPE=DEL;SUPTYPE=AL;SVLEN=-226;STRANDS=+-;RE=16;REF_strand=17;AF=0.941176	GT:DR:DV	1/1:1:16
chr1	7613278	78	GTGAATGAATGAGGGAATGAATGAATGAGGGA	N	.	PASS	PRECISE;SVMETHOD=Snifflesv1.0.11;CHR2=chr1;END=7613310;STD_quant_start=0.000000;STD_quant_stop=0.000000;Kurtosis_quant_start=2.000000;Kurtosis_quant_stop=2.000000;SVTYPE=DEL;SUPTYPE=AL;SVLEN=-32;STRANDS=+-;RE=13;REF_strand=17;AF=0.764706	GT:DR:DV	0/1:4:13
chr1	7924957	79	ATGTGTCCTCCCACAGCGGTCCCTCTGTGTGTCTGTCCGATACCATCTTCCCCCTGTGTCCTCCCACAGCTGTCCCTCTGTGTGTCTGTCTGTCTGATACCATCATCCCCCTGTGTCCTCCCACAGCGGTCCCTCTGTGTGTCTGTCTGTCCGATACCATCATCCCCCTGTGTCCTCCCACAGCGGTCCCTCTGTGTGTCTGTCTGTCCGATACCATCTTCCCCGTGTCCTCCCACAGCGGTCCCTCTGTGTGTCTGTCTGTCCGATACCATCATCCCCC	N	.	PASS	IMPRECISE;SVMETHOD=Snifflesv1.0.11;CHR2=chr1;END=7925237;STD_quant_start=13.520355;STD_quant_stop=13.042239;Kurtosis_quant_start=-0.814071;Kurtosis_quant_stop=-0.799705;SVTYPE=DEL;SUPTYPE=AL;SVLEN=-280;STRANDS=+-;RE=12;REF_strand=14;AF=0.857143	GT:DR:DV	1/1:2:12
chr1	8217936	80	GAGGAAGAGGAGGAGGAAGAAGGAGAAGAAGAAGGA	N	.	PASS	IMPRECISE;SVMETHOD=Snifflesv1.0.11;CHR2=chr1;END=8217974;STD_quant_start=11.708971;STD_quant_stop=9.879271;Kurtosis_quant_start=-0.194233;Kurtosis_quant_stop=-0.786913;SVTYPE=DEL;SUPTYPE=AL;SVLEN=-38;STRANDS=+-;RE=17;REF_strand=19;AF=0.894737	GT:DR:DV	1/1:2:17
chr1	8336937	81	N	AAACACACACATACACCACACACACACATACACCACACATTACAAGGCCACACTCAATAATATGTTGTCACCACACACACACAAACACATCACAATACATACAAACACACACATACACCACACACATACACAATACCACACACATACACAATACCACACACACACACCACACACATACAATTACACACACACAAACACACATACACCATAATAATAATACACATACACACACCACACACATACACATACCACACACACACATACCCACACACAATAATACCACACACAATTACACACATGTCATTACCCACATACACCACACACACATACACGCCAATAATAATTCACACACACCACACAGACAACAACACATACAAAAGATACATACACCACAATATATACACATACATACTGGCTACCAATACAATAATATACACCACACACACAAACTACAATAATAATTTACATTACCACATACACAATACCCACACACACATATACACGCCTACACACATACACACACCAAACACACACCACACACACATACACAAACACACACACATACAATACCCTCTAACAATAATACAAACCACACAGCCACCACACAATAATAACATACACCACACACATACACATTACCTACACATACAATAATAATACGAAAGACAGCACATGTTACCACACACACATACACAAACACACAAACACACACATACATATACATACAGCAATAATACC	.	PASS	IMPRECISE;SVMETHOD=Snifflesv1.0.11;CHR2=chr1;END=8336937;STD_quant_start=9.853933;STD_quant_stop=22.788155;Kurtosis_quant_start=0.146175;Kurtosis_quant_stop=0.662234;SVTYPE=INS;SUPTYPE=AL;SVLEN=720;STRANDS=+-;RE=16;REF_strand=21;AF=0.761905	GT:DR:DV	0/1:5:16
chr1	8561444	82	N	TCAGCCCCCGCCTCGGGTGCCAGCCGCCTGCCCGGGGAGGGAGGTGGG	.	PASS	IMPRECISE;SVMETHOD=Snifflesv1.0.11;CHR2=chr1;END=8561447;STD_quant_start=14.515509;STD_quant_stop=13.725888;Kurtosis_quant_start=4.289202;Kurtosis_quant_stop=4.229624;SVTYPE=INS;SUPTYPE=AL;SVLEN=41;STRANDS=+-;RE=14;REF_strand=16;AF=0.875	GT:DR:DV	1/1:2:14
chr1	8706141	83	CTACCTAACAACAAAGCTCTCAAATGTGAAACACCTGAACCTGA	N	.	PASS	IMPRECISE;SVMETHOD=Snifflesv1.0.11;CHR2=chr1;END=8706185;STD_quant_start=20.117157;STD_quant_stop=18.923530;Kurtosis_quant_start=-0.977132;Kurtosis_quant_stop=-1.239087;SVTYPE=DEL;SUPTYPE=AL;SVLEN=-44;STRANDS=+-;RE=10;REF_strand=12;AF=0.833333	GT:DR:DV	1/1:2:10
chr1	8729021	84	TTGTGTTTTTAAGACAGGGTCTCACTCTGTCTTCTGTGAATATTCTAAAATGCACTCAACTCTGTGTGTGTGTGTGTGTGTGTGTGTGTGTGTGTG	N	.	PASS	IMPRECISE;SVMETHOD=Snifflesv1.0.11;CHR2=chr1;END=8729111;STD_quant_start=21.577766;STD_quant_stop=18.614510;Kurtosis_quant_start=-0.617006;Kurtosis_quant_stop=-1.279986;SVTYPE=DEL;SUPTYPE=AL;SVLEN=-90;STRANDS=+-;RE=14;REF_strand=14;AF=1	GT:DR:DV	1/1:0:14
chr1	8972279	85	N	AAGCCCCACCCCTCTGCCAGGCCGGCAGCTACGTCCGGGAGAGAGGGGGTGGGGGGATGGCCCAGCCGCCCAGGAGGAGGTGAGGGGGATCAAAGCCCCGCCCGGCCAGCCAAAATCCGAGGAGGTGAGGAGCTCACCAGCAGCCCCACTGAGTAGAGCCCACCTCATCCAGCCGTCAGGAGGAGGTGGGGTCAGCCCCAGCCCGGCCAGCCGCCCCGTCCAGGGAGGTGGGGGGTCGGCACGCCAGCCAACCGCCCGTCAGGAGGGGGTCGCCCCGGCAACGCCCATCCCGGGAGGTGAGGCGCCTCTGCCCCACTGAGGA	.	PASS	IMPRECISE;SVMETHOD=Snifflesv1.0.11;CHR2=chr1;END=8972279;STD_quant_start=27.804676;STD_quant_stop=59.746966;Kurtosis_quant_start=-1.257348;Kurtosis_quant_stop=-0.780451;SVTYPE=INS;SUPTYPE=AL;SVLEN=368;STRANDS=+-;RE=11;REF_strand=13;AF=0.846154	GT:DR:DV	1/1:2:11
chr1	9015092	86	GGCACTGATCCATTAATATATATTGCCCAGGTGCCG	N	.	PASS	IMPRECISE;SVMETHOD=Snifflesv1.0.11;CHR2=chr1;END=9015130;STD_quant_start=14.120906;STD_quant_stop=11.836385;Kurtosis_quant_start=2.551585;Kurtosis_quant_stop=2.382864;SVTYPE=DEL;SUPTYPE=AL;SVLEN=-38;STRANDS=+-;RE=10;REF_strand=13;AF=0.769231	GT:DR:DV	0/1:3:10
chr1	9176231	87	N	TTTGTATATATTATATTATATATATATAATATAATATATTTATATTATATATATTATATATAATATAATTATATATATTTATATTATATATATAATATAATTATATATATATAATTATATTATATATATTATATTATATATAATATATATAATTATATTATATTATATGTAATATAAATATATATAATTATATTATATATATTATATGTAATATAATTATATATAT	.	PASS	IMPRECISE;SVMETHOD=Snifflesv1.0.11;CHR2=chr1;END=9176233;STD_quant_start=24.681977;STD_quant_stop=32.182293;Kurtosis_quant_start=0.333411;Kurtosis_quant_stop=0.742423;SVTYPE=INS;SUPTYPE=AL;SVLEN=226;STRANDS=+-;RE=10;REF_strand=13;AF=0.769231	GT:DR:DV	0/1:3:10
chr1	9189327	88	N	TCAGCTTTTAAGCTCCCGCCTTTCATTCCCTGCCCTGCCTCGCTGCCTGGGCCTCTGAGGCCTCATGCGCTGCACCTCAGCCTCTA	.	PASS	IMPRECISE;SVMETHOD=Snifflesv1.0.11;CHR2=chr1;END=9189327;STD_quant_start=13.841965;STD_quant_stop=17.452793;Kurtosis_quant_start=0.508211;Kurtosis_quant_stop=1.129663;SVTYPE=INS;SUPTYPE=AL;SVLEN=86;STRANDS=+-;RE=16;REF_strand=16;AF=1	GT:DR:DV	1/1:0:16
chr1	9230458	89	N	TGGGTGCCTGTAGTCCCAGCTGCGGAGGCTATGGCAGGAGAATGGCATGAACCCAGGAGGCAGAGGTTGCAGTGAGCCGAGATCACGCCACTGCACCCCAGCCTGGGTGACAGAGCAAGAACTCCATCTCAAAAAAAAAAAAAGAAAAAAAAAAAACTGTAACTGGGCTGGAGTGCGGTGGCTCACACCTATCCCAGCACTTTGGGAAGGCAAGGAGGTGGATCATGAGGTCAGGCATTCCAGACCAGCTTGGCCAATATAGTGAAACCCCGTCTCTACTAAAAATACAAAAATTAGCCAGGTGTGGTGG	.	PASS	IMPRECISE;SVMETHOD=Snifflesv1.0.11;CHR2=chr1;END=9230458;STD_quant_start=51.771614;STD_quant_stop=46.041286;Kurtosis_quant_start=0.984105;Kurtosis_quant_stop=0.837070;SVTYPE=INS;SUPTYPE=AL;SVLEN=300;STRANDS=+-;RE=10;REF_strand=13;AF=0.769231	GT:DR:DV	0/1:3:10
chr1	9342561	90	N	CCCTCCTCCCCTCCTGTCTCCTCCTCCCTCTCCCCTCTTCCCTCCCTCCCCTTCCCTCCTTGTCCTCCTCCCTCCTCCTCCTCCTTCCCTCCTCTTCCCCTCCTCCCCTCCTCTTCCCCTCCTCCCCTGTCCTCTTCCCTCCCTCCCTCCCTCCTCTTCCTCCTCATCTCTTCCCTCCTCCTCCCTCCTCTTCCCCCTCCTCCCCTCCCTCCT	.	PASS	IMPRECISE;SVMETHOD=Snifflesv1.0.11;CHR2=chr1;END=9342561;STD_quant_start=35.288808;STD_quant_stop=73.548623;Kurtosis_quant_start=-0.462679;Kurtosis_quant_stop=1.626032;SVTYPE=INS;SUPTYPE=AL;SVLEN=229;STRANDS=+-;RE=10;REF_strand=15;AF=0.666667	GT:DR:DV	0/1:5:10
chr1	9358444	91	GTGAATGAATGAATGAGTGAACGAATGAATGAATAAGTGA	N	.	PASS	IMPRECISE;SVMETHOD=Snifflesv1.0.11;CHR2=chr1;END=9358484;STD_quant_start=8.544004;STD_quant_stop=10.281051;Kurtosis_quant_start=-0.946497;Kurtosis_quant_stop=-1.410475;SVTYPE=DEL;SUPTYPE=AL;SVLEN=-40;STRANDS=+-;RE=17;REF_strand=21;AF=0.809524	GT:DR:DV	1/1:4:17
chr1	9652703	92	GCTCAGGGCTCTGGAGTGGTGTCATCATTAAGGACACGTGCCCGT	N	.	PASS	PRECISE;SVMETHOD=Snifflesv1.0.11;CHR2=chr1;END=9652748;STD_quant_start=0.000000;STD_quant_stop=0.000000;Kurtosis_quant_start=6.834806;Kurtosis_quant_stop=5.601970;SVTYPE=DEL;SUPTYPE=AL;SVLEN=-45;STRANDS=+-;RE=18;REF_strand=22;AF=0.818182	GT:DR:DV	1/1:4:18
chr1	9870152	93	N	GAAAGGAAGGAGAGAGGGAGAGGGAAGGAAGGAAGGGAGAAGGCAGGGAGTGAAGGGAAGGGGGAGGGAGGGAAGGGGCAGGGAGGAGGGAAGGGAGGGAGGAAGGGGTAGGGAGGAGGGG	.	PASS	IMPRECISE;SVMETHOD=Snifflesv1.0.11;CHR2=chr1;END=9870152;STD_quant_start=37.062110;STD_quant_stop=43.261993;Kurtosis_quant_start=-1.053444;Kurtosis_quant_stop=-1.003765;SVTYPE=INS;SUPTYPE=AL;SVLEN=118;STRANDS=+-;RE=10;REF_strand=12;AF=0.833333	GT:DR:DV	1/1:2:10
chr1	10028619	94	N	TTTGAGACCAGCCTGGCCAACGTGGTGAAACCCCGACTCACTAAAAAAAGAACAAAAATTAGGCCTGGCGCTGTGGCTCACGCCTGTAATCCCAGTGCACTTTGGGAGGCCGAGGCGGCAGATCACTTAGGTCAGGAG	.	PASS	PRECISE;SVMETHOD=Snifflesv1.0.11;CHR2=chr1;END=10028619;STD_quant_start=3.478505;STD_quant_stop=4.527693;Kurtosis_quant_start=4.156063;Kurtosis_quant_stop=6.136262;SVTYPE=INS;SUPTYPE=AL;SVLEN=135;STRANDS=+-;RE=13;REF_strand=15;AF=0.866667	GT:DR:DV	1/1:2:13
chr1	10637608	95	ATATATATATATTTTTTTTTTTTTTTTTTTTTTTTTTTTTTTTTTT	N	.	PASS	PRECISE;SVMETHOD=Snifflesv1.0.11;CHR2=chr1;END=10637653;STD_quant_start=1.095445;STD_quant_stop=2.213594;Kurtosis_quant_start=1.058436;Kurtosis_quant_stop=1.992169;SVTYPE=DEL;SUPTYPE=AL;SVLEN=-45;STRANDS=+-;RE=13;REF_strand=15;AF=0.866667	GT:DR:DV	1/1:2:13
chr1	11433942	96	N	ATGGTGCGTGTGGTCTGCATGTGGTGTGTGTGTGTGTATGAGTGTGATGTGTGTGGTGTGTGGTCTGTGTGGGGTATGAATGTGTGTGTGTGTGTGGATAGGTGTGGTATGTATGAATGGTGTGTGTGTGTGTGTGAATGGGTGTAGTGTGTATGGATGGGTGTGTGGTGTGCATGGCGTGCGTGTGGATTAGGTGCAGTGGTGTGTGTGGATGTGTGTTTGGCGTGTGTGGCGTGTGTAACGATGCGGTGGTGTGTGTGTGGTGTGTGTGGCATGTGTGTTGTGTGTGCAGACGAGCGTGTGGGCTGTGTGCAGTGAACGAGCCGCGGCGCAGGTGTGGATGGCACGCATGGTGTGTGTGCATGTGTGTTTGGTGTGTTTGTGTGGTGTGTGTACGTGTGTATGGTTTGTGGTGTGTGGCGTGGTGTGTGTGTATGGACGTGTGTGGATGGGCATGTATGGTGTGTGTTGTGTTGTGGTGTGTGTGGTGTGTGTGTGCATGAGCCGCGTGTGGTGTGTGTGTGTGGAACGAGCGTGTGGGCTGTGTGTGACGGGTATGTATGGTGTATGTGGTGTGTGTTGTGTGCAGATGAGCCGGTGGGCTGTGTGTGTGGTGTGTGCATGTGTGAATGAGCATGTGGGCTGTGTGTGGACGGGCACCATGGTGTGTGTGGTGTGTGTGTATGTGTGGTTTGCGGTTTGTGGTGTGTGTGTATGGTGTGTGTGGTGTGTGGCATGTGTGTGTTGTGTGTGCAGATGAGCCGCATACTGTGTGTGTGGTGTGTGTGTGAACGAAACGTGTGGGCTGTGTGTGGACGGGCACGCATGGTGTGTGTGTGGTGTGTGTGTGGCGGTGTGGATGGCATGTATAGTGTGTGTGGTGTGTGCTGTGTTGTGTGGCATGTGTGTGTGTGGACGAGCGGTGTGGTGTGGTGTGTAAAATGAGCGTGGGCCGGGTGTGGGAGTGTGGATGAGCAAGTAGGGCTGTGTGTGGGATGGGCATGTATGGTGTGTGTGGTGTGTGGATGAGGCGTGGTGTGCTGTGTGGTGTGTGGTACGTGGATGGACGTGTGTGGTGTGTTGCGCCGTGTGGCGTGTGGATGGGTGTGTGTTGTGTGGTGTGGATTGTGCGTGTGTTGTGTGGTGCGTGGGTCGTGGTGTGGTGTGTGGTGTGTGTGGATGGCGGTGTGGTGTGTGTGTTGTGT	.	PASS	IMPRECISE;SVMETHOD=Snifflesv1.0.11;CHR2=chr1;END=11433942;STD_quant_start=9.513149;STD_quant_stop=52.320168;Kurtosis_quant_start=-0.135772;Kurtosis_quant_stop=4.000482;SVTYPE=INS;SUPTYPE=AL;SVLEN=1210;STRANDS=+-;RE=16;REF_strand=24;AF=0.666667	GT:DR:DV	0/1:8:16
chr1	11582581	97	N	<DUP>	.	PASS	PRECISE;SVMETHOD=Snifflesv1.0.11;CHR2=chr1;END=11583057;STD_quant_start=3.271085;STD_quant_stop=2.738613;Kurtosis_quant_start=3.025854;Kurtosis_quant_stop=1.613333;SVTYPE=DUP;SUPTYPE=SR;SVLEN=476;STRANDS=-+;RE=10;REF_strand=15;AF=0.666667	GT:DR:DV	0/1:5:10
chr1	11811845	98	TCTATTCATTGTAGGGAGTATGGACCAGGAAGCCAC	N	.	PASS	IMPRECISE;SVMETHOD=Snifflesv1.0.11;CHR2=chr1;END=11811881;STD_quant_start=14.090368;STD_quant_stop=15.459625;Kurtosis_quant_start=1.872864;Kurtosis_quant_stop=-1.614128;SVTYPE=DEL;SUPTYPE=AL;SVLEN=-36;STRANDS=+-;RE=27;REF_strand=29;AF=0.931034	GT:DR:DV	1/1:2:27
chr1	12822257	99	GAATGAATGAATGACAGGAGGAGGAGCCAGGGGGTGCAGAAAGGTTGCACCTACCTTAGGGTCACTTTGGCACCTACTAAGTTCCTTCCTTAGTCATCCAAGTGTCCATGTAAGGATGCTGTCTTCCATCCCAACTGAAAGTCAGAGCCTGACACAGGCTAAGTCCTCTATGTTTGTTGGATGAGTGAATGACAGGAGTTGAACAAATG	N	.	PASS	IMPRECISE;SVMETHOD=Snifflesv1.0.11;CHR2=chr1;END=12822466;STD_quant_start=99.302568;STD_quant_stop=99.400704;Kurtosis_quant_start=-1.905709;Kurtosis_quant_stop=-1.985795;SVTYPE=DEL;SUPTYPE=AL;SVLEN=-209;STRANDS=+-;RE=15;REF_strand=21;AF=0.714286	GT:DR:DV	0/1:6:15
chr1	12876225	100	N	TTTTTTTTTTTTTTTTTTCCTTTCTTTTTTTTTTTTTATTATACTCTAAGTTTTTAGAGATTTTTGTAATGCACATTGTGGGTTAGTTACATATGTATACATGTGCCATGCTGGTGCACTGCACTTACTAATGTGTCATCAGCATTAGGTATATCTCCCAATGCTATCCCTCCCCCTCCCCCGACCCACCACAGTCCCCAGAGTGTGATATTCCCCTTTCCTGTGTCCATGTGATCTCATTGTTCAATTCCCACCTATGAGTGAGA	.	PASS	PRECISE;SVMETHOD=Snifflesv1.0.11;CHR2=chr1;END=12876225;STD_quant_start=0.000000;STD_quant_stop=4.774935;Kurtosis_quant_start=0.094787;Kurtosis_quant_stop=-1.596494;SVTYPE=INS;SUPTYPE=AL,SR;SVLEN=263;STRANDS=+-;RE=18;REF_strand=20;AF=0.9	GT:DR:DV	1/1:2:18
chr1	13828000	101	GGTGCACGCCACCATGCCCGACTAATTTTTGTGGAGTTTTTTGTTTTTTGTTTGTTTGTTTGTTTGAGATAGAGTCTCACTCTGTTGCCCAGGCTGGAGTGCAGTGGCACGATCTTGGCTCACTGCAACTTCCAACTCCCAGGTTCAAGCAATTCTCCTGCCTCAGCCTCCCTAGCAGCTGGGATTACAG	N	.	PASS	IMPRECISE;SVMETHOD=Snifflesv1.0.11;CHR2=chr1;END=13828190;STD_quant_start=19.118054;STD_quant_stop=19.710403;Kurtosis_quant_start=0.925293;Kurtosis_quant_stop=0.321450;SVTYPE=DEL;SUPTYPE=AL;SVLEN=-190;STRANDS=+-;RE=11;REF_strand=14;AF=0.785714	GT:DR:DV	0/1:3:11
chr1	13894353	102	GGGAAAGAGAGGCAGAGAGAGAGAGGGGGGAAAGAGAGGCAGAGAGAGAGGGGAAAGAGGCAGAGAGAGAGGGGAAAGAGAGGCAGAGGGGGGAAAGAGGCAGAGAGAGAGAGAGGGGAAAGAGAGGCAGAGGGGGGAAAGAGGCAG	N	.	PASS	IMPRECISE;SVMETHOD=Snifflesv1.0.11;CHR2=chr1;END=13894516;STD_quant_start=42.625110;STD_quant_stop=30.830180;Kurtosis_quant_start=-0.630998;Kurtosis_quant_stop=-0.715444;SVTYPE=DEL;SUPTYPE=AL;SVLEN=-163;STRANDS=+-;RE=12;REF_strand=14;AF=0.857143	GT:DR:DV	1/1:2:12
chr1	13984913	103	N	TCCCATCCAGGAGGGGAGGTGGGGGGTCAGCCTCGCCCGGCCACGCCCCATCCGGCAGGTGAGGCCTGTCCGGCCGCCCCTACTGGGAAGTGAGGAGCCCTCTGCCCGCCAGCTGCC	.	PASS	IMPRECISE;SVMETHOD=Snifflesv1.0.11;CHR2=chr1;END=13984923;STD_quant_start=52.613686;STD_quant_stop=52.549025;Kurtosis_quant_start=-1.358548;Kurtosis_quant_stop=-1.450035;SVTYPE=INS;SUPTYPE=AL;SVLEN=107;STRANDS=+-;RE=13;REF_strand=14;AF=0.928571	GT:DR:DV	1/1:1:13
chr1	14172433	104	N	TTCCTTCCTTCCTTCCCCTTCCTTCCCTTCCTTCCTTCCTTC	.	PASS	IMPRECISE;SVMETHOD=Snifflesv1.0.11;CHR2=chr1;END=14172433;STD_quant_start=11.536897;STD_quant_stop=11.588788;Kurtosis_quant_start=-1.282515;Kurtosis_quant_stop=-1.124606;SVTYPE=INS;SUPTYPE=AL;SVLEN=38;STRANDS=+-;RE=12;REF_strand=14;AF=0.857143	GT:DR:DV	1/1:2:12
chr1	14307605	105	N	ATAAGAGTGTATATAGATATATATATGTATATATATATATATATATATATATGTATATATATATATGATATATATGTATATATATATATGTATATATATATATGTATATATATACGTATATATATATAT	.	PASS	IMPRECISE;SVMETHOD=Snifflesv1.0.11;CHR2=chr1;END=14307605;STD_quant_start=14.442991;STD_quant_stop=18.796276;Kurtosis_quant_start=1.100169;Kurtosis_quant_stop=0.247845;SVTYPE=INS;SUPTYPE=AL;SVLEN=133;STRANDS=+-;RE=10;REF_strand=13;AF=0.769231	GT:DR:DV	0/1:3:10
chr1	14978976	106	N	GGCCCATCTGCCTATCCATCCACCCACCCAATCTGCCCATCCACCCATCATCCACCCATTCACCTATCCGCCTATCCATCCACCCACCCACCCATCCATCTGCCTATACATCCACCCACCCACCCACCCACCTGTCCATCCACCCACCCACCCACCCATCCACTTCCATCCACCCCACCACCCACCATCCACCTGTCCATCCACCCACCCACCCACCCATCCACCTTGTCCATCCATCCACCCACCCACCCATCCACCTATCCACCCACCCACCCACCCATCCACACCTCTCCATCCACCCACCCACCCACCCATCCACCTGTCCATCCACCCACCCACCACCCATCCACCTGTCCATCCATCCACCACCCAACCATCCACCTATCCATCCACTCACCCACCCATCCACCTGTCCATCC	.	PASS	IMPRECISE;SVMETHOD=Snifflesv1.0.11;CHR2=chr1;END=14978981;STD_quant_start=17.131842;STD_quant_stop=15.949922;Kurtosis_quant_start=-0.306353;Kurtosis_quant_stop=4.528697;SVTYPE=INS;SUPTYPE=AL;SVLEN=408;STRANDS=+-;RE=11;REF_strand=14;AF=0.785714	GT:DR:DV	0/1:3:11
chr1	15284855	107	GGGTACATGGAGCACTTCTTATATACATGGAGCACTT	N	.	PASS	IMPRECISE;SVMETHOD=Snifflesv1.0.11;CHR2=chr1;END=15284896;STD_quant_start=12.589678;STD_quant_stop=11.653326;Kurtosis_quant_start=-1.509168;Kurtosis_quant_stop=-1.412684;SVTYPE=DEL;SUPTYPE=AL;SVLEN=-41;STRANDS=+-;RE=11;REF_strand=15;AF=0.733333	GT:DR:DV	0/1:4:11
chr1	15714828	108	N	TCCTCCCTGGGCCCCTGCCCCACCTCCTCCCTCCCTCCCTCCTTCCTTCCCTCCCCAGTCCCTGTCCAAACTCCTCCTCCTCTCCTCCTCCCTC	.	PASS	IMPRECISE;SVMETHOD=Snifflesv1.0.11;CHR2=chr1;END=15714828;STD_quant_start=18.965759;STD_quant_stop=21.536016;Kurtosis_quant_start=-0.567067;Kurtosis_quant_stop=0.344279;SVTYPE=INS;SUPTYPE=AL;SVLEN=97;STRANDS=+-;RE=13;REF_strand=18;AF=0.722222	GT:DR:DV	0/1:5:13
chr1	15926414	109	GTGTGGGGCATTGGAAAGAGTACTTATGAAGGT	N	.	PASS	PRECISE;SVMETHOD=Snifflesv1.0.11;CHR2=chr1;END=15926447;STD_quant_start=3.605551;STD_quant_stop=3.847077;Kurtosis_quant_start=4.401776;Kurtosis_quant_stop=4.179459;SVTYPE=DEL;SUPTYPE=AL;SVLEN=-33;STRANDS=+-;RE=11;REF_strand=13;AF=0.846154	GT:DR:DV	1/1:2:11
chr1	16159604	110	N	TGAAAGACCCCACCTGTAGGTTTGGCAAGCTAGCCTTAAGTAACGCCATTTTGCAAGGCATGGAAAAATACATAACTGAGAATAGAGAAGTTCAGATCAAGGTCAGGAACAGATGGAACAACTGAATATGGGCTAAACAGGATATCTGTGGTAACAGTTCCTGCCCGGCTCCAAGGGCCAGAACAGATGGAACAGCTGAATATGGGCCAAACAGGATATCTGTGGTAAGCAGTTCCTGCCCCGGCTCAGGGCCAGAACAGATGGTCCCCAGATGCGGTCCAGCCCTCAGCAGTTTCTAGAGACCATCAGATGTTTCCAGAGATTGCCCCAAAGGACCTGAAATGACCACCATTATGGCTAGTTAACCAATCAGTTGGCTTCGCTTCTGTTCGCTTCTTCCCGAGGAGCTCAATAAAACCCACAACCCCTCACTCGGGAAGCCAGTCCTCCGATTGACTGAGTCGCCGGTACCCGTGTATCCAATAAACCCTCTTGCAGTTGCATCCGACTTGTGGTCTCGCGCTGTTCCTTGGGAGGGGTCTCCTCCTGAGTGATTGACTACCCGTCAGCAGGGGTCTTTCATTTGAGGGAGCTCGTCCGGGATCAGGAGACCCCTGCCAGACCACCGACCCACCACCGGGAGGGTAAGCTGACGCTTAACTTATCTGTGTCTGTCCGATTGTCTGAGTAATCTATGACTGATTTTATGCGCCTGCGTCGGTACTAGTTAGCTAACTAGCTCTGTATCTGGCGGACCGTGGTGGAACTGACGAGTTCGGAACACCCGGCCGCAACCCTGGGAGGCGTCCCAGGGACCGGGGAGCGTTTTGTGGCCCGACCTGGAGTCCAAAAATCCCGATCGTTTGGACTCTTTGGTGCCACCTAATAGGAGGGATATGTGGTTCTGGTAGGAGCCGAGAACCTAAAACAGTTCCGCCTCCGTCTGAATACACTTTTCGGTTTGGGACGGCTTGGCCTTGTAGCGTCTTGTCTGCTGCAACATCGTTCTGTGTTGTCTCTGTCTGACTGTGTTTCTGTATTTGTCTGAAAATTAGGAGGGCCAGACTGTTACCACTCCCTTAAGTTTGACCTTAGGTCACTGGAAAGATGTCGGCGGATCGCTCACAACCAATCGTTAGATGTCAAGAAGAGAGCGTTGGGTTACCTTCTGCTGCTCTGCAGAATGGCCAACAACTTGCATCGGATGGCATGAACAGCTTTGCTTTAACGGACCTCATCCACCCAGGTTAAGATCAAGGTCTTTTCACCTGGCCATGGACACCCAGACCAGGTCCCCCTACATACCGTGACCTGGGAAGCCTTGGCTTTGACCCCCCTCCCCTGGGTCAAGCCCTTTGTACACCCTAAGCCTCCGCCTCCTCTTCCTCCATCCGCCCGTCTCTCCCCCCTTGAACCTCCTCGTTCGACCCGCCTGAATCTCCCTTTATCCAGCCCTCTCCTTCTCTAGGCGCCCCATATGGCCATATGAGATCTTATATGGGGCACCCGCCTGTAAACTTCCTGACCCTGACATGACAAGAGAGTTACTAACAGCCCCTCTCCAAAGCTCACTTACAGGCTCTCTACTTGAATTAGCCGCGAGGGGGGTCTGGAGACCTCTGGCGGCAGCCTACCAAGAACAACTGGACCCGACCCGATTGGTACCTCACCCTTACCGAGTCAGCGACACAGTGGGTCGCCGACACGAACTAGAACCTAGAACCTCGCTGGAAAGGACGCCCACAGTCCTGCTGACCACCCCACCGCCCTCAAAGTGAAGCGGCATCGCAGCTTGGATACCGCCGCCCGCGGCGTGAAGGCACCCGACCCCGAAGTGGACCATCCTCTATTTGCGGATCACAGCTAGTTAATTAAGGATCCCAGTGTGGTGGTACGGGGAAATCTGAAGTTTGTACAAAAAAGCAGGCTCGCGGCCGCCCCTTCACCATGCCCTCAACGTTAGCTTCACCAACAGGAACTATGACCTGTTTACGACTTCGGTTGCAGCCGTATTTCTGCGACGAGGGAGGAGAACTCAGCAGCAGCAGCAGGGCGAGCTGCAGCCCCGGCCCAGCGAGGATATCTCTGGAAAAATTCGAACTGCTGCCCACCCCTGTCCCCTAGCCGCCGCTCAGGCTCTGCTCGCCCTCCTACGTTGCGGTCACCCTTCTCCCTTCGAGGGAGACAACTGACAGCGGTGGCGGGGAGGCACCTCTCCATGACCCGACCAGCTGGAGATGGTGACCGAGCTGCTGGGAGGAGCATGGTGAACAGAGTTTCATCTGCGACCGGGGCAGCGAGACCTTCATCAAAATATCATCCAGGACTGTATGTGGAGGCGGCTTCTCGGCCGCCGCCAACTCGTCTCAGAGCGGCCTCCTACCAGGCTCGCAGCGCAAAGACAGCGGCAGCCCCGAACCCCGCCCACGCGAGGCCACAGCGTCTGCTCCACCTCAGCTTGTACCTGCAGGATCACGGCGCCGCGCCTCAGAGTGCATCGACCCCTCATTGGTCTTCCCCTACCCTCTCAACGACAGCAGCTCGCCCAAGTCCTGCGCCTCGCAAGACTCCAGCGCACAGCTACTCTCATCCACCCGGTTCTCTGCTCTCCTCGGCGAGGTCACTCCCCGCCAGGGCAGCCCGAGCCCCTGGTGCTCCATGAGGAGAACACCGCCCACCACCAGCTTAGCGACTCTGAGGAGGAACAAGAAGATGAGGAAGAAATCGATGTTGTTTCTGTGGAAAGAGGCAGGCTCCTGGCAAAGGTCAGAGTCTGGATCACCTTCTGCTGGAGGCCACAGCAAACCTCCTCACAGCCCACTGGTCCTCAAGAGGTGCCACGTCTCCCACACATCAGCACAACTGCACTTGGCGCCTCCCTCCACCGGAAGGACTATCACTGCTGCCAAGAGGGTCAAGTTGGACAGTGTGTCAGAGTCCTGAGACAGATCAGCAACAACGAAAATGCACCAGCCCCCAGGTCTCGGACACCGAGGAGGAATGTCAAGAGAGAGCGAACACACAACGTCTTGGAGGCGCCAGAGGAGGGCTTGAGCTAAAAGCAGACTTTTTTTTGCCCTGCGTGACCAGAATCCCGGAGTTGAGAAAACAATGAAAAGGCCCCCAAGGTAGTTATCCTTAAAAAAGCCACAGCATACATCCTGTCGTCCAAAGCAGAGGAGCAAAAAGCTCATTTCTGAAGAGACTTGTTGCGGAAGCCAGCGGGAAACAGTTGAAACACAAACTTGAACAGCCTCACGGAACTCTTGTGCGTGAAAGAGAAGGGGTGGGCGGCGCCGACCCAGCTTTTCTTGTACAAAGTGGTGATATTCCAGCTGGCGCCGGTCGCTACCATTACCAGTTGGTCTGGTGTCAAAAATAACCGGGCAGGCCATGTCTGCCGCGCGTAAGGAAACCAGTAATACTATTTAAACTCGGCGGCCTTGGCACAGTGATCGGCAGGTAAAATAAAAAGATTTTTATTTAGTCTCCAGAAAAAGGGGGAATGGGAAGACCCACCTGTGGGTTTGGCAAGCTAGCTTAAGTAGCAGCCATTTTGCAAGGCATGGAGAGGAAAATACATAACTGAGATTAGAAAGTTCAGATCAGGTCAGGAACAGATGGAACAGCTGAATATGGGCCAAACAGGATATCTGTGGTAAGCAGTTCCTGCCCGGCTCAGGGCCAGAACAGATGGAACAGCTGGACCATAGGCCAAACAGGGATCTGTGGTAAGCAGTTCCTGCCCCGGCTCAGGGCCAGAACAGATGGTCCCCAGATGCGGTCCAGCCCTCAGCAGTTTCTAAGCCATCAGATGTTTCAAAAAGGGTGCCCCAAGGACCTGAAATGACCCTGTGCCTTATTTGAACTAACCAATCAGTTAAACTTCTCGCTTCTGTTCGCTTCTGTCCCCGAGCTCAATAAAAGAAACCCACAACCCCACTTCGGGCGCCAGTCCTCCGATTGACTGAAGTCGCCGGGTACCCGTGTATCAATAAACCCTCTTGCAGTTGCATCGACTTGTGGTCTCGCTGTTCCTTGGGAGGGTCTCCCTCTGAGTGATTGACTACAGATCAGCGGGATGCCCG	.	PASS	IMPRECISE;SVMETHOD=Snifflesv1.0.11;CHR2=chr1;END=16159604;STD_quant_start=0.000000;STD_quant_stop=82.431183;Kurtosis_quant_start=6.914616;Kurtosis_quant_stop=1.604720;SVTYPE=INS;SUPTYPE=AL,SR;SVLEN=3984;STRANDS=+-;RE=14;REF_strand=14;AF=1	GT:DR:DV	1/1:0:14
chr1	16376518	111	N	GCCATTATTTTTCCTGCCCAGACAATGCCCATGCAGTGATCTGGGCCCCCAAGACAGCTACCCCACAGCACC	.	PASS	PRECISE;SVMETHOD=Snifflesv1.0.11;CHR2=chr1;END=16376518;STD_quant_start=0.000000;STD_quant_stop=3.114482;Kurtosis_quant_start=3.056021;Kurtosis_quant_stop=2.349149;SVTYPE=INS;SUPTYPE=AL;SVLEN=79;STRANDS=+-;RE=16;REF_strand=17;AF=0.941176	GT:DR:DV	1/1:1:16
chr1	17009557	112	N	<DEL>	.	PASS	PRECISE;SVMETHOD=Snifflesv1.0.11;CHR2=chr1;END=17012747;STD_quant_start=4.074310;STD_quant_stop=5.167204;Kurtosis_quant_start=0.509218;Kurtosis_quant_stop=6.204646;SVTYPE=DEL;SUPTYPE=SR;SVLEN=-3190;STRANDS=+-;RE=10;REF_strand=20;AF=0.5	GT:DR:DV	0/1:10:10
chr1	17027917	113	N	CACACAGCCGGGAGGGACGCACACAGCCGGAGGG	.	PASS	PRECISE;SVMETHOD=Snifflesv1.0.11;CHR2=chr1;END=17027934;STD_quant_start=8.927486;STD_quant_stop=5.310367;Kurtosis_quant_start=-1.983466;Kurtosis_quant_stop=-1.687269;SVTYPE=INS;SUPTYPE=AL;SVLEN=38;STRANDS=+-;RE=20;REF_strand=29;AF=0.689655	GT:DR:DV	0/1:9:20
chr1	17051740	114	N	<INV>	.	PASS	PRECISE;SVMETHOD=Snifflesv1.0.11;CHR2=chr1;END=234912188;STD_quant_start=0.000000;STD_quant_stop=0.000000;Kurtosis_quant_start=6.489267;Kurtosis_quant_stop=6.836812;SVTYPE=INV;SUPTYPE=SR;SVLEN=217860448;STRANDS=--;RE=20;REF_strand=51;AF=0.392157	GT:DR:DV	0/1:31:20
chr1	17535049	115	N	TCACCCTGTCCACCCCTCGACTCCTGCGTGGGCTAGCCCACC	.	PASS	PRECISE;SVMETHOD=Snifflesv1.0.11;CHR2=chr1;END=17535055;STD_quant_start=8.712061;STD_quant_stop=6.678323;Kurtosis_quant_start=-0.999907;Kurtosis_quant_stop=-0.919657;SVTYPE=INS;SUPTYPE=AL;SVLEN=31;STRANDS=+-;RE=16;REF_strand=18;AF=0.888889	GT:DR:DV	1/1:2:16
chr1	17615798	116	N	TGTGCCTGGTGACAGAGTGACTCATCCTCAAAAAAGAAAAAGAAAAAGAAAACGTGTGTACCAGCATCTTCTCTTTGCTGAAAGTGGAACATTCCAAACTCCTCTGCAACCCCCATGGGCACCTCCCCACCCCCCCCATACCCAAGATCTTCACTCCTGAAATGGTGCCATTCCTTCTCGCTTCCTTCTTTATAATTTCCCATGTGAGTATCCCTGAACTGCATACTGTTTAGTTTTGCCTGTTAGAAATTTTTTCACAGGGCCAGCCTCCCTACCTTCTTCTTTCATTCAGCACCGTATTGGTGAGTTTCATTCACGTTAAATGTATGTCACCATCTGCCTCTTATTGTGCTACAAAGCATTCCATTTTATGAATGGAATTTGCCATATTATTATTTTGCGCATGTCTGGGTCTGTCACCTAGGGCTGAGTGGCACCATCTCAACTCCAACCTCCTCCGCCTCCCTGAGCTTAAGTCGTATCCCCCCCTACCAGCTTCCCGTGAGTAGCTGGGATTAGAGCGTGCACCACCACACATGACTACTCTCAGGCTTTTTATGGGAGATGGGGCCACCAAGCTGCCTGGCTGGTCCTCGAACCCTGAAGCTCAAGCAATCCAATTGCCTTGGCCTCCAAAAGTGCTGGGATTACAGTGGTGTGAGCCACTGTCTGGCCAGATGAATGGAATTTATTATATACAATTTGATCATATACTTTAAGTCAACAGACACTTGGGTCAGTCACATTTTTTTTTTTTTTTTTTTTTTTTTGCTGTAACAGTCAATGCTGCTGCTCAACATTCTTGGGGATGTTCCTGGTGTGCACACTGGCCAAAGTCTCTAGAATATATATCTAGATGCTTTCGGCTTAAATCAAGGAGAATGGTGGTGCCATGGAGAAAAAGTGTAAAGGATCAGTCTGAGGAAACACTCAGGTAGGCTAGCTGTTTCAACAAATAGACTAAACATGTATAATGGCTCACATTAGTATATGTTTATTTTCCTCTCACTGTCTGCATTGACACTTTAAGGTTGGTCAGGTCTGAAATTCTAAAGTATGTACGTGTCAGGTAGTGGGGATCTCGCTCCCGCCATTGGCAGAAATGTGACCCAGGCTAAATAGAGGCTCTGCTGTTTTTCCCAAATGTGACTTCCCAGATCACCCCTGGATGCTGACTTCAAGCCAGCAGAAAAGGAGAAGAGAGAAGACGCGGAGAAAAAGCAAACCTGCTTCTAATCACCTCGGGCCAGAAGAGACACAGGTGCCTTCCACTTGTTGTCCCATTCTCCCAGAGTCAACTATTTTTCTGTAGAAGAGGAAGAAGGAGTTCTTTGCTGACTCAGAAGAGAAAGAATGCCAGGGAAAAAAATCTCTCCCCAAGGGAGGCATCCCAGGTCTGAGCCTTCAGTTTGTAGTTCAGTTTGATTGCTGCTCACTTTGTGGTATCTTATCCTAGGGATTGAGAGTCAGCTCTTCCTCTCCTAGGCTGTGGCAATACTGAGCTGCCTAGCCCTGTAGGTCTCCCTTTCCCCCTGCCTGCCCTCTCATCCCACTCCCCAGCGCATTCATCCTGCAGTCCTGTGTCTCGCAACCGCCATCAACAGCCACAGCGAGTAGTTTCCCGGGAGAGACATGAATTGAGTCAGTATAAGCAGAAAAAAAGGGCCCATCATGGGTGATCTGATGAAGCTGTTTGGAGAAATGTCTCTTTCCATATTTCCGCTCTTCGTCAGTGGTGATGAAGCAATGGAGTAAGATGCCAATGTGGGAAGCAGGGTGAGGCTGATTAAGCCAGCCTGTACCTGCCCAATGCCCACAAATAAGAGCCGGGCAGATGGGAGAGGGAACCAGGAGCCAAACCCCGAGCACACCCTCATTACATCCATTAGATGTTTATTGAGCACGGTAATCGTTTCCCCAGACAGTAAGTGGGTACCGGCTGCAGCATAGCTGAAAGCATGGGATTCTTGGAGGCCAGACTACCAGGGTGTGCTTCTGCTTTGCCACTTGTCAGCTGTGTGACTTAGGGGGAGGTTACTTAACCTCTGGAATCCCTGCTTCCCTTGTCGGCAAGATGGGGCTAGTAAATGGTACCTATCTCAGGGAGCCACCGTGAACAGCGTTAAGAGGTGGTCCAGGGAGGAAAAGCTCTCAGCCTCATGTCTGGCAGTCAACAAACAGCAGGTATCTGTCAGGGAAGTGACATACCTTGTGCTTGCCCAGGTAAACGAAAAGACAGGTGTGCTTGGCCTGAAGGCTCGGTTTTTCTGCACTGCCACCCAAGGAGTCTCTTTACCCACTTTTCCTTGGTAAGAAATATGTTTTTAGAAAGTTGCTGTTCGGACACTTAGAAAGTCTGGCTGTGTCCTGGTGGTGGCTCATGCCTGTAATCCCAGCACTCTCTTTAGAGTGCCGTAAGGCAGGCAGATCATGACGTCAAGAGATTCACACCATCCTGGCTTCGACATGGTGAAACCCCATCTCTACTAAAACACAAAATTGGCTGATAGTGGTGGCGGGCACCTGTAGTCCCAGCCACTGAAGGCTGAGGCAAGAAAATCGCTTGAACCTGGGAGGCGGAGGTTGCAGTGAGCCGAGGTCGTGCCACTGCACTCC	.	PASS	IMPRECISE;SVMETHOD=Snifflesv1.0.11;CHR2=chr1;END=17615801;STD_quant_start=33.599107;STD_quant_stop=82.021948;Kurtosis_quant_start=-0.346515;Kurtosis_quant_stop=6.205613;SVTYPE=INS;SUPTYPE=AL,SR;SVLEN=2605;STRANDS=+-;RE=12;REF_strand=21;AF=0.571429	GT:DR:DV	0/1:9:12
chr1	17619359	117	N	AGGAGGAGGGAAATGGGAGGGAGGGGAGGGAAATGAGGAGTGAGGGAATGGGGGAGGGGAGGGGAATGTGAGGGGA	.	PASS	IMPRECISE;SVMETHOD=Snifflesv1.0.11;CHR2=chr1;END=17619359;STD_quant_start=7.238784;STD_quant_stop=15.751190;Kurtosis_quant_start=5.578900;Kurtosis_quant_stop=0.502698;SVTYPE=INS;SUPTYPE=AL;SVLEN=60;STRANDS=+-;RE=10;REF_strand=17;AF=0.588235	GT:DR:DV	0/1:7:10
chr1	17676184	118	GCAAGACTGTATCAAAAAAAAAAAAAAAGAAAGAAAAAGAAAAAACAACAACAAAAAACACCCAAATCACTCAGAATGAAGAGAATTGGAGAAAAAGTCACACTCAGCACCAGGCTTTGGCCCCACCTGCCTCTCCAGCACCATTGTAGGCCACTCTCGCTGTCCCTTACCCAGCCCCACCTCCACTGGCCTCCTTCCTGTTCTTCAAACTTGCCTAACGTTTCCCCACCTCACGGTCTTTGCATATGCCGTTCCCTCTGCTTGCAGTGCTGTTCCCTGTTCACGGGGCTGGCTGCTTCTCAGCCTTCAGGTTTCAGCTTCTATTTCCTACTCAGTGAGGCCTTCCCTGATGCTAAAAGAGGGATCCCTACTCCCACCCCAACTCCTAGCCTTCTCCACTACAGCCCCCTGTTGACTTCTTCAGTGTATTTTGTTAAAATCATGGACTCGTTCATCTACTTTTCGTTGCCTGCGCTGCTGGGCCTGAGGCTGTTATGCCTTACGCTGTCCATCGGGCAGCTGGCACAAAGCTTCACACACAGTGGTTGTTCTTCCTGTAAGCATCGTCAGTAAATTTTCTATCACCACCATCAATGGGAAACCAGCAGCACTTCCTGCAGATAGAAGGCAACTGTGAAGTTAAACAGAATGAAACAAGATCCTGCTACCAAAGCCAGCTCGTTACAAGTGACTGCAGCATCTCTGAGCTCGAGGTCAGCTCTCTGCTGGTTAAAATGAGGGATTAGCAGGTGTCAAGGATGTGTTTGCATCACTGAAACTTGAATTTTTGAGGAACCAGAAAAGACTGGAGGAAAATGAGAAGGGCAACAGCTTTCCAACGTTGTGCCTCAGGCCGCATCACCTGGCATCCATGAGCGTCCCCCACACAGCCCACTCTTGGGGGGCCACTTCTGCAGACTATGGATATGCCTTCATTTGCCTGCAGAAATCCAAGGCTGAAGGCTGTATAACTGACCCCCTCTCACAACAACAGCCAGGGCAGTGATGTGGCTGAATTTACATTCATTCATCAAACACTGTTTGAACACATACTCAGCGGGGCCTTGTTCTAGGCACTTGAGATATGACAGGGAGCAACGCCAAGGTCCCTGACCTCACGGAGGGGACGTTCTGGCCCAGAGAGACAGACAGCAGACAATGAATAGAACAAAGCAGTTATATGGTTCCTTAGAAGGGGATGTCAAGAGCTACAGGTGCCAGGTGTGGTGGCTCATACCTGTAATCCTAGCACTTTGGAAGGCCAAGGTGGGAGAATTGTTTGAACCCAGGAGTTTGAGACCAGACTGGGCAACATAATGAGACCTTGTCCCTACAAAAAAAAAAAAAAAATTGTTTCAATTAACTAGGCATGGTAACACATGCCTGTAGTCCCAACTACTAGAGAGGCTGAGGTGGGAGGATCGCTTGAGCCCAGGAGGTCAAGGCTGCAGCGAGTCATGATTGCACTTCTGCACTCCAGTCTGGGTGACAGA	N	.	PASS	PRECISE;SVMETHOD=Snifflesv1.0.11;CHR2=chr1;END=17677677;STD_quant_start=8.567380;STD_quant_stop=8.160882;Kurtosis_quant_start=-0.446306;Kurtosis_quant_stop=-0.237911;SVTYPE=DEL;SUPTYPE=AL,SR;SVLEN=-1493;STRANDS=+-;RE=16;REF_strand=16;AF=1	GT:DR:DV	1/1:0:16
chr1	17684771	119	TATATTTTAGGCCGGGCGCGGTGGCTCACGCCTGTAATCCCAGCACTTTGGGAGGCCGAGGCGGGCGGATCACGAGGTCAGGAGATCGAGACCATCCTGGGTAACACGGTGAAACCCCGTCTCTACTAAAAATACAAAAAATTAGCCGGGCGAGGTGGCGGGCGCCTGTAGTCCCAGCTACTCCGGAGGCTGAGGCAGGAGAATGGCGTGAACTCCAGGGGGCGGAGCCTGCAGTGAGCCGAGATTGCGCCACTGCACTCCAGCCTGGACGACAGCGAGACTCCGTCTCAAAAAAAAAAAAAAATAATAATAAAAATAAAAATAT	N	.	PASS	PRECISE;SVMETHOD=Snifflesv1.0.11;CHR2=chr1;END=17685095;STD_quant_start=6.442049;STD_quant_stop=5.403702;Kurtosis_quant_start=0.667223;Kurtosis_quant_stop=1.335478;SVTYPE=DEL;SUPTYPE=AL;SVLEN=-324;STRANDS=+-;RE=11;REF_strand=12;AF=0.916667	GT:DR:DV	1/1:1:11
chr1	17764176	120	N	CCCTCGCACTCCCGCCCCGGTGCTCGCCGCCTCGCCTTCCCGGCGCGCGAGCCGGCGAGGCCGCACGGGCATGCG	.	PASS	PRECISE;SVMETHOD=Snifflesv1.0.11;CHR2=chr1;END=17764176;STD_quant_start=6.964194;STD_quant_stop=4.732864;Kurtosis_quant_start=-0.240545;Kurtosis_quant_stop=0.520205;SVTYPE=INS;SUPTYPE=AL;SVLEN=72;STRANDS=+-;RE=13;REF_strand=14;AF=0.928571	GT:DR:DV	1/1:1:13
chr1	18015949	121	N	TCTCTCCCTCCCTCCTGCCTCCTTCCCCTCACTCCACTCCTCACTGCACTCCCTCCCCTCCCCTCTCCCTCCTGCCTCCTTCCCCTCCACTCCCTCCTCCTGCTCTTCCCCCTCCCTCCTCCTCCCTGCCTCCTTCCCCTCCCTCCCTCCCTCGCTGCCTCCTTCCCCCTCCTCCTCCACTCCCTGCCTCCTTCCCCTCCCTCCTCCTCCTGCCTCCTTCCCCCTCCCTCCCTCCTCCCCTCCCTCTCCCTCCTGCCTCCCTCCTCCTCTCTCCTCCTGCCTCCTTCCCCTCCTCTCTCCTCCTGCCTCCCTCCCTCCTCTCTCCCTCCTGCCTCCCTCCCTCCTCCCTCCCTCCTGCCTCCTCCCCTCCCTCCCTCCTGCCTCCTCCCTCCCTCTCTCCCTCCCTGCCTCCTTCCCCTCCTCTCTCCTCCCTGCCTCCCTCCCTCCCTCTCTCCCTCCCTGCCTCCCTTCCCCTCCCTCTCTCCCTCCCTGCTCCCTCCCTCCCTCTCTCCCTCCTGCCTCCTTCCCCTCCCTCCCACCCTCCCTGCCTCCTCCCCTCCTCCCTCCTCCCTGCCTCCTCCTCCCTCTCTCACCCTGCCTCCTTCCCCTCCCTCTCTCCCTCCTGCCTCCTTCCCCTCCCTCTCTCCCTACCTGCCTCCCTCCCTCCCTCTCTCCCTCCTGCCTCCTTCCCCCTCCCTCCTCCCTCCCTCCTTCCCTCCCTCCTCCTGCCTCCCTCCCCTCCCTCTCTCTCCCTCCCTGCCTCCCTCCCTCCCTCTCTCCTCCCTGCCTCCTTCCCCCTCCCTCCTCCCTGCCTCCCTCCCCTCCTCTCTCTCCCTCCCTGCCTCCCTCCTCCCTCTCTCCCTCCTGCCTCCTTCCTCCTCTCCCTCCCTGCCTCCTTCCCTCCCTCTCTCCCTCCCTGCCTCCTCCCCTTCCTCCCTCCCTCCTGCCTCCTCCCCTCCCTCCCCTCCCTCCCTCTCTCCCTCCTGCCTCCCTTCCCCTCCCTCCCTCACCTCCTGCCTCCCTCCCTCCTTCTCTCCCTCCCTACTCCCTCCCCTCCCTCCTCCTCCCTGTCTCCTTCCCCTCCCTCTCTCCCTCCTGCACTCCTTCCCCTCCCTCTCTCTCTCCCTCCCTGCCTCCTCCCTCCTCTCTTCTTCTTCCCTCCTCCTCCTTCCCTCCCTCTCTTCTTCCCTCCTTCCTCCTTCCCTCCTC	.	PASS	IMPRECISE;SVMETHOD=Snifflesv1.0.11;CHR2=chr1;END=18015959;STD_quant_start=57.314920;STD_quant_stop=89.504748;Kurtosis_quant_start=6.515720;Kurtosis_quant_stop=3.191260;SVTYPE=INS;SUPTYPE=AL;SVLEN=1152;STRANDS=+-;RE=10;REF_strand=14;AF=0.714286	GT:DR:DV	0/1:4:10
chr1	18186122	122	N	ACGGGAGGGAGAGGAGATGAGGGGAGGGACAGGAGAGGAGGGAGAGATGGGGGAGGGGGGGGAGGGAGAGATGGGGGAGGGAGGGGAGAGGGCGAGGGAGGGAGAGGAGAAGAGGGGAGAGGGCAGATGGGGAAGGGAGGGAGAG	.	PASS	IMPRECISE;SVMETHOD=Snifflesv1.0.11;CHR2=chr1;END=18186127;STD_quant_start=43.249277;STD_quant_stop=52.236960;Kurtosis_quant_start=-1.431991;Kurtosis_quant_stop=-1.298242;SVTYPE=INS;SUPTYPE=AL;SVLEN=153;STRANDS=+-;RE=14;REF_strand=15;AF=0.933333	GT:DR:DV	1/1:1:14
chr1	18195125	123	N	GGTGCAAAAGTAATTGTGGTTTTGCAATTAATAATGCAATTAACAATGGCAAAAACCACAG	.	PASS	PRECISE;SVMETHOD=Snifflesv1.0.11;CHR2=chr1;END=18195125;STD_quant_start=2.509980;STD_quant_stop=3.224903;Kurtosis_quant_start=-2.035479;Kurtosis_quant_stop=-1.773637;SVTYPE=INS;SUPTYPE=AL;SVLEN=58;STRANDS=+-;RE=21;REF_strand=23;AF=0.913043	GT:DR:DV	1/1:2:21
chr1	18681359	124	GCTATCCTTACAGAAGGTTTATGTTTGCTTTCCTGTTTGCTCAGC	N	.	PASS	IMPRECISE;SVMETHOD=Snifflesv1.0.11;CHR2=chr1;END=18681404;STD_quant_start=19.462785;STD_quant_stop=20.700242;Kurtosis_quant_start=5.267484;Kurtosis_quant_stop=4.426195;SVTYPE=DEL;SUPTYPE=AL;SVLEN=-45;STRANDS=+-;RE=11;REF_strand=13;AF=0.846154	GT:DR:DV	1/1:2:11
chr1	18792592	125	N	GGTTTTTTCTTTTTGTTTTTGGAGGTTTCAAGTCTTCAAATCACTCAGCTATCCTAAG	.	PASS	IMPRECISE;SVMETHOD=Snifflesv1.0.11;CHR2=chr1;END=18792592;STD_quant_start=19.532025;STD_quant_stop=18.433665;Kurtosis_quant_start=-1.116059;Kurtosis_quant_stop=-0.741266;SVTYPE=INS;SUPTYPE=AL;SVLEN=58;STRANDS=+-;RE=12;REF_strand=12;AF=1	GT:DR:DV	1/1:0:12
chr1	19070968	126	N	ATGGATGGGTGGATGAGGGATGGATAGAGGATGGATGGATAGAAGGATGGATGGATAGAAGGATGGATGGATGGATGGATG	.	PASS	IMPRECISE;SVMETHOD=Snifflesv1.0.11;CHR2=chr1;END=19070968;STD_quant_start=21.452273;STD_quant_stop=17.046994;Kurtosis_quant_start=0.701412;Kurtosis_quant_stop=2.603776;SVTYPE=INS;SUPTYPE=AL;SVLEN=81;STRANDS=+-;RE=11;REF_strand=14;AF=0.785714	GT:DR:DV	0/1:3:11
chr1	19151837	127	ACCAACACCACTACTACCACTACCATCAACACTACCACCATCATTATCACACCACCATCACCATCTCCAACATGGTAACCACCACCGCTATCACCACCTCAATACAAAAAACAACACCATCATCACTACCAACACCAATACCAATACTCTACCACCACCACCACATCACCATCGCCATGACCAACATCACCCCTACCACCGTCATTATCACCATCACCATCACCATTACCAACATCATCACTACCACCATCATTACCACCACCAT	N	.	PASS	IMPRECISE;SVMETHOD=Snifflesv1.0.11;CHR2=chr1;END=19152099;STD_quant_start=113.830137;STD_quant_stop=90.812444;Kurtosis_quant_start=0.047396;Kurtosis_quant_stop=0.593952;SVTYPE=DEL;SUPTYPE=AL;SVLEN=-262;STRANDS=+-;RE=10;REF_strand=13;AF=0.769231	GT:DR:DV	0/1:3:10
chr1	20585593	128	CATGGAAGGGCTCCAGCAGGGCAGTTGGAGGTCGCTGTTGCTGC	N	.	PASS	PRECISE;SVMETHOD=Snifflesv1.0.11;CHR2=chr1;END=20585637;STD_quant_start=0.000000;STD_quant_stop=0.316228;Kurtosis_quant_start=-0.540172;Kurtosis_quant_stop=-1.031565;SVTYPE=DEL;SUPTYPE=AL;SVLEN=-44;STRANDS=+-;RE=20;REF_strand=21;AF=0.952381	GT:DR:DV	1/1:1:20
chr1	20708962	129	N	GGTGGTGATGGTGGTGATGGTGGTGGTGGGGGGGTAGTGATGAACTAGTAGCCAGTTGTGGTGATGAAGCAGTGGTGTTGAGGTGGTGATGGTGGTGGGGGTAGTGATGGTAATGATTGTGGTAGTGTTGGTGGTGATGGTGGTGGTGGTGGGGTTAGTGATGGTGTGATTGTGGTGATGGTGGTGATGGTGGTGGTGATGATGGTGTTGGTGGTAAGTGATAGTGGTGGTGGTGGAGGTAGTGATGGTGGTAATGATTGTAGTGATGGTGGTGATGGTGGTGGTGATGATGGTGTTGGTGGTGGAGGTAGTGATGGTGGTAATGATTGTAGTGATGGTGGTAGTGGTAGTGGTGGTGTTGATGATGGTGGTGGTGATGGTGGTGGTGGAGTAGTGATGGTGGTAATGATTGTTGTGATGTTGGTGATGGTGGGGGT	.	PASS	PRECISE;SVMETHOD=Snifflesv1.0.11;CHR2=chr1;END=20708962;STD_quant_start=0.632456;STD_quant_stop=7.956130;Kurtosis_quant_start=-0.546663;Kurtosis_quant_stop=1.522499;SVTYPE=INS;SUPTYPE=AL;SVLEN=433;STRANDS=+-;RE=16;REF_strand=18;AF=0.888889	GT:DR:DV	1/1:2:16
chr1	20926124	130	N	TAAAATAAAATAAAAACAAAATAAAATAAAATAAAATAAAATAAA	.	PASS	IMPRECISE;SVMETHOD=Snifflesv1.0.11;CHR2=chr1;END=20926126;STD_quant_start=10.564090;STD_quant_stop=11.153475;Kurtosis_quant_start=-1.514596;Kurtosis_quant_stop=-1.605426;SVTYPE=INS;SUPTYPE=AL;SVLEN=44;STRANDS=+-;RE=12;REF_strand=13;AF=0.923077	GT:DR:DV	1/1:1:12
chr1	20950257	131	N	CATAAGCCACGGGCAGCCTGGCCAGCGTGTGTTCTATTGTCCAGCACTGTCTGGCGATTTTTAGGACCCTAAAGCACAGTCCCAGATTCCCGTGGAAATTAACAGAAGCATGTATATGTCTGCTGCTCTGGCCAGCTGCTGCTAATTGCTCATGTAAACCATGTGACTCTTTAGTGTTTCCTTTTGGCAGGGAGGAGAGCTACTTGGCTATAACTATTGGGTATTCGGGGTACTTTGGATCTCTGTGTCTGAAATAAAGCCAGAGAACACTGTTCAGAATAAATAATGGAGGCGAGGCTGGCGGTGGCTCCGCCTGTAATCCCAGCACTTTGGGAGGCCGAGGATCACAGGGAACTCAGGAGGTCGAGACCATCTGGCCCCAACACAGTGAAACCCGTCTCTACTAAAAACACAAAAAAATTGGCAGTGGTGGCGGGGAAGCCTGTAGTCCCAATAAGCCGGGAGGCTGAAGGCAGAAGAATGGCGTGAACCGGGGAGGCGGGCAGTGAGCCTAGATCGGCGCCCTGCACTCCAGCCTGGGCGACAGGCGAGACTCATCTCCAAAAAAAAAAAGAATAAATAATGGAGGCGGCGCAGTGGTCACGCCTGTAATCCCAGCACTTTGGAAGGCGAGGCGGGTGGATCATGAGGTCAGGGAGATCGAGACCATCCTGGCTAACAAGGTGAAACCCGTCTCTACTAAAAATACAAAAAAATTAGCCGAAGCTGGCGGTGGCAGCTACCACCTGTAGTCCCAACTTTCGGGAGGCTGAGGCAGGAGAATGGCGTGAACCGAGGCGGAGCTTGCAGTGAGCGAGATGCGCCACTGCAGTCTGCAGTCCGGCCTGGGGCAGGCGAGACTCTGTCTCAAAAAAAGAATAAATAATGGAAAAAACAATGGAATGGCCTAATAAGTCTCTCATGTGTTTAATTTTTTTTTTTTGAGGCAATCTTGCTCTGTCGCCAGAAACTTCAGGAAACCAATGGCAGATATCTTAGCTCACTACAAGCTCAGCACTCCTGGGTTCATGCCATTCTCCTGCCTCAACTCGGTAGCTGGGACTACGAAGCCTGCCACCACGCAGCTAATTGTTTGTATTTTTAGTAGAGTGAGGTTTCACCATGTTAGCCAGGATGATCTCAATCTCTAACTTAAATGATCCACCACCAACCTCCCAAAGTGCTGAGGACTCCCAA	.	PASS	IMPRECISE;SVMETHOD=Snifflesv1.0.11;CHR2=chr1;END=20950257;STD_quant_start=11.987493;STD_quant_stop=67.994853;Kurtosis_quant_start=6.691071;Kurtosis_quant_stop=0.877055;SVTYPE=INS;SUPTYPE=AL;SVLEN=1191;STRANDS=+-;RE=11;REF_strand=13;AF=0.846154	GT:DR:DV	1/1:2:11
chr1	20952480	132	AAAGGAAGAAAGGAAGGAAGGAAGGGAGGAAGGAAGGAAGGAAGGAAGGAAGGGAGGAAGGAAGGAAGGAAGGAAGGAAGGAAGGAAGGA	N	.	PASS	IMPRECISE;SVMETHOD=Snifflesv1.0.11;CHR2=chr1;END=20952577;STD_quant_start=15.149257;STD_quant_stop=16.774981;Kurtosis_quant_start=-1.156758;Kurtosis_quant_stop=0.715500;SVTYPE=DEL;SUPTYPE=AL;SVLEN=-97;STRANDS=+-;RE=11;REF_strand=15;AF=0.733333	GT:DR:DV	0/1:4:11
chr1	21076828	133	CACACACACACACACACACACACACACACACACACACACACACA	N	.	PASS	PRECISE;SVMETHOD=Snifflesv1.0.11;CHR2=chr1;END=21076872;STD_quant_start=9.715966;STD_quant_stop=9.471008;Kurtosis_quant_start=-0.451368;Kurtosis_quant_stop=0.636968;SVTYPE=DEL;SUPTYPE=AL;SVLEN=-44;STRANDS=+-;RE=11;REF_strand=14;AF=0.785714	GT:DR:DV	0/1:3:11
chr1	21142797	134	CCCCGTCCGGGAGGGAGGCGGGGGGGGGGGGGGTCGGCCAGCCGC	N	.	PASS	PRECISE;SVMETHOD=Snifflesv1.0.11;CHR2=chr1;END=21142842;STD_quant_start=6.348228;STD_quant_stop=6.580274;Kurtosis_quant_start=-1.597500;Kurtosis_quant_stop=-1.645213;SVTYPE=DEL;SUPTYPE=AL;SVLEN=-45;STRANDS=+-;RE=15;REF_strand=16;AF=0.9375	GT:DR:DV	1/1:1:15
chr1	21292155	135	N	GTGAATACCCATGAAAGTTAGATCATGCCTCAGCCCCTTTCCCTTTCATTT	.	PASS	IMPRECISE;SVMETHOD=Snifflesv1.0.11;CHR2=chr1;END=21292155;STD_quant_start=13.714955;STD_quant_stop=13.985707;Kurtosis_quant_start=-1.792721;Kurtosis_quant_stop=-1.810880;SVTYPE=INS;SUPTYPE=AL;SVLEN=54;STRANDS=+-;RE=13;REF_strand=15;AF=0.866667	GT:DR:DV	1/1:2:13
chr1	21307985	136	CATGTATACGCACATACTGTATATATACATACATACATGTATACGCACATACTGTATGTATACATACATACATGTATACGCACATACTGTATGTATACATA	N	.	PASS	PRECISE;SVMETHOD=Snifflesv1.0.11;CHR2=chr1;END=21308086;STD_quant_start=1.303840;STD_quant_stop=4.909175;Kurtosis_quant_start=-1.196010;Kurtosis_quant_stop=0.406266;SVTYPE=DEL;SUPTYPE=AL;SVLEN=-101;STRANDS=+-;RE=19;REF_strand=25;AF=0.76	GT:DR:DV	0/1:6:19
chr1	21350429	137	CTGCCCGGCCACGACCCCATCTGGGAGGTGAGGAGCGTCTCTGCCC	N	.	PASS	PRECISE;SVMETHOD=Snifflesv1.0.11;CHR2=chr1;END=21350469;STD_quant_start=2.302173;STD_quant_stop=2.863564;Kurtosis_quant_start=0.387096;Kurtosis_quant_stop=0.748087;SVTYPE=DEL;SUPTYPE=AL;SVLEN=-40;STRANDS=+-;RE=21;REF_strand=26;AF=0.807692	GT:DR:DV	1/1:5:21
chr1	21492598	138	N	TTTTTTTTTTTTTTTTTTTTTTTTGAGGCGGGTCTCGCTCTGTCGCCCAGGCTGGAGTGCAGTGGCGGGATCTCGGCTCACTGCAGCTCCGCCTCCCGGGTTCCGCCATTCTCCTGCCTCAGCCTCCCAAGTAGCTGGGACTACAGCGCCCGCTCACTACGCCCGGCTAATTTTTTGTATTTTAGTAGAGACGGGGGTTTCACCGTTTGCTTGGGATGGTCTCGATCTCCTGACCTCGTGATCCGCCCGCCTCGGCCTCCCAAAGTGCTGGGATTACAGGCGTGAGCCACCCCGCCCACGACAC	.	PASS	PRECISE;SVMETHOD=Snifflesv1.0.11;CHR2=chr1;END=21492598;STD_quant_start=1.414214;STD_quant_stop=6.685806;Kurtosis_quant_start=-1.541194;Kurtosis_quant_stop=-1.153704;SVTYPE=INS;SUPTYPE=AL,SR;SVLEN=289;STRANDS=+-;RE=14;REF_strand=14;AF=1	GT:DR:DV	1/1:0:14
chr1	21715097	139	AGGTGAGGGGCGCCTCTGCCCGGCCGCCCCTACTGGGAAGTGAGGAGCCCCTCTGCCCGGCCACCACCCCGTCCGGCCAGCCGCCCCGTCCGGGAGGTGAGGGGCGCCTCTGCCTGGCCACCCCTACTGGGAAGTGGGGAGCCCCTCTGCCCGGCCAGCCGCCCCGTCCGGGAGG	N	.	PASS	PRECISE;SVMETHOD=Snifflesv1.0.11;CHR2=chr1;END=21715269;STD_quant_start=4.460942;STD_quant_stop=6.016644;Kurtosis_quant_start=2.120865;Kurtosis_quant_stop=0.535869;SVTYPE=DEL;SUPTYPE=AL;SVLEN=-172;STRANDS=+-;RE=17;REF_strand=20;AF=0.85	GT:DR:DV	1/1:3:17
chr1	21745022	140	N	TGTATATGTATATGTATATGTATATGTATATGTATGTGTATGTGT	.	PASS	IMPRECISE;SVMETHOD=Snifflesv1.0.11;CHR2=chr1;END=21745022;STD_quant_start=11.081516;STD_quant_stop=10.104454;Kurtosis_quant_start=-0.500795;Kurtosis_quant_stop=-0.023293;SVTYPE=INS;SUPTYPE=AL;SVLEN=43;STRANDS=+-;RE=13;REF_strand=20;AF=0.65	GT:DR:DV	0/1:7:13
chr1	22144549	141	AGTAGAGACGGGATTTCTCCATGTTGGACAGGCTGGTCTCAAACTCCTGACCTCAAGTGATCCACCCGCCTTGGCCTCCCAAAGTGCTGGGATTACAGGTGCACACCACCACGCTCAGCTAATTTTTGTATTTT	N	.	PASS	IMPRECISE;SVMETHOD=Snifflesv1.0.11;CHR2=chr1;END=22144683;STD_quant_start=14.976648;STD_quant_stop=13.516656;Kurtosis_quant_start=-0.866317;Kurtosis_quant_stop=-0.641169;SVTYPE=DEL;SUPTYPE=AL;SVLEN=-134;STRANDS=+-;RE=17;REF_strand=21;AF=0.809524	GT:DR:DV	1/1:4:17
chr1	22286376	142	ATGCGGTGGCCCATGCCTGTAATCCCAGCATTTCAGGAGGCCATGGCAG	N	.	PASS	IMPRECISE;SVMETHOD=Snifflesv1.0.11;CHR2=chr1;END=22286425;STD_quant_start=16.492423;STD_quant_stop=16.244999;Kurtosis_quant_start=-1.681888;Kurtosis_quant_stop=-1.758666;SVTYPE=DEL;SUPTYPE=AL;SVLEN=-49;STRANDS=+-;RE=15;REF_strand=17;AF=0.882353	GT:DR:DV	1/1:2:15
chr1	22381414	143	TTTTTTTTTTTTTTTTTTTTTTTTTTTTTTTTTTT	N	.	PASS	PRECISE;SVMETHOD=Snifflesv1.0.11;CHR2=chr1;END=22381445;STD_quant_start=0.000000;STD_quant_stop=1.974842;Kurtosis_quant_start=6.998270;Kurtosis_quant_stop=6.901560;SVTYPE=DEL;SUPTYPE=AL;SVLEN=-31;STRANDS=+-;RE=18;REF_strand=25;AF=0.72	GT:DR:DV	0/1:7:18
chr1	22696646	144	N	ACCCTCCTCCTCCCTTCTCCTCCTCCTCCTCCTCCCTTTACTT	.	PASS	IMPRECISE;SVMETHOD=Snifflesv1.0.11;CHR2=chr1;END=22696646;STD_quant_start=18.091434;STD_quant_stop=15.182226;Kurtosis_quant_start=-2.040121;Kurtosis_quant_stop=-1.669199;SVTYPE=INS;SUPTYPE=AL;SVLEN=60;STRANDS=+-;RE=16;REF_strand=24;AF=0.666667	GT:DR:DV	0/1:8:16
chr1	23276946	145	N	GGTGCAATCACAGCTCACTGCAGCCTCGACCTCAGAGTTCAAGCAATCCTCCCACCTCAGCCTCCCCAGTAGCTGGGATTATGAGCACACACCACCAAACCTCTAATTTTGTATTAGAGATGTATTTAGAGATGAGGCTCACTCTACAGAAGATACAAAGTTAGCCAGGTTTGGTGGTGTGTGACTGCTAATCCCTTTACTGAAGGCTGAGCAG	.	PASS	PRECISE;SVMETHOD=Snifflesv1.0.11;CHR2=chr1;END=23276946;STD_quant_start=4.472136;STD_quant_stop=5.385165;Kurtosis_quant_start=-0.044676;Kurtosis_quant_stop=-1.060305;SVTYPE=INS;SUPTYPE=AL;SVLEN=213;STRANDS=+-;RE=18;REF_strand=23;AF=0.782609	GT:DR:DV	0/1:5:18
chr1	23343690	146	TATATATATATATATATATATATATATATATATATATATATA	N	.	PASS	PRECISE;SVMETHOD=Snifflesv1.0.11;CHR2=chr1;END=23343732;STD_quant_start=1.000000;STD_quant_stop=1.140175;Kurtosis_quant_start=4.887385;Kurtosis_quant_stop=-0.865264;SVTYPE=DEL;SUPTYPE=AL;SVLEN=-42;STRANDS=+-;RE=19;REF_strand=20;AF=0.95	GT:DR:DV	1/1:1:19
chr1	23536969	147	GGGTGTCAGATGGGAAGGACTCTTAGGAATCATCTAGTCCGACTCCCTCATGATGCTGACAGGAATTGGGCTCAGAGAGGGCAAGACACTTGCTCAAGGTAACACAGTGTGTTACAGGCTGAGACCAAGTCTTCAGACTCCCACCAGCGCTCCTTCTACTGGCTCCTGCTTGCAACAGGAATTTGAGATGAAAGAGAGAAGGCTCTCAGGCCCATTTCACACTATATGCTTCTGGCATTTTCAAGTCTCCCCCCCAGCTCTCATCTGAGTTTCCACACCAGGTGAGTAATCCTGGGAGCCGACTGGCAGGGCTGACCATACTTTGCAAGAAGCCTTTAGAACTGCATCCCCCCTATACTGGAGCCCAACCTCTCTCTTCTCTTCTCCCCCAGATGCTGCACACCTGGGTCCGCAGAGAACACTTTGAGCTGATGGAGTGAATATTTCCAGGACAGAGGAGAAGCTATCTTCTCTAGACTGGATAAACAAGGTACTAACAACAGGAATTCATTTTCTTGAAACCAAACACCAAATTTGTTAGTGTTTACAGGATACAAACTTGCTATTCATCATCTGCTTTTTCTTTTGGGAGCCACAATACAGGTGTGATTCAGAGCACAAGCTTTGGAGCTAGATACAGCTATGGAGTCAGGTAGACTGAACTCAC	N	.	PASS	PRECISE;SVMETHOD=Snifflesv1.0.11;CHR2=chr1;END=23537642;STD_quant_start=0.547723;STD_quant_stop=2.144761;Kurtosis_quant_start=-0.434153;Kurtosis_quant_stop=0.971928;SVTYPE=DEL;SUPTYPE=AL,SR;SVLEN=-673;STRANDS=+-;RE=16;REF_strand=16;AF=1	GT:DR:DV	1/1:0:16
chr1	23545002	148	N	GGTTGGTTGGTTGGTTGGTTTGTTGGTTTGGTTGGT	.	PASS	IMPRECISE;SVMETHOD=Snifflesv1.0.11;CHR2=chr1;END=23545003;STD_quant_start=16.189503;STD_quant_stop=16.631296;Kurtosis_quant_start=0.338872;Kurtosis_quant_stop=0.667285;SVTYPE=INS;SUPTYPE=AL;SVLEN=37;STRANDS=+-;RE=10;REF_strand=14;AF=0.714286	GT:DR:DV	0/1:4:10
chr1	23603558	149	N	<DUP>	.	PASS	IMPRECISE;SVMETHOD=Snifflesv1.0.11;CHR2=chr1;END=23603830;STD_quant_start=26.275464;STD_quant_stop=22.603097;Kurtosis_quant_start=6.491357;Kurtosis_quant_stop=0.057958;SVTYPE=DUP;SUPTYPE=SR;SVLEN=272;STRANDS=-+;RE=10;REF_strand=14;AF=0.714286	GT:DR:DV	0/1:4:10
chr1	23718825	150	N	<DUP>	.	PASS	IMPRECISE;SVMETHOD=Snifflesv1.0.11;CHR2=chr1;END=23719279;STD_quant_start=24.959968;STD_quant_stop=15.424007;Kurtosis_quant_start=2.134251;Kurtosis_quant_stop=6.105239;SVTYPE=DUP;SUPTYPE=SR;SVLEN=454;STRANDS=-+;RE=11;REF_strand=15;AF=0.733333	GT:DR:DV	0/1:4:11
chr1	23821736	151	N	GGGACAATTACGATGTGAGGAGTAATAGGCCTAGGACAATTACGATGTGAGGAGTAACAGGCTTA	.	PASS	PRECISE;SVMETHOD=Snifflesv1.0.11;CHR2=chr1;END=23821737;STD_quant_start=5.805170;STD_quant_stop=6.503845;Kurtosis_quant_start=-1.049456;Kurtosis_quant_stop=-1.245959;SVTYPE=INS;SUPTYPE=AL;SVLEN=61;STRANDS=+-;RE=14;REF_strand=16;AF=0.875	GT:DR:DV	1/1:2:14
chr1	24030258	152	N	TTAACATAATATACCAATATGTACATAAATACATATATAAACATATAAATATATTACATAAATACATATATAATATATAAATATATATTATA	.	PASS	IMPRECISE;SVMETHOD=Snifflesv1.0.11;CHR2=chr1;END=24030264;STD_quant_start=45.525817;STD_quant_stop=46.805983;Kurtosis_quant_start=-1.791113;Kurtosis_quant_stop=-1.734836;SVTYPE=INS;SUPTYPE=AL;SVLEN=96;STRANDS=+-;RE=16;REF_strand=19;AF=0.842105	GT:DR:DV	1/1:3:16
chr1	24226300	153	N	AAGAAAGAAGAGATGAAAGAAAGAAAGAAAGAAAGAAAGAAAGAAAGAAAGAAAGAAAGAAAGAAAGAAAGAAAGAAAGAAAGAAAGAAAAGAAAGAAAGAAAGAAAAGGAAGGAAGGAAGGAAGAGGAGGAAGGAAGAGGAAGGA	.	PASS	IMPRECISE;SVMETHOD=Snifflesv1.0.11;CHR2=chr1;END=24226306;STD_quant_start=6.942622;STD_quant_stop=12.672806;Kurtosis_quant_start=3.211038;Kurtosis_quant_stop=2.414507;SVTYPE=INS;SUPTYPE=AL;SVLEN=133;STRANDS=+-;RE=13;REF_strand=14;AF=0.928571	GT:DR:DV	1/1:1:13
chr1	24374684	154	TATATATATATATATATATATATATATATATATA	N	.	PASS	PRECISE;SVMETHOD=Snifflesv1.0.11;CHR2=chr1;END=24374722;STD_quant_start=4.335897;STD_quant_stop=2.549510;Kurtosis_quant_start=-0.627956;Kurtosis_quant_stop=-0.683938;SVTYPE=DEL;SUPTYPE=AL;SVLEN=-38;STRANDS=+-;RE=15;REF_strand=18;AF=0.833333	GT:DR:DV	1/1:3:15
chr1	24671475	155	N	TACCTGTGCCTCCGCCACACCTGTGCCCCCTCACACCTGTGCCCCTCCACACCTGTGCCCTACTCCACACCTGTGCCTCCACCTGTGTCCCCTCCACACCTGTGCCCCCTCCACACCTGTGCCCCCTCCACACCTGTGCCCCTCTACACCTGTGCCCCTCCACACCTGTGCCCCTCCACACCTGCACCTCCACACCTGTGCCCCTCCACACCTGTGCCCCCTCTACACACCTGTGCCCCTCCACCTGTACTTGCTACACCTGTGCCCCTCCACACCTGTGCCCCCTCTACACCTTGCCCCCTCCCACACCTGTGTGCCCCCTCTACCCTGTGCC	.	PASS	IMPRECISE;SVMETHOD=Snifflesv1.0.11;CHR2=chr1;END=24671500;STD_quant_start=83.708423;STD_quant_stop=38.713047;Kurtosis_quant_start=-1.313981;Kurtosis_quant_stop=0.315107;SVTYPE=INS;SUPTYPE=AL;SVLEN=296;STRANDS=+-;RE=14;REF_strand=20;AF=0.7	GT:DR:DV	0/1:6:14
chr1	24941272	156	N	TTTTTTTTTTGAGACGAGTCTCGCTCTAGTCAGCTTCAGGCCGGGACTGCGGACTGCAGTGGCGCAATCTCGGCCTACTGCAAGCTCCGCCCCGGGTTCACGCCATTCTCCTGCCTCAGCCTCCCGAGTAGCTGGGCGCCTCCGCCACTGTGTTCGGCTAATTTTTGTATTTTAGTAGAGACGTGGGGTTTCACCGTACAAATAGGATGGTTCTTTGATCTCCCGACCTCACAGATCCACCCACCCCGGCCTCCCAAAGTGCTGGGATTACAGGCGTGAGCCACACGTCGAAGC	.	PASS	PRECISE;SVMETHOD=Snifflesv1.0.11;CHR2=chr1;END=24941272;STD_quant_start=3.492850;STD_quant_stop=6.156298;Kurtosis_quant_start=0.701385;Kurtosis_quant_stop=2.558326;SVTYPE=INS;SUPTYPE=AL,SR;SVLEN=307;STRANDS=+-;RE=13;REF_strand=13;AF=1	GT:DR:DV	1/1:0:13
chr1	25056798	157	N	GGAGGAGGGGAGGGGAGGGGGAGGGGAGGGGAGGGGGAGGGGGAAGGGAGGGGGAGGAGGAGGAGGAGGGGGAAGGAGAGGTGAGGGGAAGGGGAGAGGGAGGGGGAGGGGAAGGAGGAGGAGGGGGAAGGGAGGAGGGGAGGGAGGGGGAAGGAGGAGGAGGGAGGAGGGAGGGGAA	.	PASS	PRECISE;SVMETHOD=Snifflesv1.0.11;CHR2=chr1;END=25056798;STD_quant_start=6.049793;STD_quant_stop=9.115920;Kurtosis_quant_start=-1.669977;Kurtosis_quant_stop=2.548070;SVTYPE=INS;SUPTYPE=AL;SVLEN=186;STRANDS=+-;RE=16;REF_strand=23;AF=0.695652	GT:DR:DV	0/1:7:16
chr1	25126267	158	TGCCCCGTCTGGGAGGTGAGGGGCGCCTCTGCCCGGCCGCCCCTACTGGGAAGTGAGGAGCCCCTCTGCCCGGCCAGCCGCCCCGTCCGGGAGGGAGGTGGGGGGGGTCAGCCCCCCGCCCGGCCAGCCACCCCGTCCGGGGGGGGGGGTCAGCCCCCCCACCTGGCCAGCCGCCCCGTCTGGGAGGTGAGGGGCGCCTCTGCCCGGCCGCCCCTACTGGGAAGTGAGGAGCCCCTCTGCCCGGCCAGCCGCCCCGTCCGGGAGGGAGGTGGGGGGGTCAGCCCCCTGCCCGGCCAGCTGCC	N	.	PASS	IMPRECISE;SVMETHOD=Snifflesv1.0.11;CHR2=chr1;END=25126567;STD_quant_start=46.974461;STD_quant_stop=41.666533;Kurtosis_quant_start=2.069561;Kurtosis_quant_stop=0.636931;SVTYPE=DEL;SUPTYPE=AL,SR;SVLEN=-300;STRANDS=+-;RE=12;REF_strand=14;AF=0.857143	GT:DR:DV	1/1:2:12
chr1	25158691	159	TTTTTTATTTTTTTTATTTTTTATTTTTTTTTTCTTTTGAGCAGTAACGTTTTATTTTTTATTTTTTTATTTTTTATTTTTTTTATTTTTTATTTTTATTGATCATTCTTGGGTGTTTCTCGCAGAGGGGGATTTGGCAGGGTCATAGGACAATAGTGGAGGGAAGGTCAGCAGATAAACAAGTGAACAAAGGTCTCTGGTTTTCCTAGGCAGAGGACCCTGCTGCCTTCCGCAGTGTTTGTGTCCCTGGGTACTTAAGATTAGGGAGTGGTGATGACTCTTAACGAGCATGCTGCCTTCAAGCATCTGTTTAACAAAGCACATCTTGCACCGCCCTTAATCCATTTAACCCTGAGTGGACACAGCACATGTCTCAGAGAGCACAGGGTTGGGGATAAGGTCACAGATCAACAGGATCCCAAGGCAGAAGAATTTTTCTTAGTACAGAACAAAATGAAAAGTCTCCCATGTCTACTTCTATCCACACAGACCCAGCAACCATCCGATTTCTCAATTTTTTCCCCACCCTTCCCGCCTTTCTATTCCACAAAACCGCCATTGTCATCATGGCCCATCCCCAATGAGCCGCTGGGCACACCTCCCAGACGGGGTCGTGGCCGGGCAGAGGGGCTCCTCACTTCCCAGTAGGGGCGGCCCGGCAGAAGTGCCCCTCACCTCCCAGATGGGGCGGCTGGCCGGGCGGGGGGCTGACCCCCCCACCGCCCTCCCGGACGGGGCGGCTGGCCAGGCAGAGGGGCTCCTCACTTCCCAGTAGGGGCGGCCGGGCAGAGGCGCCCCTCACCTCCTGGATAGGGCGGCTGGCCGGGCGGGGGGCTGTTCCCCCCACCTCCCTCCCGGACGGGGCGGCTGGCCGGGCAGAGGGGTCCTCACTTCCCAGTAGGGGCGGCCGGGCAGAGGCGCCCCTCACCTCCCGGACGGGGCGGCTGGCCAGGCAGGGGGCTGATCCCCCCACCTCCCTCCCGGACGGGGCGGCTGGCCGGGCGGGGGGCTGACCCCCCCCACCTCCCTCCCGGACGGGGCGGCTGGCTGGGCAGAGGGGTCCTCACTTCCCAGTAGGGGCGGCCGGGCAGAGGCGCCCCTCACCTCCCGGACGGGGCGGCTGGCCAGGCAGGGGGCTGATCCCCCCACCTCCCTCCCGGACGGGGCGGCTGGCCGGGCAGGGGGCTGACCCCCCCACCTCCCTCCCGGACGGGGCGGCTGGCCGGGCAGGGGGCTGACCCCCCCTCCCCCCTCCCGGACGGGGCGGCTGGCCGGGCGGGGGGCTGACCCCCCCACCTCCCTCCCGGATGGGGCGGCTGGCCAGGCGGGGGGCTGACCCCCCCACCTCCCTCCTGGGCGGGGCGGCTGGCCGGGCAGAGGGGCTCCTCACTTCCCAGTAGGGGCGGCCGGGCAGAGGCGCCCCTCACCTCCCGGACGGGGCGGCTGGCCAGGCGGGGGGCTGACCCCCCACCTCCCTCCCGGACTGGGCGGCTGGCCGGGCGGGGGGTTGACCCCCCCACCTCCCTCCTGGACGGGGCGACTGGCCGGGCAGAGGGGCTCCTCACTTCCCAGTAGGGGCGGCCGGGCAGAGGAGCCCCTCACCTCCCGGCCGGGGCGGCTGGCCGACCCCCCCCCCCCCCCCCCGCCTCCCTCCCGGACGGGGCGGCTGGCCGGGCAGAGGGGCTCCTCACTTCCCAGTAGGGGCGGCCGGGCAGAGGAGCCCCTCACCTCCCGGACGGGGCGGCTGGCCGGGCAGGGGGCTGACCCCCCCCACCTCCCTCCCGGACGGGGTGGCTGCCGGGCGGAGACGCTCCTCACTTCCCAGACGGGGTGGTTGCCAGACGGAGGGGCTCCTCACTTCTCAGACGGGGCGGTTGCCAGGCAGAGGGTTTCCTCACTTCTCAGACGGAGCGGCCGGGCAGAGACACTCCTCACCTCCCAGACAGGGTTGCGGCCCAGCAGAGGCGCTCCTCACATCCCAGACAGGGCGGTGGGGCAGAGGTGCTCCCCACATCTCAGACGATGGGCGGCCGGGCAGAGACGCTCCTCACTTCCTAGATGGGATGGCGGCGGGGAAGAGGCGCTTCTCGCTTCCTAGATGGGATGGCGGCCGGGCAGAGACGCTCCTCACTTTCCACACTGGGCAGCCAGGCAGAGGGGCTCCTCACATCCCAGACGATGGGTGGCCAAGCAGAGACGCTCCTCACTTCCCAGACGGGGTGGCGGCCGGGCAGAGGCTGCAATCTCGGCTCTTTGGGAGGCCAAGGCAGGCGGCTGGGAGGTGGTTGTAGCGAGCCGAGATCACGCCACTGCACTCCAGCCTGGGCACCATTGAGCACTGAGTGAACGAGACTCCATCTGCAATCCCGGCACCTCGGGAGGCCGAGGCTGGCGGATCACTCGCGGTTAGGAGCTGGAGACCAGCCCGGCCAACACAGCGAAACCCCATCTCCACCAAAAAAAAACGAAAACCAGTCAGGCGTGGCGGCGCGCGCCTGCAATCGCAGGCACTCGGCAGGCTGAGGCAGGAGAATCAGGCAGGGAGGTTGCAGTGAGCCGAGATGGCAGCAGTACCGTCCAGCTTTGGCTCGGCATGAGAGGGAGAGGGAGACGGGAGAGGGAGAGGGAGACGGGAGAGGGAGAGGGAGACGGGAGAGGGAGAGGGAGACGGGAGAGGGAGACGGGAGAGGGAGAGGGAGACGGGAGAGGGAGACGGGAGAGGGAGAGGGAGAGGGAGACGGGAGAGGGAGAGGGAGACGGGAGAGGGAGACGGGAGAGGGAGAGGGAGACGGGAGAGGGCGAGCAGTAACGTTTTATATTGAT	N	.	PASS	PRECISE;SVMETHOD=Snifflesv1.0.11;CHR2=chr1;END=25161514;STD_quant_start=3.521363;STD_quant_stop=4.207137;Kurtosis_quant_start=-0.949281;Kurtosis_quant_stop=-0.863864;SVTYPE=DEL;SUPTYPE=AL,SR;SVLEN=-2823;STRANDS=+-;RE=14;REF_strand=14;AF=1	GT:DR:DV	1/1:0:14
chr1	25371408	160	N	AAAAGGGAAGGAAGGAGGAAGGAAGGAAGGAAGGAAGAAGGAAGGAAGTAAAGCAAAGAAGAAGAAGGGAGGGAGAAAGGAAGGAA	.	PASS	IMPRECISE;SVMETHOD=Snifflesv1.0.11;CHR2=chr1;END=25371413;STD_quant_start=34.089588;STD_quant_stop=41.045097;Kurtosis_quant_start=2.911408;Kurtosis_quant_stop=-0.200914;SVTYPE=INS;SUPTYPE=AL;SVLEN=83;STRANDS=+-;RE=10;REF_strand=13;AF=0.769231	GT:DR:DV	0/1:3:10
chr1	25493410	161	N	AAGGAAGGGAAGGAGGAAGGAGGGAGGGAGGAGGAGGAAGGGAAGAGGGAAGGGAGGGAGGGAGGGAGT	.	PASS	IMPRECISE;SVMETHOD=Snifflesv1.0.11;CHR2=chr1;END=25493416;STD_quant_start=22.886677;STD_quant_stop=16.349312;Kurtosis_quant_start=0.266976;Kurtosis_quant_stop=1.422753;SVTYPE=INS;SUPTYPE=AL;SVLEN=66;STRANDS=+-;RE=16;REF_strand=23;AF=0.695652	GT:DR:DV	0/1:7:16
chr1	25724784	162	GGGCTTTGGGCTCACTCTGGGCAGCACTCCAGGCTGGGCAAGTTCAACTCTGCTTCTTCCACACCTGCCTGGAGCAGCTGCACACAGCCCTGGTCACTGATGCACTTTCCACCAACTACAAGCCCTAGGGACCCTGGTGCCAGCCTGCAGTCCCGCTGCACCCCTGCAGCCCTCTCACTCTCTTCCACTCCCACAGATGACCATACCACACTTTCCCTCTCCGCAAACCCCATCCCTCCTTCCCACCCTCACATGAGGCTGATGACGGTGCCTCTTGTTTCTCTGAGAAAATACAAGGAATTAGTAAGGCATTTTCTCCTCTCCCTGCAGGAGACTGAACCTGTGGCACCCGCCACCAAATCTGCCGGCCTATTCACAGTCCCTGCCATTTCTCTCGTTAAGATGAACTCTCCGCCTCAGGAACGAGATGGCGGTTCTCTGGAGGCTGAGTGCCGTTTGCGGTGCCCAAGGAGGCCGAGCTCTGTTGCTGCGAACTCCAGTGGTCAGACCTGCTCATATCTCAGCATTTCTTCAGGACCGACCTATCCCAGAATGGTGTGGAGTGCAGCACATACACTTGTCACCGAGCCACCATTCTGGCTCCAAGGCTGCATCTCTCCACTGGACTAGCGAGAGGGTTGTCAGTGTTTTGCTCCCGGGTCTGCTTCCGGCTGCTTATTTGAATCCTTGCTCTGCGACGGACTATTCCCTGGCTGCAGCCCTCACTCTTCATGGTCACTGGGGCCTTGGACAAGTTGTTACTGACTATGTTCATGGGGATGCCTCGCAGAAAGCTGCCAAGGCAGGGCTTTTGGCATTTTCAGCTTTAACCTTTGCTGGGCTTTGCTATTTCAACTATCACGATGTGGGCATCTGCAAAGCTGTTGCCATGCTGTGGAAGCTCTGACCTTTTTGACTTCCTACTTTGAAGAATTGATGTATGCCTCTTTGCCTCTGCTTTGTCATGCCATTAAGCTCACAATAAGGAAGAAATAACAGATAAGTCCATTGGTGGACAGCCTTCTTCTCTTAATCACAAGATTATTTTCAGAATTTAACTTTGAGGAAAAGGTTTGAGAGGAATTATATTTAAGTTGTGAGACTGAGTTCTGTATTCTGGTGAGTTAATGGGGTTGCCTCCCAGCTTCTTATAAGACTCACAGTATAACTAAACATGATATATCAGCTTTTGCCTTTTAATTTCTCAATCTCTTAAAGAGAATCCAGCTTTAGTATGATTAGCATATGATCAAACTTCCATATTTGCCTTGGGAATAATGGACTAAG	N	.	PASS	PRECISE;SVMETHOD=Snifflesv1.0.11;CHR2=chr1;END=25726071;STD_quant_start=1.897367;STD_quant_stop=1.843909;Kurtosis_quant_start=6.958995;Kurtosis_quant_stop=3.808352;SVTYPE=DEL;SUPTYPE=AL,SR;SVLEN=-1287;STRANDS=+-;RE=13;REF_strand=13;AF=1	GT:DR:DV	1/1:0:13
chr1	25855992	163	N	TTTGTAATATTGTGTGTATGAGGGTTGTGTGCCGTGTGTTGTGTATATATTGCATGTGTTATGTGTATGTATGTCGTGATGAGTGTATTCTGTATATGTTTTAGTAGGTCTATTATGTGTGTGGCATAAAAGTTGTGTATGTGTGTGAATTGTGTATGTGTTGTGGCAAAGGCATATGTTGTTTCTGTGTATGTATGTTAGTGTGTATGTATGTTAGGTTGTATGGGTTGTGCCTATGTGCTGTGTTGTGTGCTGCATGCATGTTTGTGTGGGTGTGTGTATTTAGGTTGTGTGCTATTTTATGTGTCTATATTGTATGTGTTGTATGTGTGTTGTATGTATGTGTAGTGTGTATGTGTGTGTTGTGTGATGTGTATATGTGGTGTGTGTATGTCTGTTATGTGTAGTGTAAGGGAGTGTATGTGTGTTGTGTGTGTTGTGTATATGTACAGGTGTTGTGTATAAAGTTAGAGTTGTGTTGTATATGTGGTGTGAGTTGTGTTGTCATGTATGTGCATTGTGTGTATAGGTGTTGCATGTGTGTTGTAGTTGTGTGTATGTACAGTTGTGTATATGTGGTAAGTGTGAATGTGTATGTGGGCGTTGTAAGTTGTATGTATATGTGTTATGTAAGGCGTGATGTGTGTGTTGTGTATATGGGGGGGGTGTGCGATGTGTGTATGTGTGTTGTATGCATGTGTGTATGCATGTGTGTTGCGATATGTGGTATGTGCATGTGTGTTGTCATGTGTATGCAAGCGTATATGTGTGTGTTGTGTATATGTAAGCAGTGTATGTGTACTGGTTGTGTGTATGGGTTATGTTGTGTATATGTGGTGTGTGAATGTGTGTTGTGTATGTGTGTGTGTTGTCTGTTTTGTGTATACGGTGTGTGTGTTGTGCTGGTGTATATGTGTTGTGTGTGTTATGGCATGTG	.	PASS	IMPRECISE;SVMETHOD=Snifflesv1.0.11;CHR2=chr1;END=25855992;STD_quant_start=5.735852;STD_quant_stop=14.202113;Kurtosis_quant_start=6.399261;Kurtosis_quant_stop=5.721556;SVTYPE=INS;SUPTYPE=AL;SVLEN=940;STRANDS=+-;RE=15;REF_strand=18;AF=0.833333	GT:DR:DV	1/1:3:15
chr1	26094743	164	N	CCCCCACACACATCCACACTCCCTCACACACCTCCCCACATTATATACACTCTCCCTACACACACACCTCCCTCACACACACAGACCCA	.	PASS	IMPRECISE;SVMETHOD=Snifflesv1.0.11;CHR2=chr1;END=26094743;STD_quant_start=25.872766;STD_quant_stop=28.010712;Kurtosis_quant_start=-0.890930;Kurtosis_quant_stop=-0.969869;SVTYPE=INS;SUPTYPE=AL;SVLEN=89;STRANDS=+-;RE=13;REF_strand=21;AF=0.619048	GT:DR:DV	0/1:8:13
chr1	26671522	165	AAATGAGGCATCAGGAGCACCGGGGCCCTTCACGACCTCTTTCCAGGTG	N	.	PASS	PRECISE;SVMETHOD=Snifflesv1.0.11;CHR2=chr1;END=26671572;STD_quant_start=6.708204;STD_quant_stop=6.324555;Kurtosis_quant_start=0.137435;Kurtosis_quant_stop=0.421625;SVTYPE=DEL;SUPTYPE=AL;SVLEN=-50;STRANDS=+-;RE=11;REF_strand=13;AF=0.846154	GT:DR:DV	1/1:2:11
chr1	26726301	166	N	TTTTATATATGTATATATATGTTTATATAATATATAATTATATATGTATTATAATGTATTATATAATTGTATAATATAATATATAATATTATAATATATAATTATTTATTATAATATATAATTATATAATATATAATTATATTATTATAATATAATTATATATAATTATATATATAATTAATTATAATTATATTTATATATTATATATAATTATATGTAAATATAATTATATATATTATATAATATATAATAAACAAATTATATATATAATATATATTATATATATATTATATATATTATATTATATATTATATAATATATAATATACATAATTATATATAGTATATTATATAATATATAATATATATGCCTATAATATATATGAATTATAATATATAA	.	PASS	PRECISE;SVMETHOD=Snifflesv1.0.11;CHR2=chr1;END=26726301;STD_quant_start=2.607681;STD_quant_stop=5.300943;Kurtosis_quant_start=0.628059;Kurtosis_quant_stop=3.848586;SVTYPE=INS;SUPTYPE=AL;SVLEN=414;STRANDS=+-;RE=19;REF_strand=21;AF=0.904762	GT:DR:DV	1/1:2:19
chr1	27356987	167	N	TATATTTAGTAGAGATGGGGTTTCGTACCCATGTTGGGCAGGCTGGTCTCGAACTCCCGGACCTCAAGTGATCTTACCTGTCCCCAGCCTCCCAAAGTGCTGGGATTACAGGCATGAGCCACCATGCCTGGCCTTATACACTACTAATTTTGAAGAAAAAAAAAAATCAATGTCCTAACTGGAAAGCAAGAAAATGCGCAAAAATAAGGCCAGGAGCTGCTCATGCCTGGGAGTCCAGCACTTCAGAGTCGGCAGCAGATCGGCTGCTGTCAGGGAGTTTGGAGATCAGCCAACACATAGAAATCTCCTCCGTTTCTTGTTGTAAATAATTAGCAGTTTGGGAGGTGCGGCCTGCAATCCCAGCTACCTGGAGGCTGGCTATGAGAATCGCTTGAATCTGGGAGATGGAGGCTGCAGGAGCCGCAGATTGTGCCACTGCACTCCAGCCTGGTGACAGACTGAGACTCCGTCTAAAAAAAAAAAAGAAAAGAGAAGAAAAAGAATCTATAATGTCTCTTTTTTTATTTTTTATTTTACTTTATTTTGAGATGGAGTCTCGCCTGTCACTAGGCTGGAGTGCAGTGGCACGACCTCGCTCACTGCAACCTCCACCTCCAGGGCTCGCTTATCTCCTGCTTCAGCTTCCAGAGTAGCTGGGATTACAGGCACCACCACACCCAGCTAATTTTTTG	.	PASS	IMPRECISE;SVMETHOD=Snifflesv1.0.11;CHR2=chr1;END=27357014;STD_quant_start=10.606602;STD_quant_stop=29.993333;Kurtosis_quant_start=-0.273409;Kurtosis_quant_stop=-1.323655;SVTYPE=INS;SUPTYPE=AL,SR;SVLEN=671;STRANDS=+-;RE=16;REF_strand=19;AF=0.842105	GT:DR:DV	1/1:3:16
chr1	27433597	168	N	<DUP>	.	PASS	IMPRECISE;SVMETHOD=Snifflesv1.0.11;CHR2=chr1;END=27433771;STD_quant_start=29.722046;STD_quant_stop=109.550901;Kurtosis_quant_start=6.190778;Kurtosis_quant_stop=0.318307;SVTYPE=DUP;SUPTYPE=SR;SVLEN=174;STRANDS=-+;RE=10;REF_strand=14;AF=0.714286	GT:DR:DV	0/1:4:10
chr1	28180022	169	AGTTGAGGGGCGCCTCTGCCCGGCCGCCCCTACTGGGAAGTGAGGAGCCCCTCTGCCCGGCCAGCCGCCCCGTCCGGGAGGGAGGTGGGGGGGTCGGCCCCCCGCCCGGCCAGCCGCCCCATCCGGGAGGGAGGTGGGGGGGTCAGCCCCCCGCCCGGCCAGCTGCCCTGTCCAGGAGGGAGGTGGGGGTGTCAGCCCCACGCCCGGCCAGCCGCCTCGTCCGGGAGGGAGGTGGGGGGGTCAGCCCCACGCCCGGCCAGCCGCCTCGTCCGGGAGGGAGGTGGGGGGGTCAGCCCCCCCGCCCGGCCAGCCGCCCTGTCCGGGAGGGAGGTGGGGGGGTCAGCCCCACGCCCGGCCAGCCGCCTCGTCCGGGAGGGAGGTGGGGGGGTCAGCCCCCCCGCCCGGCCAGCCGCCTCGTCCGGGAGGGAGGTGGGGGGGTCAGCCCCACGCCCGGCCAGCCGCCTCGTCCGGGAGGGAGGTGGGGGGGTCAGCCCCCCCGCCCGGCCAGCCGCCCTGTCCGGGAGGGAGGTGGGGGGGTCAGCCCTCCGCCCGGCCAGCCGCCCCGTCTGG	N	.	PASS	IMPRECISE;SVMETHOD=Snifflesv1.0.11;CHR2=chr1;END=28180592;STD_quant_start=85.599650;STD_quant_stop=83.894577;Kurtosis_quant_start=-0.770932;Kurtosis_quant_stop=-0.713067;SVTYPE=DEL;SUPTYPE=AL;SVLEN=-570;STRANDS=+-;RE=11;REF_strand=14;AF=0.785714	GT:DR:DV	0/1:3:11
chr1	28204975	170	N	GTGAGCCACCATGCTTGACCCCAATGATGGTTTTTAATATGGAAGTGATGTATTTTATATTTTGAGTTTTTTCTTTTTGGGAAATAATTTGAAACTTACAGAACTAAATTTGCTAAAACTCCTGTATCTTTTATCCAGATTCATTAAATTTTTTTTTTTTTTTAGAACAGACTTGCTGTGTCACCCTGGGCTGGAGTGCAGTGGGCTGAAATCACGGCTCACTGAAACCTGTGCCTCCTGGCTCCGGTAGTCCTCCACCTCAGCTGCAGTGGCTGGGATTTCAGGTGTGGGCCACCACCACTCCAGCCCAATTTTTATTTTTATTTTTTTTGAGACAGAGTCTTGCTCTGTTGCCCAGGCTGGATTAGAGTGGCATGATCTCAGTTCACTGCACGACACTCGTCTCCTGGGCTCAACAATCCTCCTGCCTCAGCCTCCCAAATAGCTGGGACTACAGGCCACATGCCTTTATGCCCAGCTAATGTTGTTGTTGTTTGTGTTTTTTTTTTTTGTTTTTTTTTTTTGAGACAGAGTCTCGCTCTGTCACCAGGCTGGAGTGCAGTGGGCGATCTTGGCCCTGCAGCCTCCACTGCTGGGTACCAAGCAATTCTCCTGCCTCAGCCTCCCAAGTAGCTGGGATTTACAGGTGCACCACCACGGCTGAAATTTTTTTGTATTTTTAGAGGCAGGGGGGGTTTTTCACCATATTGGCCAGGATGGTCTCGATCTCCTGACCTTGGCAGTCCACCGCCTCGGCCTCCCAAAGTGCTGGGATTACAGACATGAGCCACCACGCCTGGCCCACTGCAATCCCAGCACTTTAAAAGCAGGCCAGTGGGTCGGAAGTCCAGCTCAGCCTGGCTGTAGTGAGAGCAACGCTCTAAATGCAAAAATTGGCCGGAGTGTGGTAACAGGCACAAGTACAGCTGCTCCAGGAAGGCTGAGGCAGAATGGCGTGAACCGGGAGGTGGGCTTGCGATGAGCAAGATTGCGCCACTCCAGCCTCTTGTCGTCTCAAAAAAAAAAAAAAAAAAAAAATGATGGGATTACAGGCGTGAGGCCACCATGCCTGGCATTTTTTGTATTTTGGTAGAGACAGAGTTTCACCATATTATTGCCTAGTGTGGTCTCCAACTCCTGAGCTCAAGCGATCAGCCCGCCTGGCTTCCAAGTGCTGGGATTACTGGTGGCGAGCCAACGTGTCTGGCCAATTTTTAAATTTTTTTGTAGAGATGAGGTCTCATTATATTGCCCAAGCTGCTCTGGACTCCTGGGTTGAAACTGAATTCTCCTGCCTCAGCCTCCCATCCCAAAGTGTTGGGATTATA	.	PASS	IMPRECISE;SVMETHOD=Snifflesv1.0.11;CHR2=chr1;END=28204981;STD_quant_start=43.908997;STD_quant_stop=118.588364;Kurtosis_quant_start=3.713466;Kurtosis_quant_stop=0.846981;SVTYPE=INS;SUPTYPE=AL,SR;SVLEN=1317;STRANDS=+-;RE=11;REF_strand=23;AF=0.478261	GT:DR:DV	0/1:12:11
chr1	28232427	171	N	ATTACAGGCGTGAGCCACCGCCGCGTTAGGGTCACCATTTCTCTTTATGATGACTGCAGCAGCCAGGATGGTCTTAACTCCTGACTTCTAGTGATCCGCCCGCCTTGGCCTCCCAAAGTGCTG	.	PASS	IMPRECISE;SVMETHOD=Snifflesv1.0.11;CHR2=chr1;END=28232427;STD_quant_start=3.728270;STD_quant_stop=11.458621;Kurtosis_quant_start=-1.649295;Kurtosis_quant_stop=-0.881221;SVTYPE=INS;SUPTYPE=AL;SVLEN=127;STRANDS=+-;RE=20;REF_strand=25;AF=0.8	GT:DR:DV	0/1:5:20
chr1	28247807	172	GGCCGGGCGCGGTGGCTCACGCCTGTAATCCCAGCACTTTGGGAGGCCGAGGCGGGTGGATCATGAGGTCAGGAGATCGAGACCATCCTGGCTAACAAGGTGAAACCCCGTCTCTACTAAAAATACAAAAAATTAGCCGGGCGCGGTGGCGGGCGCCTGTAGTCCCAGCTACTCGGGAGGCTGAGGCAGGAGAATGGCGTGAACCCGGGAAGCGGAGCTTGCAGTGAGCCGAGATTGCGCCACTGCAGTCCGCAGTCCGGCCTGGGCGACAGAGCGAGACTCCGTCTCAAAAAAAAAAAAAGAAATCAA	N	.	PASS	PRECISE;SVMETHOD=Snifflesv1.0.11;CHR2=chr1;END=28248116;STD_quant_start=0.000000;STD_quant_stop=0.000000;Kurtosis_quant_start=-0.714429;Kurtosis_quant_stop=-0.700001;SVTYPE=DEL;SUPTYPE=AL,SR;SVLEN=-309;STRANDS=+-;RE=18;REF_strand=19;AF=0.947368	GT:DR:DV	1/1:1:18
chr1	28573638	173	N	AAAAAAAAGAAAAGAAAAGAAAGAAAGAAAAAGAAAAGAAAGAAAGAAAGAAAAAAAGAAAGAAAGAAAGAGAAGAAAGAAGAGAAAGAAAGAAAGAAAAGAAAGAAAGAAAGAAAGAAAGAAAGAAAGAAAGAAAAGAAAG	.	PASS	PRECISE;SVMETHOD=Snifflesv1.0.11;CHR2=chr1;END=28573639;STD_quant_start=2.302173;STD_quant_stop=3.286335;Kurtosis_quant_start=0.241589;Kurtosis_quant_stop=-0.206660;SVTYPE=INS;SUPTYPE=AL;SVLEN=139;STRANDS=+-;RE=18;REF_strand=22;AF=0.818182	GT:DR:DV	1/1:4:18
chr1	28680037	174	N	GTATTTGGTTTTAGAGATGACAGCATGCTGGCAGCCCTCACAACCCTGGCTTCGCTCTCCGTGCCTCCTCTGCCTGGGCTCCCACTTTGCGGCGCGAGGCCCTTCAGCCGCCACTGCACTGTAGGGCCCTTTCTGGGCTGGCCAAGGCCAGAGCGGCTCCTCCAGATTGCGGGGAGTGTGGAGGGAAGAAGCGGCGGGGCAGGCCTAGCAGCTTGGTGCTTCTTGAGCCAGCACAAGTTCGGGTGGGCGTGGGCTGTGGACCCAGCACTTTCGGAGCGGCAGCCGGCCCGCCAGCCCAGGCAGTGAGGGAGAGGCTTAGCACCGCGGGCCCGGCAGCTGCTGTGCTCAATTTCTCGCCGGGCCCCTTAGCTGCCCCTTCCCCGCCCGGGCAGGGCTTCGGGACCTGCAGCCCGCCATGCCTGAGCCTCCCCGTCCATAGGCTCCTGTCTGGCCGACACCCCGACAAGCGCTGCCTCCTGCTCCCGGAGCCCACTCCCATCGACCACCCAAGGGCTGAGCAGTGTTGGCGGGCGCTGGCATGGAACTGGCAGGTAGTTCCACCTGCAGCCCCAGTCACGGGATCAGCTGGGTGAAATAGCTGGCCTCTTGGTCTAGTGGGGAAGTGGAGGAAGCTACTGTGTCTAAGCTCAGAGTTATGCTTGCGCAATCCTTGGCGCCCTGTCAAAACAGACCACTTTCGGCTCTACCAATCCAGCAGGATGTGGGTGGGGCCAGATAAGAAAGAATAAAGCAGGCTGCTGGCGAGCTACTTGTGGCGGCCCCTTCGAGTCCGTTTTCATTTAAGCTTTGATCTTTAAGCTCTTTGCAATAAATCTTGCTGCTGCTCTCTTTAGGTCCACTGCCTTTATAGGCACACTCACACGCTGAAGGTCTGCAGCTTCACTCTCCTGGAGCCCAAGCGAGACCACGAACCCCACCAGAGGAAGAAACTCTGAACACATCCGAATATCAGAAGGAACAAACTCCGGACCGCGCCGCCTTTAAGAACTGCTTAACACTCACAGCGAGGGTCCAGCGGCGCTTCATTCTTGAAGTCAATTGAGACCAAGAACTCACCAATTCGGACCAAGTTTCCTGTGTCATGTAACTAGCGGAATTCACTCCCACGATGCAATGCCAGATGGGATTTTACTTGTCAAATTACTTCTTGAGTATGAGCTGCAATCCTTCTCTATATTTATATTTCTCCAAGCGCCTGAGTCACACACTCCGCCGAGTCCTGTTGTCTCTTTCCGACATGTCTGCGTTTTATCCTGATCTTTCGGTCACACATGGTTACCGTGGGAAGGGGCCTGGCTGACTGCAACGGTCTGCTGGGAGAGTGCTACCTACCATCTCTGAGGCCCGGCTGGAGATGCACGTCTTCTCGGCGCTTAAGCGTCTCACAAGTTTCTTCGTTTTGAATGCTATCTTTTCTCTTAGAGAAAGCCTTGTGTTTATTAACCCTTGGCATCCTGCCCATGAATAAAAGTTGGGGACTAAAGCTGATTGGAAGTTCTGTGCATGAGATGGGAGACACCAGCCATTTAGGTCATTGTCTATGAGCCAGTGTCCTTAGGTCATTGATCATGAAGAGCTGTTTGAGATCCCAGTGCCATTATCTTTAAGGTCTTTTCATGTTTGAAACTGTTTTCCCCAAGAAGACTCATTTGCCCAGCATTCTGGGGCAAGTCGCGGAAAAATAACCAAATCCTAATTCCTTTTTGAAATAGGGCCAAGTAGCTGTGCCTGCTGACCTTATTCAGAGATTGTCTGTTTTACTCTCAAGAGGAATAAACCTCTGTACTTTTGCGAGGAGGCTGCAGTGGGGAAGTGAACTAGGTCTTCCACCAGTCCTTGTGGTTCAGCTGCACTTCACTACTTCCAGGACACCAAAGGTATGTTAATTCCTGAGTATATCTGGCTATACTTCACTTTCTCATTTCTGGCCCAGATGCAGTATTCTTGGGCCTGCCAGGCACTGTCCTACTCATCTTTTTTCTACCTGGAACATTCTTTTTTTTTTTTTTTTTTTTTGAGAGGGAGTCTCCTCTGTGCCCCAGGCTGGGTGCAGTGGCAATCACCGGCTCACTGCAAGCTCCATACTCCGAGTTCAACGCCATTCTCCTGCCTCAGCTTCGAGTAGCTGGCACTACGTAAGCCACCCGCGCCTGGCTAATTTTACTGTATTTTTAGTAGAGGCGAAGGTTTCACTGTGCCAGGATGGTCTCAATCTCCTGACCTCATGATCCAGCCCACCTCGGCCTCCCAAAGTGCTGAGAGATTACAGTACGTGAGCCACCGCCCTTTACCTGGAACATTCTATTGCATTTACTGCCCCATCATTACAAATCTGACCCTGCAGCCTCGGCCTCCTGGGCTCAAGTGAGTCCTCCCTCAGCTTCCCATGTAGCTGGGACCACAGGCACTAGCCACCAAGCCCAGGTCATTTAAAAAATTTTTGCTAGAGATGGGGTCTCACTTTTGTTACCTAGGCTGGTCTCTCAAACTCTTGGGCTCAAGCAGTTCTCCACTTTCAACCTCTCCCAAAGTGTTGGGATTATAGGCATGAGTCCTGTGCTGGGCCAATATGCTGTGTAACTATAGTTACCATGTTGTTCAGTAATCTCTTAAGCTTATTCCTCATGTCTAACTGAAATTTTGTATCCTTTGAGTAACATCTTCCCAATTTCCCCATCCACAAAATGCAATTTTGATTTTTGAGAACACATTTTTCCTACTTTTTTTGTCTATGAAGTCAAAATGCTTAGCAGAGGTCCAAGTATGCTCGTAAGCATTCAATAGGCATATTTTAGGGCTTGGGCATGGTGAAGCTACACTTGTATTCCCAGCACTTTGGGAGCCAAGGCAGGCGGATCACCTGAGGTCAGGTTGGGCAAGCAGTAAAACATGGTGAAACTCTGTCTCTACTAAAACTACAAAAAATTAGCCAGGCATGGTGGGCGCACACCTGTAGAATCAGCTCTCAGGGCTGGGGGCAGGAGGGCTCGGCGGACCTGGGAGGTGGAGGAGGTTGCACTGAGCCAAGATGGCACCACTGTACTCAGCCTGGAAGCGACAGAGGTGAGACTCCATCTCAGCAACAACAAAACACTGAAGACATGATTACTATTATGCACACTAGAGCCATAGTTAACATTCTGAAACCTGTTTTATTCCACATAATGCAATCTTCTAGCCATTCTACATCAGTATAAGTAGAACTACCTTACTCCTCATTAAGTTATATGATATATATATTTTTTTTACTTCAAGTTATGTTTTGCTTTTTTAAATTTTATTATTATTATACTTTGGTTGGGGTACATGTACTGCTTGTTGTGCAGGTTTATTACATATCTTGTACATATTGCCATGTTGGTGTGCTGCACCCATATGATATTTTATAGAATATATGTATATTAATCATTCCTCCATTAATGGATATCTTTCATAGTTTTTCTTTTCTTTTTAATTTTTTTAACAAATAGAGATGGGGGTCTCACTTGTTGCCCAGGCTAGTTTCAAACTACAGGCTCAAGCAATCCTCTGACCTCGGCCTCCCAAAGCACTGGGATTACAGATTGTGAGCCACTGCGCCTGGCCTTTTCTTTAATTTAAAAAAAAAAAAAAGAACTTTTCTATATCAATAGTATGAACACCCTGGTAAAAACATCTTTATATATTATGCTAGTATTTCTGCAACATAAGACCTGGAGGTAGAATCACTCCATTCCTACTCGTATGGAAAATGTCTAATAGAAGTTTCCATTGTGAAACAGGCATGTAGTCATTAATTAGGACCCTGATTTGGGCAGGCAATATGTAAATGCAGGATCCACTTGACCCCAGGAGTTTGAGACCAATCTGAAAATGGCAAAACCCTGTCTCTACTAAAAATACAAAATTAGCCAGGCATGGTGGCTTTATGCCTGTAATCCCCAGCTACTCAGGGCTGGGAATTGCAGTGCTTGAACCCAGGAGGCAGGGTTACAGTGAGCGGAATCAAGCCACTACACTCCAGTCTAGGCAACAGAGTGAGAATCTGTTTCAAAAATAAAAGAAGAAGAAGAAAAAGAACACCTAAATCCCAATCATGGCTCTGCCCTTATCTTAGGAGTTATTGTTTGTTTTCACTAATTTATTCAAAATATTTATGAATTATCTCTACTCTGTGCCAAGCAGTGTTAGGGCCTAGAAATACAGACTTGAAAAATACACAGTCCTTGGCGGGCATGGTGGCTCATGCCTGTAATCCCAACTTACTTTGAGAAGTCGGCGGGTGGATCACCTGAGGTCAGGAGTTCGAGACCAGCCCTGTAACCAACATAGTGAAACCCCATCTCTACCAAAATACAAAAAAATTAGCTGACGTAATTGGCAGGTGCCTGTAATCCCAGCTACTTGGGAGGCTGAGGCTGGAGGAGTCGCTTGAACCTGGGGTGGAGGTTGCAGTGAGCCAAGATTGCACCATTGCACACTTCAGCCCTGGGCTACAAGAGTGAAACTCTGCTCAAAAAAAGAAAGAAAAGAAAAAGAAAAATACATAGTCATACTTGTAAAATTTACACTATTGTTGGGGACGGGCAACAGATGCTACTTGCTAACCATGTGACCTTGGAAAATTGCTTAACATCATATGTGTCTGTTTCTTTTTCACATAAAATGGGTAATTGTCCTCATATCACAGGGTTGTCATGAGGATTAAGTGAAATAATGGGGAATGCCTGCACAGTGCCTGGCACACAATATGCACTCAATTAATGGATGCTATCATTGTTGTTTTAGTAATAATATATAATAAGTAATTTGTTAGTTTGCTGTGATAGGGAAATTCTACCTGTCTGAACTCCAGTTTCTACAATATTAAATGAATTGTTGAGATAATATTACAGCATATACTAAGTGGTACTCAATAAGTATTAGTTTATTTTCCTGCATTTTATGTTGAGACAAAGGACGGTATGCAGATGGAGACACAAACTTATCTATATGTCTGGACACAACATTGATCTTCCTGGTTCATGTGTCACAGAGCCAATTCTGTGCACTTCCTTAGGGCACACAGATTCACCTGTGGCCATATCTGGTGTTTATATGGAACAAGACTGCGCCTCCCTGCTGATAGCCACAAGTAATCATGGAACGGGTTAACATACTGCGGGGCTGATGGTTGCCTCCTGTGGAATTATTTTTTCCCTTGTGACACAAAGCACAGCAGTGTGGTACGAAAAAACTTGTACCACATTCTTAATGGGGTCACTTTTTGTCTGACACTGATTTTTGCAAAATAGGTTGTTTCCTTCCTGCATGTGTATAAAACAAGAATTAAAGGAAGTATATCTTGATACCAAGTTTCAAACTTCAGTTATTAATTAAATTTAAAGATAATTCCTAGAGAGGCAAATTTTGGCGGGGTAAATGATAGAATGGGATTCTTTACTTTCTTGGAGGGTTTTAAAAGCACCAATATTTATTTTTCCTTTCTGGATGTGTGCTTGCTTCCTCAAATTCCACATTCCCTGATTTTTGACTAGCCCCATTTTCCTTACAGAGGTAGTGTAGTGTAATTGTCTAGAGCTCACATTTGGAGTCCAGGAATATCTGGGTTTTGAACTCTAGTTCTTCTATTTTATTGTCTCTGGGATCTCAGGCAAA	.	PASS	IMPRECISE;SVMETHOD=Snifflesv1.0.11;CHR2=chr1;END=28680037;STD_quant_start=0.426401;STD_quant_stop=52.553868;Kurtosis_quant_start=7.725170;Kurtosis_quant_stop=7.540313;SVTYPE=INS;SUPTYPE=AL,SR;SVLEN=5596;STRANDS=+-;RE=22;REF_strand=22;AF=1	GT:DR:DV	1/1:0:22
chr1	28717678	175	N	GGTGGGTGGATCATGAGGTCAGGGGTTCAAGACCAGCCTGGCCAACATGGTGAAACCCATCTCTACTAAAAATACAAAATAGCCGGAAGGTGGTGGCGGGGCACCTGTAATCAGCTGCTTGGAGGCTGAGGCAGGAGGAATTGCTTGAACCTCAGGGCGGAGGTTGCAGTGAGCCGAGATCATGCCATGCACTCCAGCCTGGTGACAAGAGTGAAACCGTCTCGGAAAAAAAAAAAAAAAATTATCCGGGCGTGGTGGTACATATGGTCAACTACTCGGGAGACTGAGGTGAGAATCTTTTGAACAGGAGGTGGGATTTACAGTGAGCTGAATTGTGCCACTGTGCTCCAGCCTGGGTGACAAAAACAGACTCCATCTCAATAAGAAAAAAATAAATGAATAAATAAAAATAATAAAATAGGTGAGCTCAGTGAGAAACAAAATACCTGTAATGCCAGCACTTTCGGAGGCCGAGGCAGGCCGGTCATGGGGTCAGGAGTTCAAGACCAGCCTGACCAACATGGGTGAAACCCTGTCTCTACTAAAAATACAAAAAATTAGCCATGCGTGGAGGCATGTCTGCCTGTAATCCCAGCTGCTCGGGAGGCTGAGACAAGAGAATCGCTTGAACCCAGGAGGCAGAGGTTGCGAGCCGAGAGATAGGCGCCTCTGCACTCCAGCCTGGGCAACAGGTAGAGACTCTGTCTCAAAAATAATAATAAAAATAATAATAGCCAAGGCTGGGCGTGGTAGTATGCGTGTATCCAGCACTTTGGGAG	.	PASS	IMPRECISE;SVMETHOD=Snifflesv1.0.11;CHR2=chr1;END=28717685;STD_quant_start=8.443933;STD_quant_stop=15.524175;Kurtosis_quant_start=1.238771;Kurtosis_quant_stop=0.909649;SVTYPE=INS;SUPTYPE=AL;SVLEN=773;STRANDS=+-;RE=14;REF_strand=18;AF=0.777778	GT:DR:DV	0/1:4:14
chr1	28722349	176	N	GAGACGGAGTCTCGCCTGTCGCCCAGGCTGGAGTGCAGTGAGCGGATCTCGCTCTACTGCAGCTCCGCCTGGTTCACGCCATTCTCCTGCCTCAGCCCAAGTAGCTAGGACTACAGGCGCCACTACGCCTGGCTATTTTTGTAGTTTTTAGTAGAGACGGGGTTTCACCTGCTTTTAGCCTGAATGGTCTCGATCTCCTGACCTCGTGATCCGCCCGCCTCGGCCTCCCAAAGTGCTGGGATTACAGGCGTGAGCCACCGCGCCCGGCCTTTTTTTTTTTTTTT	.	PASS	IMPRECISE;SVMETHOD=Snifflesv1.0.11;CHR2=chr1;END=28722351;STD_quant_start=2.683282;STD_quant_stop=10.261579;Kurtosis_quant_start=0.203937;Kurtosis_quant_stop=-1.658314;SVTYPE=INS;SUPTYPE=AL,SR;SVLEN=279;STRANDS=+-;RE=19;REF_strand=22;AF=0.863636	GT:DR:DV	1/1:3:19
chr1	28745559	177	N	TTTTTTTTTTTTTTTTTTGAGACGAGTCTCGCTTGTCGCCCAGGCTGAGTGCAGTGGCGCATCTCGGCTCACTGCAGGCTCCGCCCTGGGGTTCACGCCATTCTCCTGCCTCAGCCTCCCGAGTAGCTGGGACTACAGGCGCCCGCCACCGCCCGGCTAATTTTTGTATTTTTAGTAGAGACGGGGTTTCACCGCTTTAGCCAGGATGGTCTCGATCTCCTGACCTCGTGATCCGCCTCCGCCCGGCCTCCCAAAGTGCTGGGATTACAGGCGGAGCCAATCAGCGCCTCGGCC	.	PASS	IMPRECISE;SVMETHOD=Snifflesv1.0.11;CHR2=chr1;END=28745559;STD_quant_start=4.266146;STD_quant_stop=24.811288;Kurtosis_quant_start=3.399940;Kurtosis_quant_stop=-0.902278;SVTYPE=INS;SUPTYPE=AL,SR;SVLEN=258;STRANDS=+-;RE=12;REF_strand=14;AF=0.857143	GT:DR:DV	1/1:2:12
chr1	28838736	178	N	CCCTGCCTTGGCCTCCCGAAGTGCTGGGATTACAGGCATGAGCCA	.	PASS	PRECISE;SVMETHOD=Snifflesv1.0.11;CHR2=chr1;END=28838736;STD_quant_start=0.894427;STD_quant_stop=1.449138;Kurtosis_quant_start=1.387755;Kurtosis_quant_stop=-0.506008;SVTYPE=INS;SUPTYPE=AL;SVLEN=44;STRANDS=+-;RE=14;REF_strand=19;AF=0.736842	GT:DR:DV	0/1:5:14
chr1	28860357	179	TTTTTTTTTTTTTTTTTTTTTTTTTTTTTTTTTTTTTTTTTT	N	.	PASS	PRECISE;SVMETHOD=Snifflesv1.0.11;CHR2=chr1;END=28860393;STD_quant_start=0.316228;STD_quant_stop=3.301515;Kurtosis_quant_start=-0.460287;Kurtosis_quant_stop=-1.057817;SVTYPE=DEL;SUPTYPE=AL;SVLEN=-36;STRANDS=+-;RE=17;REF_strand=20;AF=0.85	GT:DR:DV	1/1:3:17
chr1	29845253	180	N	CCCTCCTCCTTCTCCTCCTCCTCCTCCTCCTTCTCCTCCTTCTCCTTCTTCT	.	PASS	PRECISE;SVMETHOD=Snifflesv1.0.11;CHR2=chr1;END=29845253;STD_quant_start=3.619392;STD_quant_stop=6.964194;Kurtosis_quant_start=6.515946;Kurtosis_quant_stop=5.747151;SVTYPE=INS;SUPTYPE=AL;SVLEN=51;STRANDS=+-;RE=11;REF_strand=19;AF=0.578947	GT:DR:DV	0/1:8:11
chr1	29863115	181	TTTCTCCCCTCCCTCCCTCCCTCCCTCCCTCCCTCCCTCCCTCCCTCCCTCCT	N	.	PASS	PRECISE;SVMETHOD=Snifflesv1.0.11;CHR2=chr1;END=29863166;STD_quant_start=6.678323;STD_quant_stop=4.381780;Kurtosis_quant_start=1.025081;Kurtosis_quant_stop=3.304152;SVTYPE=DEL;SUPTYPE=AL;SVLEN=-51;STRANDS=+-;RE=12;REF_strand=16;AF=0.75	GT:DR:DV	0/1:4:12
chr1	30160591	182	N	CATAATCCTTGCCTAAGTCACAATACTTCCTAAGG	.	PASS	PRECISE;SVMETHOD=Snifflesv1.0.11;CHR2=chr1;END=30160591;STD_quant_start=0.316228;STD_quant_stop=2.236068;Kurtosis_quant_start=5.892734;Kurtosis_quant_stop=0.734995;SVTYPE=INS;SUPTYPE=AL;SVLEN=36;STRANDS=+-;RE=11;REF_strand=12;AF=0.916667	GT:DR:DV	1/1:1:11
chr1	30346049	183	N	AAGGAAGAATAGTAAAAATAAAGAGCTGATATTGATGAATTTAAAATACAAAAAGTAGAGGAAATTAATGAACAAAAAGCAAGTACTTTGAAAAATAAACAAACCGCTAGAAAACTGACAAAGATAAAACAGAGAGGACAATAAATAAACAGAGAGATTACATCACTTTGCAGTCACTAAAATTAGAGGCAAGGTAATAGCAGGAACAATTTCACAGCCATAAACTGAATAATTTAGAAGAAATCACAATTCTGCAAAAACCACAAACTACTAAAAACTCAGCCAAGATGAAATAGAGGAGAGATGAAAAAGAGAATAAAAGAATATTTAAAGGAATAATGGTTGAAACATCCCAAATGATATAGGTAG	.	PASS	PRECISE;SVMETHOD=Snifflesv1.0.11;CHR2=chr1;END=30346049;STD_quant_start=2.345208;STD_quant_stop=6.511528;Kurtosis_quant_start=0.946227;Kurtosis_quant_stop=1.589372;SVTYPE=INS;SUPTYPE=AL,SR;SVLEN=367;STRANDS=+-;RE=12;REF_strand=12;AF=1	GT:DR:DV	1/1:0:12
chr1	30774229	184	N	AGGGAGGGGAGGTGAGGAGGGGAGGGAGGGAAGGAAGGGAGGAGTGAGG	.	PASS	IMPRECISE;SVMETHOD=Snifflesv1.0.11;CHR2=chr1;END=30774234;STD_quant_start=8.871302;STD_quant_stop=10.392305;Kurtosis_quant_start=-0.153976;Kurtosis_quant_stop=0.057912;SVTYPE=INS;SUPTYPE=AL;SVLEN=44;STRANDS=+-;RE=12;REF_strand=19;AF=0.631579	GT:DR:DV	0/1:7:12
chr1	30961682	185	N	GATGATGGTGGTGATCATAATTGTGCGAGTGATGGTGATAATGGTGATGATGATGGCTGTGGTGGTGATGCAGTTTGCTCAATGGTGATGGTGATTATAAGGATGATG	.	PASS	IMPRECISE;SVMETHOD=Snifflesv1.0.11;CHR2=chr1;END=30961686;STD_quant_start=25.841827;STD_quant_stop=29.324052;Kurtosis_quant_start=4.908541;Kurtosis_quant_stop=0.290265;SVTYPE=INS;SUPTYPE=AL;SVLEN=110;STRANDS=+-;RE=10;REF_strand=12;AF=0.833333	GT:DR:DV	1/1:2:10
chr1	31128067	186	N	<INV>	.	PASS	IMPRECISE;SVMETHOD=Snifflesv1.0.11;CHR2=chr1;END=31129333;STD_quant_start=232.066801;STD_quant_stop=176.184846;Kurtosis_quant_start=-0.589945;Kurtosis_quant_stop=4.135804;SVTYPE=INV;SUPTYPE=SR;SVLEN=1266;STRANDS=++;RE=10;REF_strand=28;AF=0.357143	GT:DR:DV	0/1:18:10
chr1	31244659	187	TTTTCCCTCACTTTTTTTTTTCCCCTTTGGAGACAGGGTCTCACTCTGTCACCCAGACTGGAGTGCAGTGGTGCGATCACAGCTCACTGCAACC	N	.	PASS	PRECISE;SVMETHOD=Snifflesv1.0.11;CHR2=chr1;END=31244753;STD_quant_start=4.711688;STD_quant_stop=5.576737;Kurtosis_quant_start=1.847362;Kurtosis_quant_stop=0.950623;SVTYPE=DEL;SUPTYPE=AL;SVLEN=-94;STRANDS=+-;RE=11;REF_strand=12;AF=0.916667	GT:DR:DV	1/1:1:11
chr1	31367482	188	TGGGTGTGTGTGGGGTGTGTGTGGGTGAGTGTGTGTGGATGACTGTGAGTGTGTGGGTGAGAGTGTGTGG	N	.	PASS	IMPRECISE;SVMETHOD=Snifflesv1.0.11;CHR2=chr1;END=31367550;STD_quant_start=11.726039;STD_quant_stop=10.625441;Kurtosis_quant_start=2.502839;Kurtosis_quant_stop=1.073475;SVTYPE=DEL;SUPTYPE=AL;SVLEN=-68;STRANDS=+-;RE=14;REF_strand=17;AF=0.823529	GT:DR:DV	1/1:3:14
chr1	31445120	189	AAGGGAAGGGAAGGGGAGGGGAGGGGAGGGGAGGGGAGGGGAGGGGAGGGGAGGGGAGGGGAGGGGAGGGG	N	.	PASS	IMPRECISE;SVMETHOD=Snifflesv1.0.11;CHR2=chr1;END=31445238;STD_quant_start=2.645751;STD_quant_stop=31.172103;Kurtosis_quant_start=-0.584196;Kurtosis_quant_stop=-1.966366;SVTYPE=DEL;SUPTYPE=AL;SVLEN=-118;STRANDS=+-;RE=16;REF_strand=19;AF=0.842105	GT:DR:DV	1/1:3:16
chr1	31649758	190	GGGGGGGTCAGCCCCCCGCCCGGCCAGCCGCCCCGTCCGGGAGGTGAGGGGCGCCTCTGCCCGGCCGCCCCTACTGGGAAGTGAGGAGCCCCTCTGCCCGGCCAGCCGCCCCGTCCGGGAAGGAGGTGG	N	.	PASS	PRECISE;SVMETHOD=Snifflesv1.0.11;CHR2=chr1;END=31649887;STD_quant_start=7.266361;STD_quant_stop=6.618157;Kurtosis_quant_start=1.367482;Kurtosis_quant_stop=-0.250535;SVTYPE=DEL;SUPTYPE=AL;SVLEN=-129;STRANDS=+-;RE=17;REF_strand=17;AF=1	GT:DR:DV	1/1:0:17
chr1	31724900	191	N	TATACTATATATATAACATATATACACCAATATATATATAACATATATATA	.	PASS	PRECISE;SVMETHOD=Snifflesv1.0.11;CHR2=chr1;END=31724900;STD_quant_start=7.321202;STD_quant_stop=6.862944;Kurtosis_quant_start=0.113442;Kurtosis_quant_stop=0.144474;SVTYPE=INS;SUPTYPE=AL;SVLEN=44;STRANDS=+-;RE=15;REF_strand=19;AF=0.789474	GT:DR:DV	0/1:4:15
chr1	31818409	192	N	TTATATTATATATATATATATAATATATATATATAATATAATATATATATATATA	.	PASS	PRECISE;SVMETHOD=Snifflesv1.0.11;CHR2=chr1;END=31818409;STD_quant_start=0.000000;STD_quant_stop=3.687818;Kurtosis_quant_start=1.454099;Kurtosis_quant_stop=-0.261267;SVTYPE=INS;SUPTYPE=AL;SVLEN=51;STRANDS=+-;RE=14;REF_strand=18;AF=0.777778	GT:DR:DV	0/1:4:14
chr1	32373735	193	TTATATTATATATATATATATATATATATATATATATATATA	N	.	PASS	PRECISE;SVMETHOD=Snifflesv1.0.11;CHR2=chr1;END=32373773;STD_quant_start=0.000000;STD_quant_stop=1.348400;Kurtosis_quant_start=-0.520142;Kurtosis_quant_stop=-0.681076;SVTYPE=DEL;SUPTYPE=AL;SVLEN=-38;STRANDS=+-;RE=23;REF_strand=27;AF=0.851852	GT:DR:DV	1/1:4:23
chr1	33005340	194	N	AGGCGCCGAGGCGAGCGACCATTTGCAGCCGGGGCGCAGTGGCAGCGGCGGCGGCGCCGCTCCGAGGGGCTGTGCGGGCAGCCACAGGAGGCGCGGGCGGCTGCGGCGGCGGCAGCGGGCCAACCCGGGGCGGCGGCGGGCGTTGAGGTAGGCACCGGCCCGGCCGCCCCTCCCCGCGCCCGGCCGCGCCTCCCAGCCCGCGGGAGCCGGCCCT	.	PASS	IMPRECISE;SVMETHOD=Snifflesv1.0.11;CHR2=chr1;END=33005340;STD_quant_start=8.814760;STD_quant_stop=17.905306;Kurtosis_quant_start=1.409870;Kurtosis_quant_stop=0.774781;SVTYPE=INS;SUPTYPE=AL;SVLEN=217;STRANDS=+-;RE=12;REF_strand=14;AF=0.857143	GT:DR:DV	1/1:2:12
chr1	33046788	195	N	TTTATATATAAATATATAACTATATTATAATATAGTTATAATATATAATATATATTAAACTATATTAAATATATAAATTATATAATATATATTATATATTGTATATTATATAATTTATATAATATATATGTTATATAATATATATTATATATTGTATTATATATTATATTATATATTATATATTTTTATATATCATATATAGTACTATATAATATATATTTTTATATATTATATAATTATACTATATATTTTTATATATTTTCTCATAATATATATATTATATATCATATATATTTATATAATATATGATATATAATATATAATATATATTATGTATTATATATAATTATATAAAATATATCATATATTATATATTATAAATAATATATTATATATATTATATATTATAAATATTATATTATATTATATTATATATTATAATAATATATTATATATTATATTACTTATCAATATAAATAACTATATATATTATATTATATATTATAAATAATATATATTATATATTATGTTATAATATTATAAATAATATATTATATATTATATTATAAATAATATATTATATATTAAATAATATATTATATAATATG	.	PASS	PRECISE;SVMETHOD=Snifflesv1.0.11;CHR2=chr1;END=33046788;STD_quant_start=7.886698;STD_quant_stop=8.099383;Kurtosis_quant_start=0.685062;Kurtosis_quant_stop=-0.670576;SVTYPE=INS;SUPTYPE=AL;SVLEN=608;STRANDS=+-;RE=11;REF_strand=14;AF=0.785714	GT:DR:DV	0/1:3:11
chr1	33652421	196	N	CAATGTTGTATGTTGACTGGTTGCTAAAAATGTGGCCAGAGACTCACAGGAGCCTGATGCCATAGCTCTTTTAAGGGCCACAGAGTAATGAGAGTCGGCTGTATTTAAAATTGTTGTGTAACAGCATCCACCAATACAGATACAACATCCCGTCCCTTCCTATCCAGGTTACATTTGCTCAAGCCCACTTGAAGGCAGAGGGCAGAGAAGAACATTGAGCAACTTCCGAGTGCCACGCACTGTACTGGAGTGCTTCATGTGTGTTATTTGATTTGATCCTCTGTGGATCAAATCTCAGATTTGACTTGTTTCTCCCCATTGGCAGATGAGGAAGCTGTGGCTGGGAGTGAAGTGACTTATCTAAAACCAGGACAAGTAAGCGGCACAGGCTCCTCCTCCTGTGATTCTTGCCTGGGGCCCAAGCAGCTGGAGATGACTCACATTGTGCAGGCTGGCTGGGCCACAGCTGAGCGGTCAGCTCCACCTAGCGAACTTTATAAATGGGCAAGCTGGGCTCTGTCGCTCAGTGCCTCCTCCTATTCAAACCTTTTACGGCTCCTGTAACCCACAGGGAACACCCTGCTTCCTCTCAGTGGGGACCTTGCACTCCTGCTCCATGGGGAAGTGGAGCCCCCTCCGTCAGGGATGTCCCAACTTCCAGTCCACTCCAACCTATCAACTTATCTATAAGAAACACCTCAAGTACTCTGTGAAATGAAGCAGAGAGTAGAACAAAAAAATGATGACTGAAATAAATGCATTTCTAACATTATTCATCTTCACCCCCTTCCCTGGTCCCAGGATGAAGCTCACCTTCTGTTGAGAATGGATTCACTCCCTAGGGCCTGAATCCACTCAGGCCTCTTCTGAGACAGCTCCTTCCAATGAGCCACACGACTCTGTATTTTGTCTCCTTCCTTGTCATTGGCTGCTTTTCCTCAGCTAGAAACAGGCTCAACTTCCTATTCAAATGATACTCTCTACAGTTGCCCCACCTTGAGCTACCACCTCATTTCTTGCCTGTCTCTAGCCCAGCACTTTGAGAGAAATTGTCTGTACATCTCCTGCGTCACCATCAGCCCATTGCAGCCTGCATCCTCTCCTGGGCCAGCAACGGCCCCACTGCAGCCTGCACATCCCTCCTGAGCCAGGACCAGCCCTCTACAGCCACACACATCCTCCTGGGCCAGGGCCAGCCCTCTGCAGCCTGCACATCCTCCTGGGCCAGGACCAGCCCACTGCAGCCTGCACATCCTCCTGGGCCAGCACCAGCCACTGCAGCCTGCACATCCTCCTGTGCCAACATCAGCCCACTGTGGCCTGTGCATCCTCTTGGGCCAGCATCAGCCCACTGCAGCCTGGCTCTGCTCCCTCCACTCATCATCTCCTAATTGCCAATTAAAAATACTTTCGGAGACACAGTTGCTGCTGTAGAAAAACAAAAAGAGAGGAAAACTAAAAGCCACCATTCAGAAGAACTAGCCATTATGCGGATCATATCCTCAGATCTTTTCATATATTCTATATATTGTGCACATGTGTGCACACACAAACTCAGGTGTAGGGGTGGGGAGAGGAGTCAGGGGAGAGAGGGAGAAAGATATTTTA	.	PASS	IMPRECISE;SVMETHOD=Snifflesv1.0.11;CHR2=chr1;END=33652422;STD_quant_start=0.316228;STD_quant_stop=18.261982;Kurtosis_quant_start=5.927794;Kurtosis_quant_stop=0.460956;SVTYPE=INS;SUPTYPE=AL,SR;SVLEN=1593;STRANDS=+-;RE=19;REF_strand=19;AF=1	GT:DR:DV	1/1:0:19
chr1	34330525	197	N	AGGAGAGGGGAAGGGAGGAGAAGGGAAGGGAGGGGAAGTGGAGGAGAAGGAGGGATGGAGGGAGAGAAGGGGGAGGAGGGGAGAGAGGATGGGAGTGGGGAGGAGGGGAGGGAGGGAGGGAGAGGAGGGAAGGAGGAGAGGAGGGGAGAGGGAAGGGAGTGGGAGAGGAGGGGGAGAGGGGCGGAGGGAGGGGAGG	.	PASS	IMPRECISE;SVMETHOD=Snifflesv1.0.11;CHR2=chr1;END=34330528;STD_quant_start=23.377339;STD_quant_stop=29.978326;Kurtosis_quant_start=-0.428484;Kurtosis_quant_stop=-1.262726;SVTYPE=INS;SUPTYPE=AL;SVLEN=189;STRANDS=+-;RE=10;REF_strand=12;AF=0.833333	GT:DR:DV	1/1:2:10
chr1	34568178	198	AGCCATATCCCTGTAATCCGGCCATATCCCTGTGATCCAACCATATCCCTGTAATCCGGCCATATCCCTGTAATCCAACCATATCCCTGTAATCC	N	.	PASS	PRECISE;SVMETHOD=Snifflesv1.0.11;CHR2=chr1;END=34568273;STD_quant_start=3.286335;STD_quant_stop=3.834058;Kurtosis_quant_start=1.551092;Kurtosis_quant_stop=1.623812;SVTYPE=DEL;SUPTYPE=AL;SVLEN=-95;STRANDS=+-;RE=13;REF_strand=16;AF=0.8125	GT:DR:DV	1/1:3:13
chr1	35622361	199	N	<DUP>	.	PASS	PRECISE;SVMETHOD=Snifflesv1.0.11;CHR2=chr1;END=35622734;STD_quant_start=0.894427;STD_quant_stop=0.836660;Kurtosis_quant_start=3.014261;Kurtosis_quant_stop=1.100522;SVTYPE=DUP;SUPTYPE=SR;SVLEN=373;STRANDS=-+;RE=14;REF_strand=18;AF=0.777778	GT:DR:DV	0/1:4:14
chr1	35627126	200	CGGGCGTGGTGATGGGCGCCTGTAGTCCCACCTACTCAGGAGGCTGAGGCAGGAGAATGGCATGAACCTGGGAGGCGGAGCTTGCAGTGAGCCGAGATCATGCCACTGCACCCCAGCCTGGGCAACAGAGCGAGACTCCGTCTCAAAACAAAACAAAACACAACAAAAAAAAACAGAAATAGGCCGGGTGCAGTGGCTCACGCCTGTAATCCCAGCACTTTGGGAGGCCGAGGAGGAGTCAGATCACTTGAGGTCAGGAGTTCGAGACCAGCCTGGCCAACATGGTGAAACCCTGTCTCTACTAAAAATACAAAAATTA	N	.	PASS	PRECISE;SVMETHOD=Snifflesv1.0.11;CHR2=chr1;END=35627445;STD_quant_start=5.118594;STD_quant_stop=5.147815;Kurtosis_quant_start=6.954277;Kurtosis_quant_stop=4.901945;SVTYPE=DEL;SUPTYPE=AL,SR;SVLEN=-319;STRANDS=+-;RE=13;REF_strand=21;AF=0.619048	GT:DR:DV	0/1:8:13
chr1	35725935	201	N	AACTTATTACTTAGAAAGTTACATATGTACCATTACTTCTTAGTAGAAAGTTACATATAACTTTTACTACTTCTGTAGTAGTTACATATGTAACTTACTACTTAGAAAGTTACATATATAACTTATTACTTCTAGAAAGTTACATATGTAATCTCATTACTTGTAGAAAGTTACATATGTAACTTAATATTTGTAGAAAGTTACATAT	.	PASS	IMPRECISE;SVMETHOD=Snifflesv1.0.11;CHR2=chr1;END=35725935;STD_quant_start=93.683510;STD_quant_stop=84.827472;Kurtosis_quant_start=-1.556264;Kurtosis_quant_stop=-1.648819;SVTYPE=INS;SUPTYPE=AL;SVLEN=216;STRANDS=+-;RE=15;REF_strand=18;AF=0.833333	GT:DR:DV	1/1:3:15
chr1	36733250	202	GGAGGCCAGAGCAGATTCTTTTGTTATTTGTTAACTGATACTAGGGCTTGAAAGGAGGTAAGTCAAGAAGAGGTAGGATGGGCTCCCTGCTGGATAGACGGGAGCCCATATTCCCCGCACCCACTCACAGAATACGGGGCATCCGGGGGCTTTCGGAGACTGAGTTCTGTTAGAAAAGGTCTGTTTTACAACTGGGAATCCAAAACATCCAAAGTGAATAGCAGT	N	.	PASS	PRECISE;SVMETHOD=Snifflesv1.0.11;CHR2=chr1;END=36733475;STD_quant_start=0.948683;STD_quant_stop=2.774887;Kurtosis_quant_start=6.992779;Kurtosis_quant_stop=6.968108;SVTYPE=DEL;SUPTYPE=AL,SR;SVLEN=-225;STRANDS=+-;RE=13;REF_strand=13;AF=1	GT:DR:DV	1/1:0:13
chr1	36749235	203	GTATCTAGAATCCTTGTCTTAGATGAATTGATTAGCTGTTTATTTCAGA	N	.	PASS	IMPRECISE;SVMETHOD=Snifflesv1.0.11;CHR2=chr1;END=36749287;STD_quant_start=18.627936;STD_quant_stop=18.522959;Kurtosis_quant_start=-1.150439;Kurtosis_quant_stop=-1.386134;SVTYPE=DEL;SUPTYPE=AL;SVLEN=-52;STRANDS=+-;RE=11;REF_strand=12;AF=0.916667	GT:DR:DV	1/1:1:11
chr1	36868818	204	TTTTTTATATATATATATATATATATATATA	N	.	PASS	PRECISE;SVMETHOD=Snifflesv1.0.11;CHR2=chr1;END=36868849;STD_quant_start=0.000000;STD_quant_stop=1.414214;Kurtosis_quant_start=-nan;Kurtosis_quant_stop=5.893997;SVTYPE=DEL;SUPTYPE=AL;SVLEN=-31;STRANDS=+-;RE=11;REF_strand=16;AF=0.6875	GT:DR:DV	0/1:5:11
chr1	37423055	205	N	GGCGAGCCTGTGTGCCCCAGACTCTGTGCCCTGTGAGCCTGTGTGCCCCATGACTCTGTGCCCT	.	PASS	IMPRECISE;SVMETHOD=Snifflesv1.0.11;CHR2=chr1;END=37423058;STD_quant_start=32.569925;STD_quant_stop=31.794654;Kurtosis_quant_start=-1.735909;Kurtosis_quant_stop=-1.652245;SVTYPE=INS;SUPTYPE=AL;SVLEN=61;STRANDS=+-;RE=15;REF_strand=18;AF=0.833333	GT:DR:DV	1/1:3:15
chr1	37423799	206	TGAGTCTGTGTGCCCTGTGAGTCTGTGCCCCTGAGTCTGTGTGCCCTGTGAGTCTGTGCCCCGTGAGCCTGTGTGCCCCGTGAGCCTGTGTGTCCCATGACTCTGTGCCCCGTGAGTCTGTGTGCCCCATGACTCTGTGCCCCCTGAGTCTGTGTGCCCGGTGAGTCTGTGCCCCATGAGCCTGTGTGCTCTTTGAATCTTTGCTCCATGAGCCTGTGTGCTCTTTGAATCTGCGCCCTGTGAGCCTGTGTGCCCCGTGAGTCTGTGCCCCGTGACTCTGTGCCC	N	.	PASS	IMPRECISE;SVMETHOD=Snifflesv1.0.11;CHR2=chr1;END=37424041;STD_quant_start=28.996552;STD_quant_stop=32.193167;Kurtosis_quant_start=-1.187907;Kurtosis_quant_stop=-1.668862;SVTYPE=DEL;SUPTYPE=AL;SVLEN=-242;STRANDS=+-;RE=14;REF_strand=17;AF=0.823529	GT:DR:DV	1/1:3:14
chr1	37425537	207	CTCTGTGCCCTGTGAGCCTGTGTGCCCTGTGAGTCTATGCCCCATGA	N	.	PASS	PRECISE;SVMETHOD=Snifflesv1.0.11;CHR2=chr1;END=37425584;STD_quant_start=5.138093;STD_quant_stop=5.157519;Kurtosis_quant_start=0.270708;Kurtosis_quant_stop=-0.333061;SVTYPE=DEL;SUPTYPE=AL;SVLEN=-47;STRANDS=+-;RE=15;REF_strand=17;AF=0.882353	GT:DR:DV	1/1:2:15
chr1	37568454	208	N	TGGCAGGAGGAAGAGGAGGAGGAAGAGGAAGAGGAGGGAGGAGGGAGGAAGAGGAGGAGGGAGGAAGAGGAGGAGGAAGAGGAGGAGGGAGGAAGAGGAGGAGGAGGAAGAGGGAGGAG	.	PASS	IMPRECISE;SVMETHOD=Snifflesv1.0.11;CHR2=chr1;END=37568461;STD_quant_start=41.733679;STD_quant_stop=46.429516;Kurtosis_quant_start=0.342168;Kurtosis_quant_stop=0.217376;SVTYPE=INS;SUPTYPE=AL;SVLEN=112;STRANDS=+-;RE=11;REF_strand=18;AF=0.611111	GT:DR:DV	0/1:7:11
chr1	37593883	209	N	TCGGCCACCCGGCTACAGTGCTCCCACTCCCCGCCACCCGCGGGCTACAGTTCCCACTCCCCGCCACTCCGGCCATGTTCCCACTCCCGCCACTCCGCTGGGCTGTGCTCCCACTCGCCACTCCGCTGGCTACAGTTCCCACTCCCCGCCACTCCGCGGGCTACAGTTCCCACTCCCCGCCACCCGCTGGCTACAGTTCTACCCCCGCCACTCCGCGGGCTACAGTTCCCACTCC	.	PASS	PRECISE;SVMETHOD=Snifflesv1.0.11;CHR2=chr1;END=37593884;STD_quant_start=7.918333;STD_quant_stop=9.022195;Kurtosis_quant_start=6.932858;Kurtosis_quant_stop=5.120375;SVTYPE=INS;SUPTYPE=AL;SVLEN=234;STRANDS=+-;RE=13;REF_strand=14;AF=0.928571	GT:DR:DV	1/1:1:13
chr1	37816474	210	CCTAGGACCCTCTCTCTGGGCACCTTTCTCCTCTGTTAGACCAGCATTCCTCTGTAACTCATTTGGTATAAAAGAATTTGTTACCATTGATGAACCTACAATGAAACATCATCACCACCCAGAGTCCACAGTCCATAGTTTGCATCATGGTTCTCTCTGGGTATCCCCATTATAGTATCATACAGAGCATTTTCACTGCCCTAAAGATCTTCTATGCTCTACCTACTCATACCTTCCCAC	N	.	PASS	PRECISE;SVMETHOD=Snifflesv1.0.11;CHR2=chr1;END=37816714;STD_quant_start=7.266361;STD_quant_stop=6.906519;Kurtosis_quant_start=-0.674759;Kurtosis_quant_stop=1.812441;SVTYPE=DEL;SUPTYPE=AL;SVLEN=-240;STRANDS=+-;RE=10;REF_strand=12;AF=0.833333	GT:DR:DV	1/1:2:10
chr1	37895233	211	N	TTTCTCTCTCTCCCCCTCTCTCTTTCTCCCCCTTTCCTCTCTCTTTCTCCCCTTTCCTCTCTCTCCCCCCTTTCTCTCTCTCCCCTTCCTCTCTCTCCCCTTCCCTCTCTCTTTCTCCC	.	PASS	IMPRECISE;SVMETHOD=Snifflesv1.0.11;CHR2=chr1;END=37895244;STD_quant_start=62.312118;STD_quant_stop=76.094021;Kurtosis_quant_start=0.067741;Kurtosis_quant_stop=2.617621;SVTYPE=INS;SUPTYPE=AL;SVLEN=150;STRANDS=+-;RE=10;REF_strand=15;AF=0.666667	GT:DR:DV	0/1:5:10
chr1	38077349	212	TTATCCCCATACTAGTTATTATCGAAACCATCAGCCTACTCATTCAACCAATAGCCCTGGCCGTACGCCTA	N	.	PASS	PRECISE;SVMETHOD=Snifflesv1.0.11;CHR2=chr1;END=38077420;STD_quant_start=0.000000;STD_quant_stop=0.000000;Kurtosis_quant_start=0.657509;Kurtosis_quant_stop=-0.991662;SVTYPE=DEL;SUPTYPE=AL;SVLEN=-71;STRANDS=+-;RE=22;REF_strand=25;AF=0.88	GT:DR:DV	1/1:3:22
chr1	38219332	213	AGCGGGAGCAGGGGTGAGTGGGAGCAGGGGCGA	N	.	PASS	IMPRECISE;SVMETHOD=Snifflesv1.0.11;CHR2=chr1;END=38219365;STD_quant_start=18.176908;STD_quant_stop=15.953056;Kurtosis_quant_start=-1.228365;Kurtosis_quant_stop=-0.949393;SVTYPE=DEL;SUPTYPE=AL;SVLEN=-33;STRANDS=+-;RE=11;REF_strand=15;AF=0.733333	GT:DR:DV	0/1:4:11
chr1	38432778	214	N	TTAGATCGGGCTGGTGGCTCACGCCTGTAATCCTAGCACTTTGGGAGGCCGAGACGGGTGGATCACGAGGTCAGGAGATCGAGACCATTCTGGCTAACACGGTGAAACTCGCTCTACTTAAAAATACAAAAAAAATAGCGGGGCTGCAGGCGGGCGCCTGCAGTCCCAGCCACTGAATGAGGCAGGAGAATGGCGTGAACCCGGAGGTGGAGCGCAGTAGTGAGCCAAGATCGCGCCACTGCACTCCAGCCTGGGGACAGAGCGGCTAATTGGCCTCAAAAAAAAAAAAAAAAAAAAAAGAAAA	.	PASS	IMPRECISE;SVMETHOD=Snifflesv1.0.11;CHR2=chr1;END=38432787;STD_quant_start=17.000000;STD_quant_stop=18.011108;Kurtosis_quant_start=6.448994;Kurtosis_quant_stop=-0.428572;SVTYPE=INS;SUPTYPE=AL;SVLEN=298;STRANDS=+-;RE=10;REF_strand=13;AF=0.769231	GT:DR:DV	0/1:3:10
chr1	38950739	215	N	AGTGATGGTCTTGCTCTGTCATACAGGCTGGAGTACAGTGGTGCAATCATAGCTCACTGCAGCACTTAAA	.	PASS	PRECISE;SVMETHOD=Snifflesv1.0.11;CHR2=chr1;END=38950741;STD_quant_start=0.707107;STD_quant_stop=2.144761;Kurtosis_quant_start=-1.318343;Kurtosis_quant_stop=-1.677274;SVTYPE=INS;SUPTYPE=AL;SVLEN=68;STRANDS=+-;RE=19;REF_strand=20;AF=0.95	GT:DR:DV	1/1:1:19
chr1	39028291	216	AAAAAAAAAAAAAAAAAAAAAAAAAAAAAAAAAA	N	.	PASS	PRECISE;SVMETHOD=Snifflesv1.0.11;CHR2=chr1;END=39028323;STD_quant_start=0.000000;STD_quant_stop=3.065942;Kurtosis_quant_start=-nan;Kurtosis_quant_stop=4.467180;SVTYPE=DEL;SUPTYPE=AL;SVLEN=-32;STRANDS=+-;RE=10;REF_strand=20;AF=0.5	GT:DR:DV	0/1:10:10
chr1	39411529	217	N	CGGGAGGCTGAGTGTAACAAGAATCGCTTGACCTGGGAGGCTGAGGTTGCAGTGAGCTGAGATCGTACCACTGCACTCCAGCCTGGGTGACAGAGTGGACTCTGTCTCAAAAAAAAAAAAGAAAGAAAGAAAGAAAAGAAAAGTCATCTCAGAAAGAATAGATGGCAGCCTGTATTATTATTCTTCCTGGATCTGGAGAAAGTGAAGTGGGGCTCAGCTAAAGCCTGTCTGTGAGTTTCACAAATGTGGCTTTTCCTACAGATATAAATCTCCTCCACAAAAAGAAGTTGTGGCTATTCCTGTCTGCAGGCCCTCTGAATAGCCATATCAAAACAAGTCAAAGAAGTATATTTTGGGGTGAAATATTTTGGTTTCTTTTTCATTGTTCAGCAAGGGCCATGCAGAGTATAGAGCAAGGGAAAATAAGAGGAAAGGCCAGAACTGAGAGTTAAGCACATGTCCACTACAGGGACAGAGCAGGGAGAAAGGACTCAGATGGCACAAAAGCAAACTAAGCACTGGAAGGACAGTAGAGTAGTAGAAGGAGAAAACTGGGAGGTGCCTGGGCACTCATGTCGGGCACTGAGGCTTTCTGTAGGAGCTTATACCTACATATGTATATGGTTACACCTCATCCACATTTTCTAACTAAAGTTAGGTGGCAAGGATACCTGCTACGAGTTAGGAGGAGAGAGACTGATGGAAGATTGAAGGAAATTGGACAACCGCTTAAAAAACAGCTGAGAGGAGAGAAAAGTGACTAAAGCAAGTAGAAGCTCAGCAGAGGGATGCCAGAATCATACCCAAATGGCAGATCAACAAGCAGGCAAGAATGAGGGACCTCAAGGAGTGAGAAACTGGGGAAACTAGGTCCTGTCCTGAAGTGATATGTTAGTAAGATCACGTGCATGGGTGAGAGCCGCGAACAATCATTTAGCACTCCAGGACTGGAGACAGCTTTCACGTAAGATGAAAAATGTTGACTGGGCGCGGTAGCTCACGCCTGTAATCCCCAGCACTTTAGGAGGCCCAGGGGTGGATCACGAGGTCAAGAGATCGAGACAAGCCTGGCCAACATGGTGAAATCCCATCTCTACTAAAAATACAAAAAATTAGCTGGGCGTAGGCACGCATCTGTAGTCCCAGCTACTCAGGAGGCTGAGGCAGAAGAATCGCTTGAACCCGGGAGGTGGAGGTTGCAGTGAGCCAAGATCACGCCCACTGCACTCCAGCCTGGGCGATAGAGCGAGACCGCCTCAAAAAAAAAAAAAGATGAAAATGTCTACAGAATAAAAGGTCCTGCTCAGCTATGGAAGTGCAAAGAGTATCAGGAGGCAGTGCTTGGTCGCAGAACTGTACCGGGTTGTGGTTGGGCCACCAACTCTAACATCTAGTTATCCCTGGCTGTCAAAGACACTACTGACTGTTCAGCCTCCAGCCAGCCTCCCTTTGTTGTGATTTGATGCTCAACAAGCTGCTTTTCTATGCTGTGTGATTTCAGAGAAAAGGCCTGCCCACACCCGGTGTACTCAGCCAAGTTAGGGAGCTTCCTGTGAAAACAAAGCTTCAGGATCTATTCAGAAATAGGAAAATAAAAAAGAAACAAACCCTATATTTTATTTATCTCAGTGTTCCAGCACCCAGAACAGGGATTAGCATTAAGTTTGGTTCAAAAAGGTGTTTGCAAAACGTATCTGAGGAGGCTGATATGCCCTTAAATATTTGTAAATGAATAAATTTTCATTTAAAAGCCAGGTGCGGTGGCTCACGCTTCATCCCAGTGCCCTTGGGAGGCCGAGCAGTGAAGATCACCCAGGTCAGCTGGAGACCAGCCTGACAACATGGTGAAACCCTGTCTCTACAAATGTTGGCCAGGCATGGTGATGTTTGTAATCCCAGTTATT	.	PASS	IMPRECISE;SVMETHOD=Snifflesv1.0.11;CHR2=chr1;END=39411529;STD_quant_start=7.635444;STD_quant_stop=347.346225;Kurtosis_quant_start=3.252583;Kurtosis_quant_stop=0.257955;SVTYPE=INS;SUPTYPE=AL;SVLEN=1851;STRANDS=+-;RE=12;REF_strand=20;AF=0.6	GT:DR:DV	0/1:8:12
chr1	39490575	218	ATATATATATATATTTATATATATATATATATATATATATATATA	N	.	PASS	PRECISE;SVMETHOD=Snifflesv1.0.11;CHR2=chr1;END=39490620;STD_quant_start=0.000000;STD_quant_stop=0.000000;Kurtosis_quant_start=6.986525;Kurtosis_quant_stop=6.974489;SVTYPE=DEL;SUPTYPE=AL;SVLEN=-45;STRANDS=+-;RE=15;REF_strand=17;AF=0.882353	GT:DR:DV	1/1:2:15
chr1	39510242	219	N	AAGAAGAAGAGGAAAAGGAGGGGAGTGAGAAGGGAGGGGGAGGAGAGGAGGAGAAGAAAGAAGAAGGAAGGAAGAAAGGAGGGAGGAGGAGGTGAGAAGGGGGTGGGAGAAGGAGGAGGAGAAGAATGAGGAGAAGGAGAAGAAGAAGAAGAAGAAGAAAGAAGGAAGAAGAAGGAGGAGGAGGAGGGGAGGAGGGAGGGGGAGGAG	.	PASS	IMPRECISE;SVMETHOD=Snifflesv1.0.11;CHR2=chr1;END=39510242;STD_quant_start=1.581139;STD_quant_stop=15.728954;Kurtosis_quant_start=1.905336;Kurtosis_quant_stop=-0.515599;SVTYPE=INS;SUPTYPE=AL;SVLEN=195;STRANDS=+-;RE=18;REF_strand=19;AF=0.947368	GT:DR:DV	1/1:1:18
chr1	39700274	220	N	GGGCAGGCCGGGCGGGGGGCTGACCCCCCACCTCTCCCGGACGGAGGCTGGCCTGAGGCCGCCCCACCTCCCTCCCGGACGGGCGGCTGGCGGGCGGGGAACCCCCCACCTCCCTCCCGGACAGGCTGGCCAGGCTCTCCCGGACAGGCTGGCAGGCGGGGGCTGACCCCCACCTCCCACTC	.	PASS	IMPRECISE;SVMETHOD=Snifflesv1.0.11;CHR2=chr1;END=39700299;STD_quant_start=96.938640;STD_quant_stop=110.868390;Kurtosis_quant_start=-0.809685;Kurtosis_quant_stop=0.564137;SVTYPE=INS;SUPTYPE=AL;SVLEN=216;STRANDS=+-;RE=10;REF_strand=13;AF=0.769231	GT:DR:DV	0/1:3:10
chr1	40130169	221	N	CCCTCTCCTCCCCCTCTCCTCTCCTCTCCTCTCCTCTCCTCCCTCTCCTCTCCTCTCCCTCTCCCTCTCCCTCCCTCCCTCTCCTCCTCTCCTCTCCCTCCTCTCCCTCCCTCTCCCTCTCCCTCCCTCCTCTCCTCTCCTCCCTCTCCTCTCCCTCTCCTCCCTCCTCTCCTCTCCTCTCCCTCCTCTCTCCCTCTCCTCTCCTCTCCTCTCCTCTCCCTCTCCTCCTCTCCTCTCCCCCCCCCCCCCCCTCCCCCTTCCCCTCCTCCCCCTTCCCCTTCCCCTCCCTCCCCCTTCCCTTCCCTCCTCCCCTTCCCCTTCCCTCTCCCCTTTCCTTCCCCTCCCTCCCCTTCCCTTCCCCTCTCCCCTTCCTCCTCCCCTTCCCCTCCCTTCCCCTCCCCTTCCCCCCTCTTCCTCTCCCCTTCCCTCC	.	PASS	IMPRECISE;SVMETHOD=Snifflesv1.0.11;CHR2=chr1;END=40130169;STD_quant_start=4.527693;STD_quant_stop=46.296868;Kurtosis_quant_start=-0.486211;Kurtosis_quant_stop=1.252898;SVTYPE=INS;SUPTYPE=AL;SVLEN=466;STRANDS=+-;RE=13;REF_strand=15;AF=0.866667	GT:DR:DV	1/1:2:13
chr1	40935351	222	N	TATATATATACCATATATATATATATATATATATATAT	.	PASS	IMPRECISE;SVMETHOD=Snifflesv1.0.11;CHR2=chr1;END=40935365;STD_quant_start=10.779610;STD_quant_stop=4.701064;Kurtosis_quant_start=-1.527853;Kurtosis_quant_stop=-0.984586;SVTYPE=INS;SUPTYPE=AL;SVLEN=41;STRANDS=+-;RE=13;REF_strand=14;AF=0.928571	GT:DR:DV	1/1:1:13
chr1	41150967	223	TTATATATATTAATATATATAATTATTAATATATAAT	N	.	PASS	PRECISE;SVMETHOD=Snifflesv1.0.11;CHR2=chr1;END=41151004;STD_quant_start=2.213594;STD_quant_stop=3.162278;Kurtosis_quant_start=4.895419;Kurtosis_quant_stop=3.180305;SVTYPE=DEL;SUPTYPE=AL;SVLEN=-37;STRANDS=+-;RE=11;REF_strand=11;AF=1	GT:DR:DV	1/1:0:11
chr1	41835544	224	N	GGAGGCTGCCCTGGGCTCCTGCAGTCCTTGGCAGGGGACAGAGAGCCCAGGAGGCA	.	PASS	PRECISE;SVMETHOD=Snifflesv1.0.11;CHR2=chr1;END=41835544;STD_quant_start=0.894427;STD_quant_stop=2.529822;Kurtosis_quant_start=0.271040;Kurtosis_quant_stop=1.882641;SVTYPE=INS;SUPTYPE=AL;SVLEN=49;STRANDS=+-;RE=18;REF_strand=20;AF=0.9	GT:DR:DV	1/1:2:18
chr1	41847867	225	N	CCGCGGCCCGCGCCGACGCCCGCCTACTCGGCGGCTGCAAGGGCGGCAGTTTACGGCGGGGGCGGGGGCTTCGCCGCCGGCGATGGGCGTTTGGCGCCGTCTGCCCATGCAGACCATCCAGGAGAACAAGCAGGCCAGCTTCGTGCCGTCATGGCGCCCTTCCGCCCTGGGGCGCTGCCCGCGCTGCTGCCGCC	.	PASS	PRECISE;SVMETHOD=Snifflesv1.0.11;CHR2=chr1;END=41847867;STD_quant_start=2.024846;STD_quant_stop=1.732051;Kurtosis_quant_start=-0.965145;Kurtosis_quant_stop=5.330621;SVTYPE=INS;SUPTYPE=AL;SVLEN=194;STRANDS=+-;RE=19;REF_strand=20;AF=0.95	GT:DR:DV	1/1:1:19
chr1	41890923	226	N	GTGTGGTGTGTGTGTGTGCCTGTGTGGTGTGTGTGTGTGTTGTGTGCATGTGTGTGGTGTGGTGTCAACACTGGACAGTACATGGTATGCACCTCCTGGACCTAATGCGAAGGCCCTTAGCAACCTTATGTCCCAGATGGAAGAAAGGGTTTGCAGGTGGTGTGATTCTATCCAAGGTCACACAGTCACCCAAGAAACGGCCCCAGGATCTGTAGACCCAATCTGTTGACCCCAAACCCGCGCTTGATTTATTGATTTAGATTTGTACAAGTTTCTATACACAGCATTAATTTATATTTATTTATGCATTTAGAATAAGCCCAACTTGTGTTTAAAATCTCTGCTTCCTCAGATTCCCCTCAGTGAGGTGAGTAGCTCCAGGCTCAGTGGCCTCAAAGTCAGGTTACAGAGAGCAATGGGGGCGTAACCCGTCACACTGGAGTTCTGAAAGATCCCTTGACAGCCAGTGTATGA	.	PASS	IMPRECISE;SVMETHOD=Snifflesv1.0.11;CHR2=chr1;END=41890925;STD_quant_start=15.642890;STD_quant_stop=10.049876;Kurtosis_quant_start=-0.228705;Kurtosis_quant_stop=0.250235;SVTYPE=INS;SUPTYPE=AL;SVLEN=473;STRANDS=+-;RE=12;REF_strand=14;AF=0.857143	GT:DR:DV	1/1:2:12
chr1	42101161	227	CACACACATATATACATATATAGCTGCATATATACATATATGCACGTATATGTATGTATA	N	.	PASS	IMPRECISE;SVMETHOD=Snifflesv1.0.11;CHR2=chr1;END=42101238;STD_quant_start=13.931978;STD_quant_stop=23.552070;Kurtosis_quant_start=-1.427614;Kurtosis_quant_stop=-1.658768;SVTYPE=DEL;SUPTYPE=AL;SVLEN=-77;STRANDS=+-;RE=17;REF_strand=19;AF=0.894737	GT:DR:DV	1/1:2:17
chr1	42575848	228	N	GACACACACACACACACGTGTATATATGTATATATGTATGTATATATGTTTGTG	.	PASS	PRECISE;SVMETHOD=Snifflesv1.0.11;CHR2=chr1;END=42575852;STD_quant_start=3.962323;STD_quant_stop=7.300685;Kurtosis_quant_start=-1.686996;Kurtosis_quant_stop=-0.872160;SVTYPE=INS;SUPTYPE=AL;SVLEN=61;STRANDS=+-;RE=14;REF_strand=20;AF=0.7	GT:DR:DV	0/1:6:14
chr1	42743186	229	GGCCGGGCGCGGTGGCTCACGCCTGTAATCCCAGCACTTTGGGAGGCCGAGGCGGGCGGATCACGAGGTCAGGAGATCGAGACCATCCCGGCTAAAACGGTGAAACCCCGTCTCTACTAAAAATACAAAAAATTAGCCGGGCGTAGTGGCGGGCGCCTGTAGTCCCAGCTACTTGGGAGGCTGAGGCGGGAGAATGGCGTGAACCCGGGAGGCGGAGCTTGCAGTGAGCCGAGATCCCGCCACTGCACTCCAGCCTGGGCGACAGAGCGAGACTCCGTCTCAAAAAAAAAAAAAAAAAAAAAAAAAAAAAAATCT	N	.	PASS	PRECISE;SVMETHOD=Snifflesv1.0.11;CHR2=chr1;END=42743501;STD_quant_start=1.140175;STD_quant_stop=1.449138;Kurtosis_quant_start=4.559340;Kurtosis_quant_stop=-0.663039;SVTYPE=DEL;SUPTYPE=AL,SR;SVLEN=-315;STRANDS=+-;RE=18;REF_strand=19;AF=0.947368	GT:DR:DV	1/1:1:18
chr1	42789762	230	N	TACTAATATATACACAGTGTATATATAGTATACACAGTGTATATATACAGTATATACTGTATATACACAGTATTATATATAGTGTATATATACA	.	PASS	IMPRECISE;SVMETHOD=Snifflesv1.0.11;CHR2=chr1;END=42789762;STD_quant_start=25.355473;STD_quant_stop=26.065303;Kurtosis_quant_start=-1.658220;Kurtosis_quant_stop=-1.639379;SVTYPE=INS;SUPTYPE=AL;SVLEN=94;STRANDS=+-;RE=16;REF_strand=18;AF=0.888889	GT:DR:DV	1/1:2:16
chr1	42834826	231	GTGTGTGTGTGTGTATATATATATATATATATATATATAT	N	.	PASS	IMPRECISE;SVMETHOD=Snifflesv1.0.11;CHR2=chr1;END=42834865;STD_quant_start=9.230385;STD_quant_stop=11.300442;Kurtosis_quant_start=0.169675;Kurtosis_quant_stop=0.845158;SVTYPE=DEL;SUPTYPE=AL;SVLEN=-39;STRANDS=+-;RE=10;REF_strand=15;AF=0.666667	GT:DR:DV	0/1:5:10
chr1	43857455	232	AAAAAAATGAAACAAGGCCGGGCGCGGTGGCTCACGCCTGTAATCCCAGCACTTTGGGAGGCCGAGGCGGGCGGATCACGAGGTCAGGAGATCGAGACCATCCTGGCTAAAACGGTGAAACCCTGTCTCTACTAAAAAAAATACAAAAAATTAGCTGGGCGTGGTGGCGGGCGCCTGTAGTCCCAGCTACTCGGGAGGCTGAGGCAGGAGAATGGCGTGAACCCGGGAGGCGGAGCTTGCAGTGAGCTGAGATTGTGCCACTGCAGTCCAGCCTGGGCGACAGAGCGAGACTCCGTCTCAAAAAAAAAAAAAAAAAAAAAAAAAAAAAAAAAAAAAA	N	.	PASS	PRECISE;SVMETHOD=Snifflesv1.0.11;CHR2=chr1;END=43857792;STD_quant_start=2.428992;STD_quant_stop=1.843909;Kurtosis_quant_start=0.246699;Kurtosis_quant_stop=0.507214;SVTYPE=DEL;SUPTYPE=AL;SVLEN=-337;STRANDS=+-;RE=14;REF_strand=19;AF=0.736842	GT:DR:DV	0/1:5:14
chr1	44059313	233	N	<INV>	.	PASS	PRECISE;SVMETHOD=Snifflesv1.0.11;CHR2=chr1;END=44059887;STD_quant_start=9.751923;STD_quant_stop=0.316228;Kurtosis_quant_start=5.431250;Kurtosis_quant_stop=6.528793;SVTYPE=INV;SUPTYPE=SR;SVLEN=574;STRANDS=++;RE=16;REF_strand=16;AF=1	GT:DR:DV	1/1:0:16
chr1	44208924	234	N	TCGCGTGTGGCTCACGCCTGTAATCCCAGCACTTTGGGAGGCCGAGGCGGGCGGATCGCGAGAGGTCAGGAGATCGAGACTATCCCGCTAAAACGGTGAAACCCCTGGGTCCTTACTAAAAATGCACCATGGAGGCGGCCGGTCCCAGCTACTGGGAGGCTGAGGCAGGAGAATGGCGGACCTGGAGGCGGAGCTTGCAGTGAGCCGAGATCCCGCCACTGCACTCCAGCCTGGCGACAGAGCGAGACTGCCTCAAAAAAAAAAAAA	.	PASS	IMPRECISE;SVMETHOD=Snifflesv1.0.11;CHR2=chr1;END=44208924;STD_quant_start=5.118594;STD_quant_stop=20.988092;Kurtosis_quant_start=4.471301;Kurtosis_quant_stop=1.076872;SVTYPE=INS;SUPTYPE=AL,SR;SVLEN=273;STRANDS=+-;RE=10;REF_strand=13;AF=0.769231	GT:DR:DV	0/1:3:10
chr1	44605969	235	CCACAGAGGTTCTGGTTACCAGTGGAGGTCGTCATCTGCCCTCCACAGAGGGCTTGGTTACCAGTGGAGGTCATCACTTGCTCTC	N	.	PASS	IMPRECISE;SVMETHOD=Snifflesv1.0.11;CHR2=chr1;END=44606054;STD_quant_start=11.954079;STD_quant_stop=11.916375;Kurtosis_quant_start=-0.793835;Kurtosis_quant_stop=-0.846238;SVTYPE=DEL;SUPTYPE=AL;SVLEN=-85;STRANDS=+-;RE=11;REF_strand=12;AF=0.916667	GT:DR:DV	1/1:1:11
chr1	45282258	236	GTATATATATACACATAGATGTGTGTGTATATTATATATACACATAGATGTGTGTGT	N	.	PASS	IMPRECISE;SVMETHOD=Snifflesv1.0.11;CHR2=chr1;END=45282321;STD_quant_start=14.903020;STD_quant_stop=14.963288;Kurtosis_quant_start=-0.882520;Kurtosis_quant_stop=-0.865561;SVTYPE=DEL;SUPTYPE=AL;SVLEN=-63;STRANDS=+-;RE=21;REF_strand=24;AF=0.875	GT:DR:DV	1/1:3:21
chr1	45342217	237	N	TGCAGCCACCTGGCCCGGGAGGTGGGAGGTGGAAGTCAGCCCCCGCCAGGCTGCGCCTGGCCCGGGGAGGGAGGTGGGGCCCCCGCCCGGGCCAGCCCGTCTCGGGGGAGGGAGGTGGGGTCAGCCCCGCCTCGGCCAGCCGAGCCCCGCCCGGCAGGGAGGTGGGGCCGAGCCCCGCCTGCCACCCGCCCGTCCGGGAGGCAAGGGGCGCCTGTCCTGCCACCCCTACTGGGAATTGAGGAGCCTCTGCCCGGCCAGCTGCCTGCACGGGAGGGAGGTGAGGGGTCAGCCCCCGCCAGCCACCCTGCCCTGGGAGGTGAGGCTTCTGCCCGGCCGCCCCTACTGGAAGTGAGGAGCCCTCTGCC	.	PASS	IMPRECISE;SVMETHOD=Snifflesv1.0.11;CHR2=chr1;END=45342217;STD_quant_start=10.876580;STD_quant_stop=9.082951;Kurtosis_quant_start=1.742938;Kurtosis_quant_stop=0.917573;SVTYPE=INS;SUPTYPE=AL;SVLEN=362;STRANDS=+-;RE=15;REF_strand=22;AF=0.681818	GT:DR:DV	0/1:7:15
chr1	45761183	238	N	TTTTAAAAAAAATTGTTGCTCTCCTCTCCCTCTCCCTTCCCCTCTCCCTCCCTCCCTCTCCCTCTCCTCTCCTCCCTCTCTCCTCTCCTCTCTCCCTCTCCCCTCTCCCTCTCTCCCTCTCCTCTCTCCCTCTCCTCCTCCTCTCCTCTCTCCTTCCTCTCCTCCCTCTCCCTCTCCCTCTCCCTCTCCTCTCTCCCTCCTCCTCTCCTCCTCTCCCTCTCCTCTCCTCTCCTTCCCTCCCTCTCCTCTCCTCTCCTCTCCGCCTCCGCCTCCGCTCCGCTCTCCGGCTCGCTCTCCACGGCCCCCTCTCGGCCGCAGCCAAAGCTGGACGGTGACTGCTGCCATCTCGCTCACTGCAACCTCCCTGCCTGACCTCCCTCCTGCCTCAGCCTGCCGAAAAGCCTGCGACAGGCGCTGCCGCCACGCCTGGACTGGTTTTCGTTTTTTGGTGGAGATGGGGTTTCACAGTTGGCCGGGCTGCCTCCTCCAGCTCCCAATTCCATGTAGGTGATCCGCCAGCCTGCCTCCTGAGGTGCTGATTGCAGATGAAGTCTGCTCACTCAGTGCTCACGGTGCCCAGGCTGGAGTGCAGTGGCGTGATCTCGGCTCGCTACAACCACCTCCCAGCCGCCTGCCTTTGCTCTCCCAAAGAGCCGAGATTGCAGCCTCTGCCCGGCCGCCACCCTGCCTGGGGAAGTGAGGAGTTTTGCTTGGCCACCCATCGCCTGGGGATATGAGGAGCCCTCTGCCTGGCTGCCCAGTGTGGAAAGTGAGGAGCGCCCTGCCCGGCCGCCATCCCATCTAGGAAGCGAGAAGCTCTTTCCCCGCCGCCATCCCATTCCGCCAGGAAGTGAGATGCCTCTGCCCGGCCGCCCATCGCCTGAGATGCGGGAGCACCTTCTGCCCCACCGCCTGTCTGATGTGAGGCAGCCTGCCGGGCCGCAACCTGTCTGGGAGGTGAGGAGTGTCTCTGCCCGGCCGCTCCTGGCTCGAGAAGTGAGGAACCTCTGCCTGGCAACCGCCTGCCTGAGAAGTGAGGAGAGTTCTCCGTCTGGCAACCACCCTGTCTGGGAAGTGAGGAAGCGTTTCCGCTCAGCCACCTGGCCCGGGAGGGAGGGGGGGTCAGCCTCCCGCCTCGCCAGCCGCCTGGGTTCGGGAGGTGAGGGGCTCCTCTGCCCGCCGCCTTACTGGGAAGTGAGAGCCCTCTGCCTGCCAGCCGCCTGTCCGAGTGAGGCGGGGGGGCCAGCCTGCCCGGGGAGGGAGGTGGGAACAGCCTCCGCCTGTGGCCGGCCGCCTGTCCGGGAGGTGAGGCGCCTGCCCGGCCGCCCCTACTGAAAGTGAGGACCCTCTGCCCGCCAGTCGCCTGCCCAGGAGTGGGGGTCAACCTCACTGCCAGCCGCCCAGTCCGGGGAGGGAGGTGGGGGTCAGCCCCGCCTGGCCAGCCGCCTGTCTGGAGGTGAGGGGCGCCTTGCCAGTGAGCTCTGCCCGCCAGCCGCCCGCCCAGGAGGGAGGTGGGGTCAGTCACTGGCCAGCCGCCCATCCGGGGAGGGAGGTGGGTCGCCCTCTGCCTGGCCAGCCGCCTGTCCGGGAGGGGGAGGGGGTCAGCCCCTGCCCGGCCAGCCTGGCCCGGGAGGGAGGTGGGGGTCAGCCCTGCCTGGGCTGTAGCCGCCTCCGTCCGGGAGGTGAGGGCGCCTGCCTGGCCGCCTACTGGAAGTGAGGGACCCTCTGCCCGGCTAGCCAGCCTGGCCCGGGGAGGGAGGTGGGGGTCAGCACCTGCCTGCCAGCCGCCTGCCCGGGAGGGAGGTGGGGGGGATCAGCCCCCTGCCTGGCTGGCCAGCCTGTCTGGAGGTGAGGGGGCGCCTGTCTCGGCCGCCCTACGGGAAGTGAGGACCCTCTCTGTCTGCCAGCCGCGCCTGGCCCGGGAGGGAGGTGGGGGTCAGCACCCCGCCTGCCTGGTCCGGGAGGGAGGTGGGGATCAGCCCCCTCTGCCTGCCAGCCGCCTGCCCGGGGAGGTGAGGGGCGCCTGCCCGCCGCCCCTACTGGGAAGTGAGATTCTCTGCCCGCCAGCCGCCCTGTCCGGGAGGAGGTGTGGGGGGAACAGCCCCCGCCTGCCAGCCGCCTCTATTCAGGGAGGTGTGAGGGGCGCCTGCCCGCCGCCCCTACTGGAAGTGAGGAGCCTCTCTGCCTGGCCAGCCGCCTGGCCCGGGAGAGGGCGGTGGGGGCCAGCCTCGGCCAGCCGCCCCATTCGGGAGGTGAGGGCACTCTCTCTGCCGGGCCGCCTCTACTGGAAGTGAGGAGCCTCTCTGCCCGCCACGAATTCCTGCCTGGGAGGTGCCCAGCGGCTCATTGGGGATGGGCCATGATGACAATGGCTGTTTTAGAATAGAAAGGAAGGGTGGGGAAAAATTGAGAAATCGGATGGTTGCTGGGTCTGTGATAGAAGTAGACATGGGGAGCATTTTTCATTTTGTTCTGTACTAAGAAAAATTTTTCTGCCTCTTGGGATCCTGCTGGGATCTGTGACCTTATCCCCAACCCTGTGTTTCTGAGACATGCTGTGTCCACTCAGGTTAGATGGATTAAGGGCGGTGCAAGATGTGCTTTGTTGAACAGATGCTTGTGGAGGGCATGCTCAAGTGTTGAGAGTCATCACCACTCCCTAATCTTAAGTACCAGGGACAAACGCTATGAAGGCCGCAGGGTCCTCTGCCTAGAAACCAGAGACCTTTTTTGTTCACTTGTTTATCTGCTGACCTTCCTCCACTATTGTCCTATGACCCTGCCAAATCCTCTCTGCGAGAAACACCCAAGAATGATCAATGTAAAAATAAAAAAAAAAAAAAAAAAAGAACTTTGATTTAAAA	.	PASS	IMPRECISE;SVMETHOD=Snifflesv1.0.11;CHR2=chr1;END=45761183;STD_quant_start=4.289522;STD_quant_stop=46.168171;Kurtosis_quant_start=-1.700960;Kurtosis_quant_stop=1.876227;SVTYPE=INS;SUPTYPE=AL,SR;SVLEN=2864;STRANDS=+-;RE=15;REF_strand=17;AF=0.882353	GT:DR:DV	1/1:2:15
chr1	45963340	239	N	TCGTCTGGGAAGTGAGGAGCTGCCTCCTGCCACCATGGAGGAGCCCTGCTCAGCCCAGTCTGGAAAGTGAGGAGCATCTCTGCCCGGCCGCCATCCCATCTGGGAAGTGAGATTTTCCCTGCCGCCATCACATCTAGGAAGTGATGCCTCTGCCCGGCCGCCCATCGCCTGGGATGGGGAGCCCTCTGCCTGCCACCAGTCTGGAAAGGAGGAGCTCTGCCCGGCCGCCATCCCATCTGGGAAGTACGAGCTGTCCGGCCACCACCCCTGCCTTGGGAGGAGGAGCCTGCCCGGCCGCCTGCCTGAGAAGTGAGGAGACCCTCCGCCTCCCAGGCACGCCTCTGCATGAGAAGTGAGGAGCCCTCCGCCCGGCAGCCACCCCCGTCTGGGAAGTGAGGAGCGTCTCCCGGTCCGGGAGGGAGGTGGTAATAGCCCCCCGCCAGGCCAGCCGGCTGTGGCGGGAGGTGGGGGTGCTGTGGCCCCCCCGCCTGCCAGCCGCTCTATCCGGGGAGGTGAGGGGCGCCTGCCCGGCCGCCTTACTGGGAAGTGAGGGAGCCCTCTGCCCAGCCAGCCGGCCTGGCCCTGGGAGGGAGGGGGCCCCGCCTGCCAGCCCGGGGAGGTGAGGGCTGCCCGGCCGCCTACAAGTGAGGAGCCCCTCTGCCCGGCCAGCCTGGC	.	PASS	IMPRECISE;SVMETHOD=Snifflesv1.0.11;CHR2=chr1;END=45963340;STD_quant_start=84.593735;STD_quant_stop=175.619190;Kurtosis_quant_start=-0.466165;Kurtosis_quant_stop=-0.454190;SVTYPE=INS;SUPTYPE=AL;SVLEN=678;STRANDS=+-;RE=10;REF_strand=13;AF=0.769231	GT:DR:DV	0/1:3:10
chr1	46169038	240	N	AGTTTAAGCCACTGCACTCAGCCAACAATCTTTATTTACAGATGATAGGATCTTGTATATAGAAAATCCTAAGGACTCTACCAAAAAAAAACTATTAGACTATGAGTGCAGCAAGGTCGCAGAATAAATTGTATTTCTACACACGAGCAATGAACAATCTGAAATACGAAATTAATAAAACAATTTATAACAGCATTAAAAGGAATAAATACTTGAATAAATTTAACCAAAAAAGTACAAGAAACTGAAAATTATAAAACATTGTTGAAACAATCTGAAGCCCTAACTAAAAGGAAAGACATCCTTGATGAATCAAAAGATCTCTAATACTGTTAAGTTGGTGATACTCTCCAAATGGATCTCAAATTCAATGGAATTCTGTCAAAAACCCAACTGGCTTCTGCAGGAACTGAAAAGCTGATCCTGAAATGCGTATGAAATTCAAGTTACCCAGGAGAGCCAAAACAAATTTTTAAAAGATCAAATTTCTTGAAGGACTCACACTCTCTGATTTCAAAAACTTACTACAATGCTGTAATAAGAGAGTCTGGTACTGGCAAAAGGATAGAGAGACATACAGATAAAATGAATAGAATAGAAAGCTCAGAAATAAACCCTCACATTTATGGTCAACTGATTTTCAACAAAGGTGCCAAGACACCAATGGGGGAAAGAACAGTGTTTTAATCAGTGATGCTGGAAACAACTGGATACCCAAATACAAAGAATGAGGGTGGGTCTCTTCTCACATCACATGGCAAAATTAAATCAAAATAACAAAGACCCAAATACAAAAATTAAACTATAAAACTCTTAGAAATAAGCATAGTTGTAAATCCTTATGACCTTGGATTAAGCAATGCTTTCTAGTTATAACAAACGCACAAATAACAAAAAAGAACAAAACAAATTGGACATCAAAATTTAAACGTTATGCTTGAATACTACCAACAAGAAAGTGGAAAACACACATATTGAATATGGTGGCTCACGCTTAATCCCAGCACTTTGGGAGGCTGAGGCAGGTGGAACGAGGAACAAGGTCAGATCACACTGTCCTCAATCGCGTGAAACCCCGTCTCTACTAAAAAAAAAAAAAAAAAAAAAAAAAAATGGTGATGGCGGCTTTCAGTCCCAGTTACCGGAGCTGAGGCAGGAGAATGGCGTGAACTCCGGGGGCTTAAGCTGCACTGAGCCAAGATCTGCCACTGCACTCCAGCCTGGGCGACAGAGCAAGCCTCCTCTCAAAAAAAAAAAAAAAAAAAAACACATATAATGGGAGCAGGCTGTAAATTATATATTTGACAAAGGACTTGCACCTAGATTATAAAAGAACTTTTTTTTTTTTTTTTTTTTTTTTTTGAGAAGGAGTCTCACTCTCTGTCGCCCAGGCTGGAGTGCAGTGGCACGAGATCTCACTCACTGCAAGCTCCGCCTCCTGGGTTCATGCTTATTCTCCCAAGGGGCCAGCCTCCCCCGAGTAGCTGGGACTACAGGCTCGCCACCACGACTGGCTAATTCTTTTTGTATTTTTAGTAGAGAAGGGGTTTCACCATGTTAGCCAGGATGGTCTCGATCTGACCTCGTGATCTGCCTGCCTCAGCCTCCCAAAGTGCTGGGATTATAGGCGCAGCCAACGCGCCCAGCAGAACTCTTTACAACTCAATAATAAAAAGACAATCCAATTTAAACAGATAAATTGAATAGATGTTTCTTCAAAGAAGATAAACAGATGACCAAAAACAAAATGAAAAGATGCTTATCAGGGAAATGCAAATCAAAATCATTAATGAGATACCCATTTATACCTACTAGAACAGCTTATAAAAGAAAAACTAAATAATAACAAGCATTGATGTGGAGAAACTGGAACCCCAGACACTGATGGTGGTTATGTAAATGGTATAGATACTTTAGGAAACAGTCTGGGATTCCCTAAAAGGTTAAACACGGATGGCAGTGGCTCACACCTGTAATCCCGGCACTTTGGGAAGCCCGAAGATCACCTGTTGGAGATCAGGAGTTCGAGATCAGCCTGGTCAACATGGTGAAACCCCGTTTCTACTAAAACAAAAAAATTAGCCAGGCATGGTGGCGACGCCTGTAATCCTAGCTGCTACTAGGGAGGCTGAGGCAGGATAATCATTTGAACCCTGGAGGCGGAGGTTGCAGAGAGCCAAGATCACCATTGCAGTCCAGCCTGGGGCAACAAGAGCGAAACTCCATCTCAAAAAAGGAAACAAAAACAAACAAACAAACAAAAAAGGTTAAACACAGTTACTATGTGACCCCAGCAACTCTACTCCTAGGTATATGCCCAAGAGAAATGAAAACACATGTCTACACAAAAACTTGTAATGAAACTTCATAGTAGCATGTTTGTAATAGCCAAAAAGTAGAAACAACCAAAATGTCTGGTCAGTGAATTATATTTCAATAAAGCTGTTAAAACCCTCCTACTTAAAAAAAAAAAAAGTAGAAAAACTTAACTTTTTTTTTTTTGAGATGGAGTCTCGCCCAGGCTGAGCACAGTTGGGTAATCTCAACTCACTGCAACCTCTGCCTCTCAGGTTCAAGCAATTCTTCTGAATCAGCTTCCCAAAGTAGCTGGGATTATAGGCCACCAGCATGCCCAGCTAATTTTTGTATTTTCAGTAAAGATGGGCTTTCATCATGTTGCTCAGGCCGGTCTCGAACTCCTGACCTCAAGTGATCCACCAGCTTCAGCCTCCCAAAGTGCTGGGATTACA	.	PASS	IMPRECISE;SVMETHOD=Snifflesv1.0.11;CHR2=chr1;END=46169038;STD_quant_start=7.211103;STD_quant_stop=529.148372;Kurtosis_quant_start=2.760851;Kurtosis_quant_stop=0.298413;SVTYPE=INS;SUPTYPE=AL,SR;SVLEN=2692;STRANDS=+-;RE=12;REF_strand=19;AF=0.631579	GT:DR:DV	0/1:7:12
chr1	46176313	241	N	TTACAGGCGGATCTACCTGACTCAGCCAGTTGTGGTCTGCTTCTTTTGTTTGTTTGTTTTGAGACGAGTGCAGTGGTGCGGTGCATCTCAGCTCACTGCAAGCCTGCCTCCCGAATCAGGAAATATTCTCCCGCCTCAGCCTGCAGCTGTGAATCAAGGCACCCTGCCACCATGCCCAGCTGGTTTTTTTGTACGCAGTAGAGACAGGTTTCACTGTGTTAGCCAGGGTATCTCCGTAATTCCTGACCTCAAGGATCTGCCTGCCTCGGCCTCCAAAGTGCTGGGATTACAGTGAGCCACCGCGCCTGGCCCTGTGTCTATTTTTTAATTCAGTTTGACAATCATGACTTTAAATGGCTTTTTAGAGTTTATACTATTTATATTCTATGTTCACAAATATGGTCGCCTAGACTCCTATTTTGCTGTTTGTTTGCTCTCGTTCTTTTTCTTGAGCACAGCCTTGGTCTGTTGCTCAGGCTGGTGGCAGGGTTTGATCTCATCTCACTGCAAATCTCCTGCCTCCCAGGTTCAAGTGATTCTCCTGACTCAGCCTCCTGAGTAGCTGAGACAGCAGGCCTGCCACCATCCTCCTAATTTTTGTATTTTTTGTAAAGCTGAGAGCCACTATGTTGGCTGTGCTTCTGGCCCAGAACCTGACCTTGAGGATTCCCCCGACCCTGGCTCCTTGAAAGTGCTGGTATTATAGGTGTGAGACAATTGCCTGTGCCTTAAGCATTTGTTTTCTGTTTAAGAAACTAATTTTGATTCTTTTCCTCTTTTTGCCTTTATGTTGATTGTTTAGTATTCCATTTTATCTCATGGTCTAGTTAGCTATATTTCTTCAATCTTTTTTCTTGGTGATTGCTTTAGAGTTTTATGGGTGGAAAACAGACTCACATGTTTTCTACTCTGATCTCACATCAACAATCATCAACACAGAAAACTTCTGGTGACTAAATGTGTGTGGGTTTCACATCAAGCAGCAGATACCAGCTACGGGCAATTTAATTCATCTAAATTCTTATACTGTTTACCTGAGATAGCCTCAGACCCCACAGGCTCAGTCTCCCCAAGACGCCCCTCCTTCAGGCACTATTCCAAGTCCAAGCCTCTGAACTCTGACCAACCAGCCCAAGTTGGGGTTCTCACACACCCCTCTTTGAGTCTGTTAATTTGCTAGAGGGCTCACAGAACTCAGGGAAACACTTACTTATGTTTACTGTGGTTATTATAAGGGATATTTCAATGATACAGATGAAGAGATGCATATGGAGGTATGGGGGTATGGCATGGTACTTCTATGCCCTCTGTTTATGTGCCACCCTCTAAGAACCGCCAGGTGTTCAACTATCAGGAAGTTCTCTGAACTCAGTCCTTTGGGTTTTTTTGTTTGTTTTTGCTTTTAGACGGAGTTCTGTTTGCTCAGGCTGGAGTGAAATGTTTTATCTAGGCTCACTGCAACCTCCACCTCCCGGGTTCAAGCAATTCTCCTGCCTTAGCCTCCCAAGAAGCAAACTACAGGCACGTGATCAGCCATGCCCAGCTAATTTTTGTATTAGAGACGGGTTTCACCATAAAGGCTAGATGGTCTTGATTCCCTCAGCCTCCCAAAGTGCTGGGATTACAGGTGTGAGCCACCACTTCAGTGGGGCTGGTTTTTTCTGGAGACTTTATTACAGCCATGATTGATTAAATCATTGGGCATCCACTTAACCTTCAGCCTTCCCTCCCCCGGAAGTCAGGGATGGACTGAAAGTTCTAATTTGCAATCATGCCTTGGTCTTTTCTATGAGCAGTCTAATTTGAAGCTAACTATGGGCTTCCATCCATCAGTCAACATTAGAAAAGGGCATCACTTTGGAGGCCCTCGGGATGTTAGAGTTGTATGCCAGGAAATGGGTT	.	PASS	IMPRECISE;SVMETHOD=Snifflesv1.0.11;CHR2=chr1;END=46176313;STD_quant_start=1.095445;STD_quant_stop=303.870861;Kurtosis_quant_start=1.934250;Kurtosis_quant_stop=-0.945912;SVTYPE=INS;SUPTYPE=AL,SR;SVLEN=1924;STRANDS=+-;RE=13;REF_strand=13;AF=1	GT:DR:DV	1/1:0:13
chr1	46706780	242	CCCCCCCGCCCGGCCAGCCGTGCCATCCGGGAGGGAGGTGGGGGGGTCAGCC	N	.	PASS	IMPRECISE;SVMETHOD=Snifflesv1.0.11;CHR2=chr1;END=46706831;STD_quant_start=12.161414;STD_quant_stop=12.425780;Kurtosis_quant_start=-1.788232;Kurtosis_quant_stop=-1.785855;SVTYPE=DEL;SUPTYPE=AL;SVLEN=-51;STRANDS=+-;RE=20;REF_strand=21;AF=0.952381	GT:DR:DV	1/1:1:20
chr1	46707941	243	N	ATCCAGCCAGCCGCCCGTCCGGGAGGAGGTTGGGGGTCCAGCCC	.	PASS	IMPRECISE;SVMETHOD=Snifflesv1.0.11;CHR2=chr1;END=46707944;STD_quant_start=12.657014;STD_quant_stop=13.568346;Kurtosis_quant_start=-1.244857;Kurtosis_quant_stop=-1.375717;SVTYPE=INS;SUPTYPE=AL;SVLEN=42;STRANDS=+-;RE=18;REF_strand=20;AF=0.9	GT:DR:DV	1/1:2:18
chr1	46803018	244	N	GCTGGTGATCATGAGGTCAGGAGATCGAGACCATCCTGCTAACAAGGTGAAACTCCGGCTCTACTAAAAATACAAAAAATTAGCCGGGCGCGTGGCTAGCGCCTGTAGTCCCAGCTACTCGGGAGGTTGAGGCAGAGAATGGCGGAACCCGGAAGCGGAGCTTGCAGTGACGAGATTGCGCCACTGCAGTCCGCAGTCCGCCTGGGCGACAGAGCGCAGGCCCGTCTCAAAAAAAAAAAAAAAAAAAAAAAAAATACAAAAGA	.	PASS	IMPRECISE;SVMETHOD=Snifflesv1.0.11;CHR2=chr1;END=46803018;STD_quant_start=2.387467;STD_quant_stop=11.949895;Kurtosis_quant_start=3.917060;Kurtosis_quant_stop=-0.529667;SVTYPE=INS;SUPTYPE=AL;SVLEN=252;STRANDS=+-;RE=15;REF_strand=15;AF=1	GT:DR:DV	1/1:0:15
chr1	47050921	245	AAAAAAAAAAAAAAAAAAAAAAAAAAAAAAAAAAAAAAAAAA	N	.	PASS	PRECISE;SVMETHOD=Snifflesv1.0.11;CHR2=chr1;END=47050958;STD_quant_start=0.000000;STD_quant_stop=1.000000;Kurtosis_quant_start=-nan;Kurtosis_quant_stop=-0.927712;SVTYPE=DEL;SUPTYPE=AL;SVLEN=-37;STRANDS=+-;RE=17;REF_strand=17;AF=1	GT:DR:DV	1/1:0:17
chr1	47649948	246	N	<DUP>	.	PASS	IMPRECISE;SVMETHOD=Snifflesv1.0.11;CHR2=chr1;END=47650368;STD_quant_start=4.785394;STD_quant_stop=19.172898;Kurtosis_quant_start=1.048150;Kurtosis_quant_stop=-0.664915;SVTYPE=DUP;SUPTYPE=SR;SVLEN=420;STRANDS=-+;RE=13;REF_strand=24;AF=0.541667	GT:DR:DV	0/1:11:13
chr1	48058270	247	N	GAGCTAGCAGCAGCCCTGGCTGTCATTGGGCAGGGACTCAACCCAATTTGGGTCTTTCTAG	.	PASS	PRECISE;SVMETHOD=Snifflesv1.0.11;CHR2=chr1;END=48058270;STD_quant_start=0.894427;STD_quant_stop=1.788854;Kurtosis_quant_start=-1.048188;Kurtosis_quant_stop=-1.324270;SVTYPE=INS;SUPTYPE=AL;SVLEN=64;STRANDS=+-;RE=19;REF_strand=19;AF=1	GT:DR:DV	1/1:0:19
chr1	49446415	248	TATATATATATATATATATATATATATATATATATA	N	.	PASS	IMPRECISE;SVMETHOD=Snifflesv1.0.11;CHR2=chr1;END=49446453;STD_quant_start=12.712199;STD_quant_stop=14.788509;Kurtosis_quant_start=0.071513;Kurtosis_quant_stop=0.333333;SVTYPE=DEL;SUPTYPE=AL;SVLEN=-38;STRANDS=+-;RE=10;REF_strand=14;AF=0.714286	GT:DR:DV	0/1:4:10
chr1	49703185	249	ATATATATATATATATATATATATATATATATATATA	N	.	PASS	PRECISE;SVMETHOD=Snifflesv1.0.11;CHR2=chr1;END=49703221;STD_quant_start=2.846050;STD_quant_stop=3.492850;Kurtosis_quant_start=1.439872;Kurtosis_quant_stop=-0.434829;SVTYPE=DEL;SUPTYPE=AL;SVLEN=-36;STRANDS=+-;RE=10;REF_strand=11;AF=0.909091	GT:DR:DV	1/1:1:10
chr1	50084018	250	TAATCCTTTGGGTATATGCTCAGTAATGGGATAAATTCCTGGACACAAACACCCTCCCAAGACTAAACCAGGAAGAAGTCGAATCCCTAAATAGACCAATAACAAATTCTGAAATTGAGGCAGTAATTAATAGCCTACTAACCAAA	N	.	PASS	PRECISE;SVMETHOD=Snifflesv1.0.11;CHR2=chr1;END=50084163;STD_quant_start=3.000000;STD_quant_stop=4.289522;Kurtosis_quant_start=5.650333;Kurtosis_quant_stop=3.349432;SVTYPE=DEL;SUPTYPE=AL;SVLEN=-145;STRANDS=+-;RE=11;REF_strand=13;AF=0.846154	GT:DR:DV	1/1:2:11
chr1	50413646	251	N	GTAAATATATATTTATATATAAATATATATTTATAAATATATATATTTATATATATATAAATATATATATATTTATATAAATATATATTTATATATATAAATATATATATTTA	.	PASS	IMPRECISE;SVMETHOD=Snifflesv1.0.11;CHR2=chr1;END=50413650;STD_quant_start=14.268847;STD_quant_stop=23.328095;Kurtosis_quant_start=-1.194377;Kurtosis_quant_stop=0.839080;SVTYPE=INS;SUPTYPE=AL;SVLEN=99;STRANDS=+-;RE=10;REF_strand=12;AF=0.833333	GT:DR:DV	1/1:2:10
chr1	52318226	252	N	AAACTATATAGTTTATAGTTTTTAAACTATATAGTTTATATATAGTTTTAAAGCTATATGGTTTATATAGTTTAAAACTATATAGTTTATATAGTTTAAAACTATATAGTTTATATAGTTTTAAAACTATATAGTTTATATAGTTTAAACTTCTCATCAGTTCTAATAATAGTTTAAACTATATGGTTTAAACTATAGTTTAAACTATATAAACTATATGGTTTTAAACTAGTTTTTATATATAGTTTAAACTAGTTTAAACTATATAGTTTGTAATAGTTACAAACTATAGTTTATGTAGTTTAAACTATATAGTTTATGTAGTTTTAAACTATATAGTTTTAAACACATAGTTTTTAAAACTATAGTTTTAAACTATGTAGTTTTAAACTATATATAGTTCATGTAGTTTTTAAACTTATATGGTTTAAAACTATATAGTTTATGTAGTTTTAAACTAGTTTATATTTTTTATATAGTTTAAACTATATAGTTTTT	.	PASS	IMPRECISE;SVMETHOD=Snifflesv1.0.11;CHR2=chr1;END=52318226;STD_quant_start=9.224966;STD_quant_stop=12.841339;Kurtosis_quant_start=-0.276492;Kurtosis_quant_stop=0.575425;SVTYPE=INS;SUPTYPE=AL;SVLEN=487;STRANDS=+-;RE=13;REF_strand=16;AF=0.8125	GT:DR:DV	1/1:3:13
chr1	53564913	253	N	GGCACACTCACACTGCCTCAGTATAATCACTCCACCTTGGTACACTCACACACCCCC	.	PASS	PRECISE;SVMETHOD=Snifflesv1.0.11;CHR2=chr1;END=53564914;STD_quant_start=8.899438;STD_quant_stop=8.449852;Kurtosis_quant_start=-1.656814;Kurtosis_quant_stop=-1.448959;SVTYPE=INS;SUPTYPE=AL;SVLEN=57;STRANDS=+-;RE=14;REF_strand=18;AF=0.777778	GT:DR:DV	0/1:4:14
chr1	53968000	254	GAGAGGGATGAGGGGGATGGGGAGAGAGGAGAAGGGGGAGGGACAGGGAAAGAGGAGAGGGGGGAGGGAGAGGGAGAGAAGAGAGGGATGAGGGGGATGGGGAGAGAGGAGAAGGGGGAGGGACAGGGAAAGAGGAGAGGGGGGAGGGAGAGGGAGAGA	N	.	PASS	IMPRECISE;SVMETHOD=Snifflesv1.0.11;CHR2=chr1;END=53968159;STD_quant_start=10.119289;STD_quant_stop=10.765686;Kurtosis_quant_start=0.251834;Kurtosis_quant_stop=0.047043;SVTYPE=DEL;SUPTYPE=AL;SVLEN=-159;STRANDS=+-;RE=14;REF_strand=15;AF=0.933333	GT:DR:DV	1/1:1:14
chr1	53991140	255	N	AGGCTGGGGAGGCTGGGGAGGTTGGGGTGCTGGGAGTCTGGGGAGGCTGGGGGAGGTGGGGGGGCTGGGGAGGCTGGGGAGGTGGGAGGCTGAAGGAGGTGGGGGAGGCTGGGGGCTGGGGGAGGGAGGCTGGGGAGGTGGGGGCTGGGGAGGCTACAGGGAGGTGGGGGCTGGGAAGGCTGGGGAGGTGGGGGCTAAGAAGGCTGGGGGGCTGGGGTGCTGGGGAGGCTGGGGTGGGGCTGAGGGAGGCTGGGGGGGCTGGGGCGCTGGGGAGGGCTGGGAGGCTGGGGGGGTGCTGGGCAGGCTAGGGGAGGTGGGGGAGGCTGGGGGGCAAGGGTGGGGGAGGTGGGAGGCTGGGGAGGCTGGGGGCGGGGGAGTCTGGGGGAGGCTGGGGGGTGGGGGCTGGGAGGTGGGGAGGCAGGGGAGGCTGGGAGGCTGGGGGGCTGG	.	PASS	IMPRECISE;SVMETHOD=Snifflesv1.0.11;CHR2=chr1;END=53991140;STD_quant_start=8.860023;STD_quant_stop=21.356498;Kurtosis_quant_start=-1.459944;Kurtosis_quant_stop=0.698958;SVTYPE=INS;SUPTYPE=AL,SR;SVLEN=441;STRANDS=+-;RE=11;REF_strand=13;AF=0.846154	GT:DR:DV	1/1:2:11
chr1	54175003	256	CATATATATACATATATACATATATATACATATACATATATATATACATATATACA	N	.	PASS	IMPRECISE;SVMETHOD=Snifflesv1.0.11;CHR2=chr1;END=54175059;STD_quant_start=14.028542;STD_quant_stop=13.960659;Kurtosis_quant_start=0.217827;Kurtosis_quant_stop=0.116392;SVTYPE=DEL;SUPTYPE=AL;SVLEN=-56;STRANDS=+-;RE=10;REF_strand=14;AF=0.714286	GT:DR:DV	0/1:4:10
chr1	54976291	257	N	TAAACCAAAACCAAATAAATAAAACCAAATAGAATAGGCCAAATAGAATAGAATAGAATAAATAAATGACAAACCAAAATAGAATGGAAATAGAATGAATAGAATAGATAAGACAAAGATAGAATGAAATAGAATAGAATAAGGTGGAATAGATAGAATGGAATGAATGGAGGCTAAGATAGATGAATAGATAGATGAATGAATAGATGAATAGAATGAGATGGAATGAATGAATGAATGAATGGAATGAATAGACTGAATGAATGAATGAATAGACCAAGATGAATGAATAGAATGGAATAGAATGAATAAAACCAAACCAAACCAAACCAAACCAAACCAAACCAAACCAAACCAAA	.	PASS	IMPRECISE;SVMETHOD=Snifflesv1.0.11;CHR2=chr1;END=54976300;STD_quant_start=4.171331;STD_quant_stop=14.010710;Kurtosis_quant_start=-1.106232;Kurtosis_quant_stop=-1.029476;SVTYPE=INS;SUPTYPE=AL;SVLEN=361;STRANDS=+-;RE=19;REF_strand=21;AF=0.904762	GT:DR:DV	1/1:2:19
chr1	55090847	258	N	TGTACTGAAAGATTTTGGACGAACCAGAGTGTAGCTCTG	.	PASS	PRECISE;SVMETHOD=Snifflesv1.0.11;CHR2=chr1;END=55090847;STD_quant_start=0.948683;STD_quant_stop=2.720294;Kurtosis_quant_start=-0.037865;Kurtosis_quant_stop=-1.324249;SVTYPE=INS;SUPTYPE=AL;SVLEN=39;STRANDS=+-;RE=14;REF_strand=20;AF=0.7	GT:DR:DV	0/1:6:14
chr1	55092274	259	TCAGGCTGACTGTGGGCCTATCTGCCTGATTTTATCCATCTACTTGTCCCTTCTTATTCACACCCATTTACAATGGGACAGTCACTTATTTTGGCAAGAATATTTAACAGCAATGCTGGACAAATCTATTTTTGAAAGAAAAATCAAGAACTTAGTTCTTACGGTCCATGAGGGCACCCCCTGCACAAACCATTCTCATTTTGGAACTGCTGCTTATTTAGTGTTTGTGACACTCTTATGAAGGAGGCATTCTTTTATTTATTTATTTATTTTTGAGGCAGAGTCTTGCTCTGTTGCCCAGGCTGGAGTGCAGTGGCACAATCTTGGCTCACTGTGACCTCTGCCCCCTGGGTTCAAGTGATTTTCCTGCCTCAGTCTCCAAGTAGCTGGGATTACAGGTGCGCACCACCACGCTCAGCTAATTTTTGTATTTTTAGTAAAGACGGGGTTTCACCATGTTGGCCAGGCTGGTCTCGAACTCCTGACCTCAAATGATCCACTCACCTCAGCCTCCCAAAGTGCTGGGATTATAGGCGTGAGCCACTGTACCCAGCCGAGGAAGGCATTCTTATGCCCCTTTTTCACAGAAGGGAGCCAGAGTCAGTTTGCAGCAGAAAGGGATGCCCATGCCCTGTCATTCCAACTCCGCGGGCCGTGTGTCACCTGTCCTCCCTGGGAAAGAGGCCGGCGAGCCGAGCTCTGAGGCACAGAGCTTCGCCACTCTCTTGGTTCCAAAGAGCTCTGCAGGATGTCTGGGAGGAAAGAGACTTCATCTGGCTCTGGTTTTTGGCAGGAGGAACAGCCCTGGAACCGACTCCAAGCTGTGAAGACTCCTCCATTGTCTGTGACACTTCTCGTGGGGCATAAATTACTAAACAAGTTACTGAGCATGCATTCTGTGCCAGGCACTGTGCTAGGCTCTGGGGATCCACCCCGTGGCATACTGTGGGAGAGAAGAAAGCAGGGGCTGTCAGGGGGCTCCAGCATTTCAGATGTGAAACAGCCATTTTATTAATAGAGCTGGTGCACATCAAAAACACAGAGCAGGCTTATAGCCTGTAAGGATGTCAGACATGGAAAGTGGCAGTGGGCCCAGGTTGGGGCATGCAGGATGGAGAAGACACAGGTTAGAAACCCCAAACTCCTGGGTGGGCCAGGAGGCTTTCAGAAGAGGCTTGGCTGACTCGGAGAACCATCAGGGACGGGGGCTAGGGAAGACCTTCCAGACAAAGGGTGCAGTGTGTGTGGGAGAGGGCACAGGCATGAGGGAGAAGAGCCTGTTTGGGAGCGTGAGTGGTGTGGCTGGAGCAGCAGGTGGGAAATGTGGGGAGGCGGAGGGGGAGAGAAATGAGACTGGGGAGCCCCGGAGGCCTGGGTCACCCTGATAAAGAATTTGGCTTCAACCTGGATGGGTTGGGGAGCCCTTACCCATGGGATAAGCAGGGAGCGCCACACTCAGCTTGCATTTGGGAGGTGGCTGGAGGCTGGAGTTGAGAAATGGTTCTGGAGGCCTGACTGCCTCTGCATCCAGGCTGTCCTGTTTCAGCACTGCTCACCCCTGCACCCCGGCAGAGCCACAGGACTTCCCACACTGCATTGCTTAGAACAGCAAATGGCCCAGGGAAGTGTGTGCCTCAGGCTGTGTTATGTGGGTTACTCTGATACTCTCCCCACTCCCATACCATTGCATGTTACAGGGGAGGTGAAACCAGGGGTGGTTCAGAGGCTCCAACATTTCAGACATGGAGCTGTCATTTTTAGAACTGGTGGCTCACACCTGTGATCCCAGCACTTTGCGGGGCTGAGGTGGGAGGATTGCTTGAGCCCAGGAGCTCGAGACCAGCCTGGGCAATGCAGAGGGATCTCATCTCTACAAAATAAAAAAATAAATTAGCGAGACATGGTGGTGCATGCCTATAGTCCCAGCTACCCAGGAGGTGGGAGGATGGTGCCACTGTACTCTATCCTGGGCATCAGAGCAAGACCCCATCGCCCCCCCCCCCCAAAAAAGGAAAAAAGAAACCCATTTGCCTATTTTGACACTGTCATGAATTTGTACTGCTTAGGTGGTCTCAGCACTCTAAATGGTGGAATTTTATTTAAAGTAGTTTCATGTCGGTAGTGCCCCAAGATAACTACTACAAGCAAAAACATGTTTTATTAAGAGGAAGATAGAGGCTGGGTGCAGTGGCTCATGCCTGTAATCCCAACACTTTGGGAGGCTAAGGCGGGCGGATCACTCAAGATCAGGCATTCGAGAACAGCCTGGCCAACATGACGAAATCCCGTCTCTACTAAAAATACAAAATTAGCGGGGTGTGGTGGCTCATGCCTGTGATCGCAGCTATTTGGGAGGCTGAGGGAGGAGAATCACTTGAACCGGGGAGGCAGAGGTTGCAGTGAGCCGAGATTGTACTGCCGCACTCCAGCCTGGGCGACAGAGCAAGACTCCGTCTCAAAAAAAAAAAAAAAAAAAAGAAGAAGAACACAGCTTTAATCCAGGCCTCAAGGAATTGTGAGACAAAATTTCAGGGAAAATAAGCAGTTCCCTGTCAACAACCCCAAAAATCATAAGAAAATAAGGCACCATGGGTGAAAACCAAGAGATGATGTAAACAGCAGAATCAGACCCACAAAGTATTCAGAATACAAACTTATCAAAAGTAAAATAACATGGTTTTTTTCTTTTTTGTTTTTTGTTTTGAGATAGAGTCTCACTCTGTTGCCCAGGCTGGAGTGCAGTGGCGCGATCTCGGCTCACTGCAACCTCTGCCTCCCGGGTTCAAGTGATTCTCCTGCCTCGGCCTCCTGAGTAGCTGGGACTACAGATACATGCCACCACACCCGGCTAATTTTTTGTATTTTTAGCAGAGATGGGGTTTCACTGTGTTAGCCAGGGTGGTCTCAATCTCCTGACCTCGTGATACGCCTGCCTCAGCCTCCTAAAGGGCTGGGATTACAGGCGCGAGCCCCCGTGCCCGGCCTGTTTTTTGATTTTTTTGAGACAGTGTCTTGCTCTGTCATCCAGGCTGGAGTGCAATGATGTGTTCATGTCTCATTGCAGCCTTGACCTCCTGGGCTCAAGCTATTCTCCCACCACAGCCTCCCAAGTAGCTAGGACTACAGCTGTGCACCACCATGCCTAGCTAATTTTTTTGTGTGTGGAGATAGGGTGTCACTATGTTGCCAGGCTGGTCTTGAACTCATGGACTCAATCCATCCTCCTACCTAGGCTTCCCCAAATGCTGGAATTAAGGCATGAACTACCACACCCAGCCTGTTTAATGTTTATTTTTTTATTTTTATTTTTATGTTTGAGACGGAGTCTTGCTCTGTCGCCCAGGCTGGAGTGCAGTGGCACGATCTCAGCTCACTGCAAGCTCTGCCTCCCGGGTTCACGCCATTCTCCTGCCTCAACCTCCTGAGTAGCTGGGACTACAGGCGCCTGCCAACATGCCTGGCTATTTTTTTGTATTTTTAGTAGAGACGAGGTTTCACCATGTTGACCAGGATGGTCTCGATCTCTTGACCTCGTGATCCACCTGCCTTGGCCTCCCAAAGTGCTGGGATTACAGGCGTGAGCCACTGCGCCTGGCCTGTTTAATGTTTAAAGAAATAAAAAAAACAAGCCAGGTGTGGTGGTGGCTCACACCTGTAATCCCAGCACTTTGGGAGGCCTAGGTGGGTTTGGAG	N	.	PASS	PRECISE;SVMETHOD=Snifflesv1.0.11;CHR2=chr1;END=55095967;STD_quant_start=0.000000;STD_quant_stop=0.707107;Kurtosis_quant_start=0.845937;Kurtosis_quant_stop=1.741698;SVTYPE=DEL;SUPTYPE=AL,SR;SVLEN=-3693;STRANDS=+-;RE=18;REF_strand=18;AF=1	GT:DR:DV	1/1:0:18
chr1	55274656	260	N	GGGCGCGCCTACTCATCCCACAGCTCTCAGCTTCCAGAAGCCTTCCTCAGCCCCGCTAGGCTGGCGTCTCCTTCCCAGGAGTCTCCACTGTGGTTGTGTGTTTAGCATC	.	PASS	PRECISE;SVMETHOD=Snifflesv1.0.11;CHR2=chr1;END=55274656;STD_quant_start=0.000000;STD_quant_stop=2.323790;Kurtosis_quant_start=1.828035;Kurtosis_quant_stop=0.630173;SVTYPE=INS;SUPTYPE=AL;SVLEN=108;STRANDS=+-;RE=17;REF_strand=18;AF=0.944444	GT:DR:DV	1/1:1:17
chr1	55468465	261	N	<DUP>	.	PASS	IMPRECISE;SVMETHOD=Snifflesv1.0.11;CHR2=chr1;END=55468762;STD_quant_start=22.829805;STD_quant_stop=3.098387;Kurtosis_quant_start=-0.761014;Kurtosis_quant_stop=1.210783;SVTYPE=DUP;SUPTYPE=SR;SVLEN=297;STRANDS=-+;RE=14;REF_strand=20;AF=0.7	GT:DR:DV	0/1:6:14
chr1	55851325	262	N	CCCTCCTCCCCTCCCTCTCCTCCCTCCTTCCTTGCTTCCTCCCTCCTTCCTCCCCTCCTCCCTCCCTCCCTCCTCCTCCTTCCTTCACCTCCTTCTCCCCTCTTCCCCCCTCCCCTCTCCCTCCTCCCTCCCTCCCTCCTTCCTCCCTTCCTCCCCTCTTCCCCCTCCCCTCCCTCCACTCCTCCCTCCCTCCCTTCCTCCCCTTCCCTCCCCTCTTCCCC	.	PASS	PRECISE;SVMETHOD=Snifflesv1.0.11;CHR2=chr1;END=55851330;STD_quant_start=2.983287;STD_quant_stop=9.633276;Kurtosis_quant_start=2.341155;Kurtosis_quant_stop=0.460430;SVTYPE=INS;SUPTYPE=AL;SVLEN=201;STRANDS=+-;RE=13;REF_strand=16;AF=0.8125	GT:DR:DV	1/1:3:13
chr1	55864314	263	TATATATATATATATATATATATATATATATATATATAA	N	.	PASS	PRECISE;SVMETHOD=Snifflesv1.0.11;CHR2=chr1;END=55864352;STD_quant_start=1.673320;STD_quant_stop=1.048809;Kurtosis_quant_start=-0.607542;Kurtosis_quant_stop=-0.152561;SVTYPE=DEL;SUPTYPE=AL;SVLEN=-38;STRANDS=+-;RE=16;REF_strand=18;AF=0.888889	GT:DR:DV	1/1:2:16
chr1	55886384	264	ACCAGAAGTCTTTTAGATGACTTCTAATTTGACTTTCTG	N	.	PASS	PRECISE;SVMETHOD=Snifflesv1.0.11;CHR2=chr1;END=55886423;STD_quant_start=7.190271;STD_quant_stop=5.761944;Kurtosis_quant_start=-1.123440;Kurtosis_quant_stop=-0.979193;SVTYPE=DEL;SUPTYPE=AL;SVLEN=-39;STRANDS=+-;RE=16;REF_strand=17;AF=0.941176	GT:DR:DV	1/1:1:16
chr1	55974735	265	AGTCATGTAATTAATTGCATTAATTACAGTCATGTAATTAATTGCATTAATTACAGT	N	.	PASS	IMPRECISE;SVMETHOD=Snifflesv1.0.11;CHR2=chr1;END=55974792;STD_quant_start=12.529964;STD_quant_stop=11.644741;Kurtosis_quant_start=-1.068710;Kurtosis_quant_stop=-1.285144;SVTYPE=DEL;SUPTYPE=AL;SVLEN=-57;STRANDS=+-;RE=14;REF_strand=19;AF=0.736842	GT:DR:DV	0/1:5:14
chr1	56064336	266	TTTTTCCTCATGTTGGTTTTCTAAAAGTTTTATGGTTTAGATTTTACATTAGGTTTTCATCTGATCTATGTTTGAGTATATTTTTCTATATGAAATGAGGTATAAACAAAAGGTTTTTTTTGCTTATGAATATCTAATTGTTTCAGCACCATTTTTTAAAAAGACTGTCTTTTCTCCATGGAATTGCCATTTATTCTTTGTCAAAAATCCGTTGTCTATATAATGTGAGTCTATTTCAGTATTCTCTATTTCATTCCATTAATCTATTTGATATTTGTCTAATCAATAATAATCACACTGTCTTGATGACTATACTTTTATAATGAAAGCAGGTAGTGATAGTGTTACAACTTTCTTCTTTATTGAAATTGTTTTAATTATGCTAGATCCTTTCCATTTTCCTGTGAATTTTAGAAAGCCTGTTAATTTCTCAAAAAATACATGCTGGAATTTTGGTTGGGATTGTGTTGAATCAATAGGCTAAATGGGGAGTGTTGCTCTCTTAACAATAGTGAGTCTTCTAAATGCTGAACAAGATATATTTAGCTTTTCATTTCTTTAGGTCTTCTTTAATTCCTCTCTGCAATATTTTATAGTTTTTAGTGTATACGTTCTTCATATCTGCTGTTGGACTTTTCTCTAAGTATTTAATGTTTTTAAAGCTATTGCAAACTGCATTTTAGAAAACTTTCTGATTATTCATTGCTAGTATATAGAAATAAAATTGATTCTTTGGGGTATTGGTAATGTATTCTTCAACCTTGCTAAACTCACTAGTTCTAGCAGCATTTTTGTAGAGTATATTGAATTTTCTCAAGGATGATTATGTTATCTGCAAATAAAGACACTTTTATTTCATAGTTTGTAAGCTGGAAAACACATATTTTATTTTCTTGCTTGATTATACTTACTGGAAGCTCCAGTACGATGTTGAATAGGTGGTAGGAATAGACATCATTGTCTTATTCCTGATTTTAGGAAGGAAAGTATTCACTCTTTTATGATTAAGTATGATTTTATCTGTAGGTTTTTCATAGATGTCCTCTATCAGATTGAGGAGTTTTCATTCTTTTCCTAGTTTGCAGAGAGTTATTTTTATCAGAAATCGATGTTGGATTGTGTCAATTTTGTTTTACATCTGATATGGTTTGGCTCTGTGTCCCCACCCAAATCTCACCTTGAATTGTAATAATCCCCACATGTCAAGGGCAGGACCAGGTGGAGATAATTGAATCATGAGGTTGGTTTCCCGCATGCTGTTCTCATGATAGTGAGTGAGTACTCACGAGATCTGATGGTTTTATCAGGGGCTTCCCAC	N	.	PASS	PRECISE;SVMETHOD=Snifflesv1.0.11;CHR2=chr1;END=56065654;STD_quant_start=2.720294;STD_quant_stop=3.974921;Kurtosis_quant_start=5.767036;Kurtosis_quant_stop=6.867027;SVTYPE=DEL;SUPTYPE=AL,SR;SVLEN=-1318;STRANDS=+-;RE=12;REF_strand=12;AF=1	GT:DR:DV	1/1:0:12
chr1	56401291	267	GGGGCCGGGCGCGGTGGCTCACGCCTGTAATCCCAGCACTTTGGGAGGCCGAGGCGGGCGGATCACGAGGTCAGGAGATCGAGACCATCCTGGCTAAAACGGTGAAACCCCGTCTCTACTAAAAATACAAAAAAAAAATTAGCCGGGCGTAGTGGCGGGCACCTGTAGTCCCAGCTACTTGGGAGGCTGAGGCAGGAGAATGGCGTGAACCCAGGAGGCGGAGCTTGCAGTGAGCCGAGATCCCGCCACTGCACTCCAGCCTGGGCAACAGAGCGAGACTCCGTCTCAAAAAAAAAAAAAAAAAAAAAAAAAAGAAATATA	N	.	PASS	PRECISE;SVMETHOD=Snifflesv1.0.11;CHR2=chr1;END=56401612;STD_quant_start=2.408319;STD_quant_stop=3.016621;Kurtosis_quant_start=4.235434;Kurtosis_quant_stop=5.021978;SVTYPE=DEL;SUPTYPE=AL,SR;SVLEN=-321;STRANDS=+-;RE=10;REF_strand=10;AF=1	GT:DR:DV	1/1:0:10
chr1	56831124	268	GAACCACTGCCTCGGGGTTGCAATCCTAGTCTCTGATAAAACAGACTTTAAACCAACAAAGATCAAAAGAGACAAAGAAGGCCATTACATAATGGTAAAGGGATCAATTCAACAAGAGGAGCTAACTATCCTAAATATTTATGCACCCAATACAGGAGCACCCAGATTCATAAAGCAAGTCCTGAGTGACCTACAAAGAGACTTAGACTCCCACACATTAATAATGGGAGACTTTAACACCCCACTGTCAATATTAGACAGATCAACGAGACAGAAAGTCAACAAGGATACCCAGGAATTGAACTCAGCTCTGCACCAAGCAGACCTAATAGACATCTACAGAACTCTCCACCCCAAATCAACAGAATATACATTTTTTTCAGCACCACACCACACCTATTCCAAAATTGACCACATAGTTGGAAGTAAAGCTCTCCTCAGCAAATGTAAAAGAACAGAAATTATAACAAACTATCTCTCAGACCACAGTGCAATCAAACTAGAACTCAGGATTAAGAATCTCACTCAAAGCCGCTCAACTACATGGAAACTGAACAACCTGCTCCTGAATGACTACTGGGTACATAACGAAATGAAGGCAGAAATAAAGATGTTCTTTGAAACCAACGAGAACAAAGACACCACATACCAGAATCTCTGGGACGCATTCAAAGCAGTGTGTAGAGGGAAATTTATAGCACTAAATGCCTACAAGAGAAAGCAGGAAAGATCCAAAATTGACACCCTAACATCACAATTAAAAGAACTAGAAAAGCAAGAGCAAACACATTCAAAAGCTAGCAGAAGGCAAGAAATAACTAAAATCAGAGCAGAACTGAAGGAAATAGAGACACAAAAAACCCTTCAAAAAATCAATGAATCCAGGAGCTGGTTTTTTGAAAGGATCAACAAAATTGATAGACCGCTAGCAAGACTAATAAAGAAAAAAAGAGAGAAGAATCAAATAGACACAATAAAAAATGATAAAGGGGATATCACCACCGATCCCACAGAAATACAAACTACCATCAGAGAATACTACAAACACCTCTACGCAAATAAACTAGAAAATCTAGAAGAAATGGATACATTCCTCGACACATACACTCTCCCAAGACTAAACCAGGAAGAAGTTGAATCTCTGAATAGACCAATAACAGGCTCTGAAATTGTGGCAATAATCAATAGTTTACCAACCAAAAAGAGTCCAGGACCAGATGGATTCACAGCCGAATTCTACCAGAGGTACAAGGAGGAACTGGTACCATTCCTTCTGAAACTATTCCAATCAATAGAAAAAGAGGGAATCCTCCCTAACTCATTTTATGAGGCCAGCATCATTCTGATACCAAAGCCGGGCAGAGACACAACCAAAAAAGAGAATTTTAGACCAATATCCTTGATGAACATTGATGCAAAAATCCTCAATAAAATACTGGCAAACCGAATCCAGCAGCACATCAAAAAGCTTATCCACCATGATCAAGTGGGCTTCATCCCTGGGATGCAAGGCTGGTTCAATATACGCAAATCAATAAATGTAATCCAGCATATAAACAGAGCCAAAGACAAAAACCACATGATTATCTCAATAGATGCAGAAAAAGCCTTTGACAAAATTCAACAACCCTTCATGCTAAAAACTCTCAATAAATTAGGTATTGATGGGACGTATTTCAAAATAATAAGAGCTATCTATGACAAACCCACAGCCAATATCATACTGAATGGGCAAAAACTGGAAGCATTCCCTTTGAAAACTGGCACAAGACAGGGATGCCCTCTCTCACCGCTCCTATTCAACATAGTGTTGGAAGTTCTGGCCAGGGCAATCAGGCAGGAGAAGGAAATAAAGGGTATTCAATTAGGAAAAGAGGAAGTCAAATTGTCCCTGTTTGCAGACGACATGATTGTTTATCTAGAAAACCCCATCATCTCAGCCCAAAATCTCCTTAAGCTGATAAGCAACTTCAGCAAAGTCTCAGGATACAAAATCAATGTACAAAAATCACAAGCATTCTTATACACCAACAACAGACAAACAGAGAGCCAAATCATGGGTGAACTCCCATTCACAATTGCTTCAAAGAGAATAAAATACCTAGGAATCCAACTTACAAGGGATGTGAAGGACCTCTTCAAGGAGAACTACAAACCACTGCTCAAGGAAATAAAAGAGGACACAAACAAATGGAAGAACATTCCATGCTCATGGGTAGGAAGAATCAATATCGTGAAAATGGCCATACTGCCCAAGGTAATTTACAGATTCAATGCCATCCCCATCAAGCTACCAATGACTTTCTTCACAGAATTGGAAAAAACTACTTTAAAGTTCATATGGAACCAAAAAAGAGCCCGCATTGCCAAGTCAATCCTAAGCCAAAAGAACAAAGCTGGAGGCATCACACTACCTGACTTCAAACTATACTACAAGGCTACAGTAACCAAAACAGCATGGTACTGGTACCAAAACAGAGATATAGATCAATGGAACAGAACAGAGCCCTCAGAAATAATGCCACATATCTACAACTATCTGATCTTTGACAAACCTGAGAAAAACAAGCAATGGGGAAAGGATTCCCTATTTAATAAATGGTGCTGGGAAAACTGGCTAGCCATGTGGAGAAAGCTGAAACTGGATCTCTTCCTTACACCTTATACAAAAATCAATTCAAGATGGATTAAAGATTTAAACGTTAAACCTAAAACCATAAAAACCCTAGAAGAAAACCTAGGCATTACCATTCAGGACATAGGCGTGGGCAAGGACTTCATGTCCAAAACACCAAAAGCAATGGCAACAAAAGCCAAAATTGACAAATGGGATCTAATTAAACTAAAGAGCTTCTGCACAGCAAAAGAAACTACCATCAGAATGAACAGGCAACCTACAAAATGGGAGAAAATTTTCGCAACCTACTCATCTGACAAAGGGCTAATATCCAGAATCTACAATGAACTCAAACAAATTTACAAGAAAAAAACAAACAACCCCATCAAAAAGTGGGCGAAGGACATGAACAGACACTTCTCAAAAGAAGACATTTATGCAGCCAAAAAACACATGAAGAAATGCTCATCATCACTGGCCATCAGAGAAATGCAAATCAAAACCACTATGAGATATCATCTCACACCAGTTAGAATGGCAATCATTAAAAAGTCAGGAAACAACAGGTGCTGGAGAGGATGCGGAGAAATAGGAACACTTTTACACTGTTGGTGGGACTGTAAACTAGTTCAACCATTGTGGAAGTCAGTGTGGCGATTCCTCAGGGATCTAGAACTAGAAATACCATTTGACCCAGCCATCCCATTACTGGGTATATACCCAAAGGACTATAAATCATGCTGCTATAAAGACACATGCACACGTATGTTTATTGCGGCACTATTCACAATAGCAAAGACTTGGAACCAACCCAAATGTCCAACAATGATAGACTGGATTAAGAAAATGTGGCACATATACACCATGGAATATTATGCAGCCATAAAAAATGATGAGTTCATATCCTTTGTAGGGACATGGATGAAATTGGAAACCATCATTCTCAGTAAACTATCGCAAGAACAAAAAACCAAACACCGCATATTCTCACTCATAGGTGGGAATTGAACAATGAGATCACATGGACACAGGAAGGGGAATATCACACTCTGGGGACTGTGGTGGGGTCGGGGGAGGGGGGAGGGATAGCATTGGGAGATATACCTAATGCTAGATGACACATTAGTGGGTGCAGCGCACCAGCATGGCACATGTATACATATGTAACTAACCTGCACAATGTGCACATGTACCCTAAAACTTAGAGTATAATAAAAAAAAAAAAAAAAAAAAAAAA	N	.	PASS	PRECISE;SVMETHOD=Snifflesv1.0.11;CHR2=chr1;END=56834964;STD_quant_start=8.677557;STD_quant_stop=3.178050;Kurtosis_quant_start=-1.919771;Kurtosis_quant_stop=-1.334309;SVTYPE=DEL;SUPTYPE=AL,SR;SVLEN=-3840;STRANDS=+-;RE=16;REF_strand=16;AF=1	GT:DR:DV	1/1:0:16
chr1	56879063	269	N	TTTTTTTTTTTTTTTTTGAGGCGGGTCTCGCTCTATCGCCCAGGTGGACTGCGGACTGCAGTGGCGCAATCTCAGCTCACTGCAAGCAAACTTCCCGGGTTCACGCCATTCTCTGCCTCAGCCTCCCGAGTAGCTGGGACTACAGGCGCCCGCCACCGCGCCGGCTAATTTTTTGTATTTTTTAGTAGAGAGACGGGTTTCACCTTGTTAGCCAGATGGTCTCGATCTCTGACCTCTGATCCACCACGCCTCGGCCTCCCAAAGTGCTGGGATTACAGGCGTGAGCCACCGCGCCCGG	.	PASS	IMPRECISE;SVMETHOD=Snifflesv1.0.11;CHR2=chr1;END=56879063;STD_quant_start=2.302173;STD_quant_stop=13.334167;Kurtosis_quant_start=-0.347015;Kurtosis_quant_stop=-1.369604;SVTYPE=INS;SUPTYPE=AL,SR;SVLEN=294;STRANDS=+-;RE=12;REF_strand=12;AF=1	GT:DR:DV	1/1:0:12
chr1	56887706	270	TTTTTTTTTTTTTTTTTTTTTTTTTTTTTTTTGAGACGGAGTCTCGCTCTGTCGCCCAGGCTGGAGTGCAGTGGCGGGATCTCGGCTCACTGCAAGCTCCGCCTCCCGGGTTCACGCCATTCTCCTGCCTCAGCCTCCCAAGTAGCTGGGACTACAGGCGCCCGCCACTACGCCCGGCTAATTTTTTGTATTTTTAGTAGAGACGGGGTTTCACCGTTTTAGCCGGGATGGTCTCGATCTCCTGACCTCGTGATCCGCCCGCCTCGGCCTCCCAAAGTGCTGGGATTACAGGCGTGAGCCACCGCGCCCGGCCTATCT	N	.	PASS	PRECISE;SVMETHOD=Snifflesv1.0.11;CHR2=chr1;END=56888023;STD_quant_start=2.880972;STD_quant_stop=3.549648;Kurtosis_quant_start=1.510089;Kurtosis_quant_stop=1.690098;SVTYPE=DEL;SUPTYPE=AL;SVLEN=-317;STRANDS=+-;RE=10;REF_strand=13;AF=0.769231	GT:DR:DV	0/1:3:10
chr1	57242624	271	GGCCGGGCGCGGTGGCTCACGCCTGTAATCCCAGCACTTTGGGAGGCCGAGGCGGGCGGATCACGAGGTCAGGAGATCGAGACCATCCCGGCTAAAACGGTGAAACCCCGTCTCTACTAAAAAATACAAAAAATTAGCCGGGCGTAGTGGCGGGCGCCTGTGGTCCCAGCTACTTGGGAGGCTGAGGCAGGAGAATGGCGGGAACCCGGGAGGCGGAGCTTGCAGTGAGCCGAGATCCCGCCACTGCACTCCAGCCTGGGCGACAGAGCGAGACTCCGTCTCAAAAACAAAAAAAAAAAAAAAAAAAAAAAAAAAAAAAAAAAGAAAATAGAAGGCCCA	N	.	PASS	PRECISE;SVMETHOD=Snifflesv1.0.11;CHR2=chr1;END=57242963;STD_quant_start=0.000000;STD_quant_stop=0.000000;Kurtosis_quant_start=0.609287;Kurtosis_quant_stop=0.385544;SVTYPE=DEL;SUPTYPE=AL;SVLEN=-339;STRANDS=+-;RE=15;REF_strand=15;AF=1	GT:DR:DV	1/1:0:15
chr1	57448704	272	N	TATAGACATATATATATAGACATATATGAGAGTAGACATATATATATAGACATATATATAGTTATA	.	PASS	IMPRECISE;SVMETHOD=Snifflesv1.0.11;CHR2=chr1;END=57448720;STD_quant_start=13.453624;STD_quant_stop=16.382918;Kurtosis_quant_start=-1.075153;Kurtosis_quant_stop=-1.127727;SVTYPE=INS;SUPTYPE=AL;SVLEN=66;STRANDS=+-;RE=18;REF_strand=19;AF=0.947368	GT:DR:DV	1/1:1:18
chr1	58071859	273	N	CGATTATTTTTTTTTTTTTTTTTTGAGGCGGAGTCTCGCTCTGTAGCCCAGGCTGGAGTGCAGTGGCGCGATCTCGGCTCACAAGCTCGCCTCCCGGGTTCCACGCCATTCACCTCAGCCTCCCGAGTAGCTGGGACTACAGGCCGCCACTACGCCCGGCTAATTTTTGTAAATTTTTTAAACAGAGACAGGGTTTCACCGTGTTA	.	PASS	PRECISE;SVMETHOD=Snifflesv1.0.11;CHR2=chr1;END=58071859;STD_quant_start=3.209361;STD_quant_stop=7.300685;Kurtosis_quant_start=-0.186336;Kurtosis_quant_stop=-0.783509;SVTYPE=INS;SUPTYPE=AL;SVLEN=206;STRANDS=+-;RE=12;REF_strand=12;AF=1	GT:DR:DV	1/1:0:12
chr1	58343217	274	TTTTTTTTTTTTTTTTTTTTTTTTTTGAGACGGAGTCTCGCTCTGTCGCCCAGGCCGGACTGCGGACTGCAGTGGCGCAATCTCGGCTCACTGCAAGCTCCGCTTCCCGGGTTCACGCCATTCTCCTGCCTCAGCCTCCCGAGTAGCTGGGACTACAGGCGCCCACCACCGCGCCCGGCTAATTTTTTTTTTGTATTTTTAGTAGAGACGGGGTTTCACCTTGTTAGTCAGGATGGTCTCGATCTCCTGACCTCATGATCCACCCGCCTCGGCCTCCCAAAGTGCTGGGATTACAGGCGTGAGCCACCGCGCCCGGCCGATTTA	N	.	PASS	PRECISE;SVMETHOD=Snifflesv1.0.11;CHR2=chr1;END=58343541;STD_quant_start=3.687818;STD_quant_stop=3.962323;Kurtosis_quant_start=0.823614;Kurtosis_quant_stop=0.501630;SVTYPE=DEL;SUPTYPE=AL;SVLEN=-324;STRANDS=+-;RE=11;REF_strand=11;AF=1	GT:DR:DV	1/1:0:11
chr1	59446786	275	GAAAGAAAGAAAGAAAGAAAGAAAGAAAGAAAGAAAGAAAGAAAGAAAGAAAGAAAGAAAGAAAGAAAGAAAGAAAGAAAGAAAGAAAGAAAGAAAGAAAGAAAGAAAGAAAGAA	N	.	PASS	IMPRECISE;SVMETHOD=Snifflesv1.0.11;CHR2=chr1;END=59446900;STD_quant_start=6.252999;STD_quant_stop=10.606602;Kurtosis_quant_start=0.250149;Kurtosis_quant_stop=-0.345562;SVTYPE=DEL;SUPTYPE=AL;SVLEN=-114;STRANDS=+-;RE=13;REF_strand=13;AF=1	GT:DR:DV	1/1:0:13
chr1	59956709	276	N	CCCTATATTCCTTTCCTTCCCTCCCTCCCTCCTT	.	PASS	IMPRECISE;SVMETHOD=Snifflesv1.0.11;CHR2=chr1;END=59956709;STD_quant_start=19.447365;STD_quant_stop=15.339492;Kurtosis_quant_start=-1.343288;Kurtosis_quant_stop=-1.023267;SVTYPE=INS;SUPTYPE=AL;SVLEN=39;STRANDS=+-;RE=11;REF_strand=19;AF=0.578947	GT:DR:DV	0/1:8:11
chr1	60695058	277	GAAATACATGAATGAGTGAAATACATACACTG	N	.	PASS	PRECISE;SVMETHOD=Snifflesv1.0.11;CHR2=chr1;END=60695095;STD_quant_start=7.211103;STD_quant_stop=6.252999;Kurtosis_quant_start=5.920696;Kurtosis_quant_stop=5.992342;SVTYPE=DEL;SUPTYPE=AL;SVLEN=-37;STRANDS=+-;RE=15;REF_strand=18;AF=0.833333	GT:DR:DV	1/1:3:15
chr1	61198355	278	CCTAGAGACCTCCCAAGACTATCATCTCCATGTAAATTTTGTC	N	.	PASS	PRECISE;SVMETHOD=Snifflesv1.0.11;CHR2=chr1;END=61198398;STD_quant_start=9.305912;STD_quant_stop=9.648834;Kurtosis_quant_start=-1.257471;Kurtosis_quant_stop=-1.343254;SVTYPE=DEL;SUPTYPE=AL;SVLEN=-43;STRANDS=+-;RE=13;REF_strand=15;AF=0.866667	GT:DR:DV	1/1:2:13
chr1	61344069	279	N	AACATTACAACACATGCACATTACTGTGTGCATGTGTTT	.	PASS	IMPRECISE;SVMETHOD=Snifflesv1.0.11;CHR2=chr1;END=61344069;STD_quant_start=10.639549;STD_quant_stop=10.516653;Kurtosis_quant_start=-1.379316;Kurtosis_quant_stop=-1.459285;SVTYPE=INS;SUPTYPE=AL;SVLEN=52;STRANDS=+-;RE=13;REF_strand=14;AF=0.928571	GT:DR:DV	1/1:1:13
chr1	61858943	280	N	TTGTTTCTTCTGCCCTCTCTCACACACACACACACACATGCAGACACAATTACTGTTTTTAAATATGAAGTCACATTTAAGCTTCAGTGCAGGGTTTTCAGCCTCCCCTATTGACAGAATCATAAATCATGTTAAAGTTAAGGAATTACTATAGCATGGGTCTGTAGCTTTAACAATGTTTATGTAGTATCAGCTTATCATCCATGTAGGAAAGGAGAGGTGAGTGCTGATACTGAAATGGGAATGTATGGCCCTATTAATGTGCTTGCAGTATCACTAAGAGTCACCCATTCCAGGCTGCATCCTTTGTGTGTTATTGAAACTAGCATATTTAATCACCCACATGTATGGAATGTTTTTAAACCTCATATTTTGGCAGTAAATTTACATTTGCCGCTTTCTTCATATTGAATGGTAGCTGCTTCCCCCTGAAAAAATTTTCCTTATGCACAAAACACATCTCAGGATCATCAGAATTGCCAGCTGCTATTACACAATAAGGCCTATGAGCAAAAAAATCTGAAAGCAAATAAATCATTTGACCTCTGAAAAATAAAATGGGAGCAGCAGAAGGCAATGAAAAGAGCGTGGGCTTTGGAGTCAGACACAGAATAGAATTTAGATCCTGATGGCCATACTTGGGGTCTAGCTTCCAAGTCACTCTCTATTCTCTCTGCTGGTCTTTGTTTTCGCACCTGTCTCAAATTGGAAAGGCTTTCTTGGGAGGGGAAGTGAGATGACTCATGGAAAGAGCTCGTATACAGTAGGCATCCAGTACATACATGTTCATTATCTCTGTAGATTCTCCCAGCATCCCTGTATTGCTATTTGTTTTGTATGTGGTTCTTCTGGCGATGATTCTTTCATTCTCACTCCCCCATCCTGCTCCTCTTTCTACCTGCTCGTATCCAGAAGGAAGAATGTGTTCTCCGGGGAGAGGCCACATTTGCCTAGAAGAGCGTGGCCTCGGGACATGAGCAGCCCCGTTACCCCATCCCATCGCTTCACACTTGGAAGCATGGGGAGCTCTTTCCAGTGGAGCAAGCAGCCCCTCTCGCATAAGGTAGCCCTTTAGCCATGGTCTAGCTTTGTTTGACCTGCCTTCATTCAGGCATGGCTCTTCCTAAAGGGATATGCACCTTTGTTGTTTACAAGAATCTGTTGTTTTTTAAGAGTCAATTTGGCAAATAATTATTGGGCACTTATTATCTGCCAAGCACTGTGCCGGGCCCTAATGAACAAGCTTACCAGCCAGTCCTGCCTTCCAATCTAGCAGAACAGACAGATATTAGACAAATGATTTACACCCAGATGAGATTAATATGCAGGGAATTAAAGAAGATGGAGGAATACTATAGCAAGCTGTTTGAAATATTCGCAGAGATTTGGATAAATTTTATGTCAGGATATATGGGTCTTTTTTTTGTTGGTATGCAATATGAATTTTTAAACTTTGGTATCCCTGAGGGATATGTCTAGATCTTTCTGAATCTCCAAATTCCTGAGTATCATAATAAGTTGTTGAATGCCATACCAGGTAATGAACAGTAGATATGTTAAGACATATTTGTTCTAGTGAAAGATTCTTACAAATGAAAGAAACCCAACCAAATTGTTTTGCCATTCCTCCACTCCCCAAAAGCAAATAATGGATTAGTTTATGTAACTGAAAAGTCCAGGGGTATATGGCTTCAGGTAGAGATGGAGTCAGGTGTCTGTGATGCTACCTCTTCAGAAAGCTCTGCTCTCTAGCGTTTGCTCGCGCCTCTCCC	.	PASS	IMPRECISE;SVMETHOD=Snifflesv1.0.11;CHR2=chr1;END=61858943;STD_quant_start=19.204166;STD_quant_stop=56.852441;Kurtosis_quant_start=-1.112498;Kurtosis_quant_stop=1.743142;SVTYPE=INS;SUPTYPE=AL;SVLEN=1797;STRANDS=+-;RE=12;REF_strand=19;AF=0.631579	GT:DR:DV	0/1:7:12
chr1	62082861	281	TTTTACTTTAGAATTGAAAAATGATAGTGGCCCTGGACCATCAGCAGCCATCTTTCTCCCCTCATGAAAAGAGCACATCCATGGATTTAACTTAACATTAGAGGAGGTACAATGAGAATATGGAAATAGAGCCTAAATAATTTTATTTTGCCCCTAGATCTAGCATATGAGAAGCAAATATGTTCTGCATTTCCCAGTTTATAAGCCAATAAATTCTCCTTTGTGCTTAAAGCATTCGAGTTACATTCTGACACTTGCAACCAAGAATCCTGACAAATACATCTTTGGAATTTGTATCTCCTCTGAATTACAGTGACTGGTACATAGGACTCAAAAATATGTACATAGGACTGGTACATAGTACAGTGACTGGTACATAGGACTTAAAAATATGTTACATGGATGAATGAACAGCTTAGCAAAAGGTCTGGGAATGACCTCTGCGTAAAGTGAATTTCTGCTGCCCCCAAAACTGCCTAGTGTGTGCTGTTCATCAACAATGCACCCACTTCTTGCACTTTGATGTAGAGAGGCCATACCACCTGTGTCTACATGTGGTTACTACTTAAACAATACTTACATAGTTAGCGAGTGGCCAAAATGTCTATTAATCTGTAAACACTTGGAAAGAATCCAGTTTGTATTCTTATTTTCCTGGTTTAAAGTGCTAAATGAACCAAAAGTTAGGGAAGCTCTTTTCAGAAAAGCCATCATGCCTGATCCAATCCACTGAACAAAAGATTTAGGAGCTCTCCATCTGATATTAGTCTTTGGAATAGCCTTGACTTAAGTGTGCTTGAGCCTGTGACTGTGGGTGAAAGTGTGTGAGCGATGATTTTCCTTC	N	.	PASS	PRECISE;SVMETHOD=Snifflesv1.0.11;CHR2=chr1;END=62083705;STD_quant_start=0.000000;STD_quant_stop=0.000000;Kurtosis_quant_start=5.436043;Kurtosis_quant_stop=0.615917;SVTYPE=DEL;SUPTYPE=AL,SR;SVLEN=-844;STRANDS=+-;RE=19;REF_strand=19;AF=1	GT:DR:DV	1/1:0:19
chr1	62262340	282	TTTCTTTCTTTCTTTCTTTCTTTCTTTCTTTCTT	N	.	PASS	IMPRECISE;SVMETHOD=Snifflesv1.0.11;CHR2=chr1;END=62262384;STD_quant_start=13.740451;STD_quant_stop=13.652839;Kurtosis_quant_start=0.804688;Kurtosis_quant_stop=-1.475908;SVTYPE=DEL;SUPTYPE=AL;SVLEN=-44;STRANDS=+-;RE=14;REF_strand=21;AF=0.666667	GT:DR:DV	0/1:7:14
chr1	62390586	283	AAAAAGACAGACAGGCGGCCGGGCGCGGTGGCTCACGCCTGTAATCCCAGCACTTTGGGAGGCCGAGGCGGGTGGATCACGAGGTCAGGAGATCGAGACCAAGGTGAAACCCCGTCTCTACTAAAAATACAAAAAGTTAGCCGGGCGTAGTGGCGGGCGCCTGTGGTCCCAGCTACTCGGGAGGCTGAGGCAGGAGAATGGCGTGAACCCGGGAGGCGGAGCTTGCAGTGAGCCGAGATCGCGCCACTGCACTCCAGCCTGGGTGACAGAGCGAGACTCCGTCTCAAAAAAAAAAAAAAAAAAAAAAAAAAAAAAAAAAAAAAAAAAAAAAAAAAAAAAAAAAAAAAAAA	N	.	PASS	PRECISE;SVMETHOD=Snifflesv1.0.11;CHR2=chr1;END=62390936;STD_quant_start=1.183216;STD_quant_stop=0.774597;Kurtosis_quant_start=-1.281813;Kurtosis_quant_stop=-1.185954;SVTYPE=DEL;SUPTYPE=AL,SR;SVLEN=-350;STRANDS=+-;RE=19;REF_strand=19;AF=1	GT:DR:DV	1/1:0:19
chr1	62853729	284	N	ATATATATATATATATATATATATATATATATATATATAT	.	PASS	PRECISE;SVMETHOD=Snifflesv1.0.11;CHR2=chr1;END=62853729;STD_quant_start=0.000000;STD_quant_stop=3.834058;Kurtosis_quant_start=-0.840524;Kurtosis_quant_stop=-0.932059;SVTYPE=INS;SUPTYPE=AL;SVLEN=34;STRANDS=+-;RE=17;REF_strand=21;AF=0.809524	GT:DR:DV	1/1:4:17
chr1	63151828	285	TTTTTTTTTTTTTTTTTTTTTTTTTTTTTTTTTTTGAGACGGAGTCTCGCTCTGTCGCCCAGGCCGGACTGCGGACTGCAGTGGCGCAATCTCGGCTCACTGCAAGCTCCGCTTCCCGGGTTCACGCCATTCTCCTGCCTCAGCCTCCCGAGTAGCTGGGACTACAGGCGCCCGCCACCGCGCCCGGCTAATTTTTTGTATTTTTTTTTTTTAGTAGAGACGGGGTTTCACCTTGTTAGCCAGGATGGTCTCGATCTCCTGACCTCATGATCCACCCGCCTCGGCCTCCCAAAGTGCTGGGATTACAGGCGTGAGCCACCGCGCCCGGCCAGTAATAAC	N	.	PASS	PRECISE;SVMETHOD=Snifflesv1.0.11;CHR2=chr1;END=63152167;STD_quant_start=0.000000;STD_quant_stop=0.894427;Kurtosis_quant_start=-0.840593;Kurtosis_quant_stop=-0.774728;SVTYPE=DEL;SUPTYPE=AL,SR;SVLEN=-339;STRANDS=+-;RE=18;REF_strand=19;AF=0.947368	GT:DR:DV	1/1:1:18
chr1	63643784	286	N	ATATATATATATATATATATATATATATATATAT	.	PASS	PRECISE;SVMETHOD=Snifflesv1.0.11;CHR2=chr1;END=63643784;STD_quant_start=0.000000;STD_quant_stop=1.897367;Kurtosis_quant_start=7.000000;Kurtosis_quant_stop=4.939124;SVTYPE=INS;SUPTYPE=AL;SVLEN=34;STRANDS=+-;RE=11;REF_strand=14;AF=0.785714	GT:DR:DV	0/1:3:11
chr1	63865892	287	CGTATATATATATATATATATACGTATATATATGTATATATATATACGTA	N	.	PASS	IMPRECISE;SVMETHOD=Snifflesv1.0.11;CHR2=chr1;END=63865954;STD_quant_start=29.759032;STD_quant_stop=25.414563;Kurtosis_quant_start=0.610931;Kurtosis_quant_stop=-0.071382;SVTYPE=DEL;SUPTYPE=AL;SVLEN=-62;STRANDS=+-;RE=11;REF_strand=11;AF=1	GT:DR:DV	1/1:0:11
chr1	64881157	288	CTGCCCGGCCGCCCCTACTGGGAAGTGAGGAGCCCCTCTGCCCGGCCAGCCGCCCCGTCCGGGAGGGAGGTGGGGGGGTCAGTCCCCCACCCGGCCAGCCGCCCTGTCCGGGAGGGAGGTTGGGGGGTCAGCCCCCTGCCCGGCCAGCCGCCCCGTCCGGGAGGTAAGGGGCGCCTCT	N	.	PASS	IMPRECISE;SVMETHOD=Snifflesv1.0.11;CHR2=chr1;END=64881335;STD_quant_start=35.888717;STD_quant_stop=34.494927;Kurtosis_quant_start=0.452944;Kurtosis_quant_stop=0.536077;SVTYPE=DEL;SUPTYPE=AL;SVLEN=-178;STRANDS=+-;RE=13;REF_strand=13;AF=1	GT:DR:DV	1/1:0:13
chr1	64958071	289	N	TTTTTTTTTTTTTTTTTTTTTTGAGACGGAGTCTCGCTTCTGTCGCCCAGGCCGATCATGGACTGCAGTGGCGCAATCTCGGCTCACTGCAAGCCCGCCTCCCCCGGTTCACGCCATTCTCCTGCCTCTGGCCTCCCGAGTAGCTGGGACTACAGCCGCCACCGCGCCCGGCTAATTTTTTGTATTTTTTTTTTAGTAGAGACGGGTTTCACCTTGTTAGCCAGGATGGTCTCGATCTCTGACTCATGATCCACCCGCCCGGCCTCCCAAAAGTGCTGGGATTACAGGCGTGAGCCACCGCGCCCGGCCCCCCTATTG	.	PASS	PRECISE;SVMETHOD=Snifflesv1.0.11;CHR2=chr1;END=64958072;STD_quant_start=5.186521;STD_quant_stop=9.433981;Kurtosis_quant_start=-2.090484;Kurtosis_quant_stop=-1.198336;SVTYPE=INS;SUPTYPE=AL,SR;SVLEN=312;STRANDS=+-;RE=16;REF_strand=17;AF=0.941176	GT:DR:DV	1/1:1:16
chr1	65200389	290	TGCTGGCCAACTACACTCAGACGGCGTGTTCTCTAGAAGGGAGAGAGGCCTGAGTATGAATGCTGCAGATCTGTAGGTACAGCCACTAGCTGGAG	N	.	PASS	IMPRECISE;SVMETHOD=Snifflesv1.0.11;CHR2=chr1;END=65200484;STD_quant_start=32.689448;STD_quant_stop=31.704889;Kurtosis_quant_start=-0.461225;Kurtosis_quant_stop=-0.666065;SVTYPE=DEL;SUPTYPE=AL;SVLEN=-95;STRANDS=+-;RE=10;REF_strand=13;AF=0.769231	GT:DR:DV	0/1:3:10
chr1	65767939	291	TTATATATATTATATATTATATAATATAATATATAATA	N	.	PASS	PRECISE;SVMETHOD=Snifflesv1.0.11;CHR2=chr1;END=65767977;STD_quant_start=0.000000;STD_quant_stop=1.702939;Kurtosis_quant_start=-0.817192;Kurtosis_quant_stop=-1.008206;SVTYPE=DEL;SUPTYPE=AL;SVLEN=-38;STRANDS=+-;RE=18;REF_strand=19;AF=0.947368	GT:DR:DV	1/1:1:18
chr1	65909634	292	TTTTTTTTTTTTTTTTTTTTTATACTCTAAGTTTTAGGGTACATGTGCACATTGTGCAGGTTAGTTACATATGTATACATGTGCCATGCTGGTGCGCTGCACCCACTAATGTGTCATCTAGCATTAGGTATATCTCCCAATGCTATCCCTCCCCCCTCCCCCGACCCCACCACAGTCCCCAGAGTGTGATATTCCCCTTCCTGTGTCCATGTGATCTCATTGTTCAATTCCCACCTATGAGTGAGAATATGCGGTGTTAAGACCTGATA	N	.	PASS	PRECISE;SVMETHOD=Snifflesv1.0.11;CHR2=chr1;END=65909903;STD_quant_start=3.178050;STD_quant_stop=3.405877;Kurtosis_quant_start=0.213064;Kurtosis_quant_stop=0.935531;SVTYPE=DEL;SUPTYPE=AL;SVLEN=-269;STRANDS=+-;RE=14;REF_strand=14;AF=1	GT:DR:DV	1/1:0:14
chr1	67054858	293	ATATATATATATATATATATATATATATATATATATATATAT	N	.	PASS	PRECISE;SVMETHOD=Snifflesv1.0.11;CHR2=chr1;END=67054900;STD_quant_start=8.354639;STD_quant_stop=8.037413;Kurtosis_quant_start=0.808085;Kurtosis_quant_stop=1.685688;SVTYPE=DEL;SUPTYPE=AL;SVLEN=-42;STRANDS=+-;RE=11;REF_strand=12;AF=0.916667	GT:DR:DV	1/1:1:11
chr1	68175629	294	TAGTTATATATATAGTTATATATATAGTTATATATATATA	N	.	PASS	PRECISE;SVMETHOD=Snifflesv1.0.11;CHR2=chr1;END=68175668;STD_quant_start=8.994443;STD_quant_stop=9.705668;Kurtosis_quant_start=-1.271100;Kurtosis_quant_stop=-1.112767;SVTYPE=DEL;SUPTYPE=AL;SVLEN=-39;STRANDS=+-;RE=16;REF_strand=20;AF=0.8	GT:DR:DV	0/1:4:16
chr1	69082530	295	TAATGTATAAATGAAAAAAATGTACAATCCAACAGG	N	.	PASS	PRECISE;SVMETHOD=Snifflesv1.0.11;CHR2=chr1;END=69082568;STD_quant_start=2.449490;STD_quant_stop=2.949576;Kurtosis_quant_start=-1.023416;Kurtosis_quant_stop=0.178061;SVTYPE=DEL;SUPTYPE=AL;SVLEN=-38;STRANDS=+-;RE=12;REF_strand=14;AF=0.857143	GT:DR:DV	1/1:2:12
chr1	69806995	296	GGGGAGTTCGGCCGGGCGCGGTGGCTCACGCCTGTAATCCCAGCACTTTGGGAGGCCGAGGCGGGCGGATCACGAGGTCAGGAGATCGAGACCATCCCGGCTAAAACGGTGAAACCCCGTCTCTACTAAAAATACAAAAAAATTAGCCGGGCGTAGTGGCGGGCGCCTGTAGTCCCAGCTACTTGGGAGGCTGAGGCAGGAGAATGGCATGAACCCGGGAGGCGGAGCTTGCAGTGAGCCGAGATCCCGCCACTGCACTCCAGCCTGGGCGACAGAGCGAGACTCCGTCTCAAAAAAAAAAAAAAAAAAAAAAAAAAAAG	N	.	PASS	PRECISE;SVMETHOD=Snifflesv1.0.11;CHR2=chr1;END=69807315;STD_quant_start=4.816638;STD_quant_stop=4.593474;Kurtosis_quant_start=-1.180448;Kurtosis_quant_stop=-1.267580;SVTYPE=DEL;SUPTYPE=AL;SVLEN=-320;STRANDS=+-;RE=12;REF_strand=13;AF=0.923077	GT:DR:DV	1/1:1:12
chr1	69874883	297	N	GGGGAGTCAACAGCCTTGGTGCCATGAACAGTGGTA	.	PASS	IMPRECISE;SVMETHOD=Snifflesv1.0.11;CHR2=chr1;END=69874885;STD_quant_start=12.853015;STD_quant_stop=12.798437;Kurtosis_quant_start=-0.616023;Kurtosis_quant_stop=-0.517544;SVTYPE=INS;SUPTYPE=AL;SVLEN=33;STRANDS=+-;RE=10;REF_strand=13;AF=0.769231	GT:DR:DV	0/1:3:10
chr1	69943724	298	TTTTTTTTTTTTTTGAGACGGAGTCTCGCTCTGTCGCCCAGGCTGGAGTGCAGTGGCGGGATCTCGGCTCACTGCAAGCTCCGCCTCCCGGGTTCACGCCATTCTCCTGCCTCAGCCTCCCAAGTAGCTGGGACTACAGGCGCCCGCCACTACGCCCGGCTAATTTTTTTGTATTTTTAGTAGAGACGGGGTTTCACCATTTCTTAGCCGGGATGGTCTCAATCTCCTGACCTCGTGATCCGCCCGCCTCGGCCTCCCAAAGTGCTGGGATTACAGGCGTGAGCCACCGCGCCCGGCCCCTCTGTC	N	.	PASS	PRECISE;SVMETHOD=Snifflesv1.0.11;CHR2=chr1;END=69944030;STD_quant_start=0.000000;STD_quant_stop=0.632456;Kurtosis_quant_start=2.177961;Kurtosis_quant_stop=1.468359;SVTYPE=DEL;SUPTYPE=AL,SR;SVLEN=-306;STRANDS=+-;RE=14;REF_strand=19;AF=0.736842	GT:DR:DV	0/1:5:14
chr1	70027314	299	AAAAAAAAAAATAATAGGCCGGGCGCGGTGGCTCACGCCTGTAATCCCAGCACTTTGGGAGGCCGAGGCGGGTGGATCATGAGGTCAGGAGATCGAGACCATCCTGGCTAACAAGGTGAAACCCCGTCTCTACTAAAAATACAAAAAATTAGCCGGGCGCGGTGGCGGGCGCCTGTAGTCCCAGCTACTGGGGAGGCTGAGGCAGGAGAATGGCGTTGAACCCGGGAAGCGGAGCTTGCAGTGAGCCGAGATTGCGCCACTGCAGTCCGCAGTCCAGCCTGGGCGACAGAGCGAGACTCCGTCTCAAAAAAAAAAAAAAAAAAAAAAAAAAAAAAAAAAAAAAAAAAAAAAATAATAAT	N	.	PASS	PRECISE;SVMETHOD=Snifflesv1.0.11;CHR2=chr1;END=70027675;STD_quant_start=6.024948;STD_quant_stop=5.138093;Kurtosis_quant_start=-0.733747;Kurtosis_quant_stop=-0.652921;SVTYPE=DEL;SUPTYPE=AL,SR;SVLEN=-361;STRANDS=+-;RE=12;REF_strand=14;AF=0.857143	GT:DR:DV	1/1:2:12
chr1	70381703	300	N	<DUP>	.	PASS	PRECISE;SVMETHOD=Snifflesv1.0.11;CHR2=chr1;END=70382000;STD_quant_start=6.603030;STD_quant_stop=5.974948;Kurtosis_quant_start=5.443944;Kurtosis_quant_stop=5.287315;SVTYPE=DUP;SUPTYPE=SR;SVLEN=297;STRANDS=-+;RE=10;REF_strand=17;AF=0.588235	GT:DR:DV	0/1:7:10
chr1	71237363	301	TTAGTATTTATATGTGGATTTGATCCTGTCATTGTGCTGTTAGCTGGTTATTATGCTGGCTTGTTTGTATGGTTGCTTTCTAGTGACATTGGTCTGTGTGTTTAAGTGTGTGTTTGTATTAGCTGGTGTTAATGGTGGAGGGTCTCCAGGTTCTTGGTGTCTTGAACAAAGAATTGCACAAAACACACAAACAAAGCAAGGAAGAGATGAAGGGATTTATAAAAAATGAAAGTACACTCCACAGTGTGGGAGTGGACCCAAGCATGGGAGCACAAAGGCCCTGTTACAGTTTTTGTGAGTTTAAACGCCCTCTACTTGGGATATGCCCTATGTAAATGGAGAGGATGAAGTAAAATTACAAAGTCATTTACTTGGTCTATGCCCTATGGAGAGGATATTTCATATCATAGCTGAAGTGTGAATCAGCCTTATGTTCTCTGCCTCCAAACCCTATTTTCCTGTCTCACTGGTAGCAGTCTTTTTTTTCTACATTTAGTGCTCCTTTCAAGATCTCTTGTACAGCAGGTCCAGTGGTAATGAATTCCCTCAATATTTGCTCATCTGAAAAGGATCTTATTTCTCCTTCACTTAGGAAGCTTAGTGTAGATGGATATGAAATTCTTGGTTAAACTTTTTTTTTTTTAAAGAATGTTTGATATAGGCCCCCAGTCCCTTCTAGCTTATAGGGTTTCATCAGAGAGGCCCACTGTTAGCCTGATGGGGTCCCCTTGTAGGTGACTTGCTCTTTCTCTCTAGTTGCCTTTAACATTCTTTCTTGCATTTTGACCTTGGAAAATCTGATGATTATGTGTCTTGGGATAATCTTGTGTAGAATCTTGCAGGAGTTCTCTGTATTTCCTGAATTTGACTCTTGGCCTCTCTAGCAAGGTTGGGGAAGTTTTTATGAATGATATCCTGAAATATGTTTTCCAAGTTGTTTGCTTTCTCCCTGTCCCTTTCAGGGATGCCAGTGATTCATAGAATTTGCCTCTTTACGTAAACCCATACATCTTGGAGGTTTTGTTCATTTCTTTTTATTGTGTTTTTATTTTTGCCTGACTATCTTATTTTGAGACCCAGTCTTCAAGTTCTGAGATTCTTTCCTCAGCTTGGTTTATTCTGCTGTTAATGCTTGTGATTGCATTGTGAAATTTTTGTATTGTGTTAGCTAGCTCTGTCAGACCTGTTAGGTTTTCGTTTATACTGGCTATTTCATCCTTCAGCTCCTGTATAGCTTTATTGAAATTCTTATTTTTTTCTGGATTGGGTTTTGCCATCTTCCTCTATCTCAATGATCTTTGTTTCTATTCATATTCTGAATTTTACTTCTGTCATTCCAGCTAGTTCAGCCTGGTTAAGAACTCCTAGAGAATGGATGCAATCAGTTGGAGAACATATAAAACACTCTGGTCTTTTGAGGTTTTTTTTTTTTTTTTTTTTTCTAATCTCTGCATGTGGGTGTTCCTTTAAGTGCAGTGTAGATTGAGTACTGTCAACAGACTTCTGTTCTAAATGTTTTCACTGGGCTGAGGCTTTGTGCAGGGTCTTCACTTGAAACTGACTTCTTGTCTCTGGTTTCAGAGGCTGGTACGTTAGCAAGGTATTTTTGGTATTGAAGCTTTGGGGAATGATCCAGCAGGTGGCACTTAGGCTGACTGGTCAGTTGGTAGACTCTAGCTCAGTTGTGTAGCTCCTCTATGTTTCCTGACAGTTGCAGCCATGTTCTCTCTCAATGCTCTGAAAGTGTGGGTTTCTTTCCCCCTTGAGTGCTGGCTGTAGATTGTGGCTTGGGACTCCTGTGCTGCCCACTGCAGCTCTGGGGTGATCTCAGTGTTTCTTCCTCAACTCTGAGGCAGCAGAGGAAGGGACCTTAGTAGTGGCTATAACCAAGGGTCATTTGCTTGTTTCTTGGAGGCTCCACCCCAGAGAGATGCAGGTCGGCAATCACTCAGTGCAATCAGCCCAGAATGGAGGGTCTGTGCTGTGGGCCCAAGTCACAGGTTTCCTGTCCGGTGATGAGCAGTGGGAGGTGTTTGGGACCCAGGGGAGACAGATTGGCCTCATCTCCTTGGGTCAGCTGCAGCTTGTTGGAGGTGTGGATAAGGCACTTAGGGTCTTTTCTCCTTCATTAGTCTGATGGTGGCAAGGGCAGTTCCACTGCGGAGACAGTGGTAGAAAGGCATTCAGTTGCCCCTGGAGGCTCTGTCCAGGGAGTTGCTGAGTTACCACTGGCTTGATAGCTCTGACAGCATGTGGCTGGAGGCCTAGGCCTGGAACACCTGCCTATTGAGGAGATAAGGGAACAGGCACCCATGTAACACCCTGGCCCCTTTTCTATAGGGCTGCTGCAGTATGCTTGGGGCCTGTTGCAGTCTCTAGTCATCTCATATTTTCCAGTTCCTGGAGGGTTCACCTGTAAAGGCTGAGAAATAGAAAAGAGGGCAGCCTGCTTCTCCCTCTGGGAGCTTCATCCTAGGGAGGTACAGGTCTGTTGCCAGCCAAACACACCTGTAGGATGTGGCTGAAGACTGGTTGGGAAGTCCCATCCAGTGAGGAGGAATGAGATCGGAGACCCACCCAAAGAGAAGTCTGGTCACATTTTGGTAGAGCAGTTCTGCTGTGCTGGAGTCTGCCTCAATCCCTGGTCACCTCGAACACTCCAAAGCTCAAAGGCTAGAACAGCTAAGTCACCCAAACAGCAAAGATGGCGGCCTGCCCATTCCTCTGGGAGCTCTGTCCCAGAGAGTTTTCAAATCTCTCTTGGCTGGAGAACACAGGCAGGGGTGACTAGAGGGCCCACCCAGTGAGGAGGAATGGGATCAGGGACCTGCTTAACAAAGCAGTCTGGCCACATTTTGGTAGAGCAGTTGTGCTGTGCTGGAGGACCACTTCTGCCCCTGGTCAGCTCAGACTCTCCAAAGCCCAAAAACTAGAGAGCTAAGTCACCCAAATGGCAAAGAGGG	N	.	PASS	PRECISE;SVMETHOD=Snifflesv1.0.11;CHR2=chr1;END=71240327;STD_quant_start=0.632456;STD_quant_stop=0.836660;Kurtosis_quant_start=-0.562064;Kurtosis_quant_stop=6.968564;SVTYPE=DEL;SUPTYPE=AL,SR;SVLEN=-2964;STRANDS=+-;RE=19;REF_strand=19;AF=1	GT:DR:DV	1/1:0:19
chr1	71254917	302	N	GTAGACTACTTTCAGTAGACGTAAAGTAGACTACTTCAGTAGACTGCAAAGTAGACTACTTTCAGTAGATCAA	.	PASS	PRECISE;SVMETHOD=Snifflesv1.0.11;CHR2=chr1;END=71254917;STD_quant_start=5.128353;STD_quant_stop=6.058052;Kurtosis_quant_start=-1.101075;Kurtosis_quant_stop=-1.185004;SVTYPE=INS;SUPTYPE=AL;SVLEN=77;STRANDS=+-;RE=20;REF_strand=22;AF=0.909091	GT:DR:DV	1/1:2:20
chr1	71741330	303	TTTTTTTTTTTTTTTTTTTTTTTTTTTTTTTTTTTTTTTTTTTTTTTGAGACGGAGTCTCGCTCTGTCGCCCAGGCCAGACTGCGGACTGCAGTGGCGCAATCTCGGCTCACTGCAAGCTCCGCTTCCCGGGTTCACACCATTCTCCTGCCTCAGCCTCCCGAGTAGCTGGGACTACAGGCGCCCGCCACCGCGCCCGGCTAATTTTTTGTATTTTTAGTAGAGACGGGGTTTCACCTTGTTAGCCAGGATGGTCTCGATCTCCTGACCTCATGATCCACCCGCCTCGGCCTCCCAAAGGTTCCTTGTTC	N	.	PASS	PRECISE;SVMETHOD=Snifflesv1.0.11;CHR2=chr1;END=71741640;STD_quant_start=1.816590;STD_quant_stop=1.843909;Kurtosis_quant_start=1.766875;Kurtosis_quant_stop=1.752232;SVTYPE=DEL;SUPTYPE=AL;SVLEN=-310;STRANDS=+-;RE=14;REF_strand=16;AF=0.875	GT:DR:DV	1/1:2:14
chr1	72258962	304	N	ACATAATATATATATACACACACATATATATACACATATATATTAGAGAGATATATATATATTATATATATATATATATATTATTATATATACATATATACATATATTAGATAGCATATATGTTATATTATATATACATATATATACATATATTATATATACATATATGGTTATTATATTATATATACATATATATACATATATATGTATGTGTGTGTATATGTGTGTGTGTATATATATATATAT	.	PASS	PRECISE;SVMETHOD=Snifflesv1.0.11;CHR2=chr1;END=72258962;STD_quant_start=3.781534;STD_quant_stop=7.071068;Kurtosis_quant_start=0.735071;Kurtosis_quant_stop=0.083910;SVTYPE=INS;SUPTYPE=AL;SVLEN=246;STRANDS=+-;RE=12;REF_strand=14;AF=0.857143	GT:DR:DV	1/1:2:12
chr1	72393809	305	N	TATATATACACATATGTGTATATACACATATGTATATATAATAATATATATACACACATATGTGTATATACATATATATATATATACACACATATGTGTATATACATATGTATATGTATATATACACACATATGTATATACACATATGTATATATGTATATATACACACATATGTATATATACATATGTATATATGTATATATACACACATATGTGTATATACACATATGTATATATACACATATGTGTATACACATATGTATATATGTATATATA	.	PASS	IMPRECISE;SVMETHOD=Snifflesv1.0.11;CHR2=chr1;END=72393809;STD_quant_start=25.011997;STD_quant_stop=40.319970;Kurtosis_quant_start=-0.797603;Kurtosis_quant_stop=-0.946306;SVTYPE=INS;SUPTYPE=AL;SVLEN=314;STRANDS=+-;RE=12;REF_strand=14;AF=0.857143	GT:DR:DV	1/1:2:12
chr1	72465330	306	TATATATATATATATATATATATATATATATA	N	.	PASS	PRECISE;SVMETHOD=Snifflesv1.0.11;CHR2=chr1;END=72465362;STD_quant_start=0.707107;STD_quant_stop=0.632456;Kurtosis_quant_start=6.669366;Kurtosis_quant_stop=6.705377;SVTYPE=DEL;SUPTYPE=AL;SVLEN=-32;STRANDS=+-;RE=12;REF_strand=17;AF=0.705882	GT:DR:DV	0/1:5:12
chr1	73261259	307	CATACACACACACACACACACACACACACACATATATATATA	N	.	PASS	PRECISE;SVMETHOD=Snifflesv1.0.11;CHR2=chr1;END=73261315;STD_quant_start=7.155418;STD_quant_stop=9.252027;Kurtosis_quant_start=0.300589;Kurtosis_quant_stop=-1.684868;SVTYPE=DEL;SUPTYPE=AL;SVLEN=-56;STRANDS=+-;RE=16;REF_strand=16;AF=1	GT:DR:DV	1/1:0:16
chr1	74243269	308	AAAAAAAAAAAAAAAAAAAAAAAAAAAAAAAAA	N	.	PASS	PRECISE;SVMETHOD=Snifflesv1.0.11;CHR2=chr1;END=74243304;STD_quant_start=0.000000;STD_quant_stop=1.140175;Kurtosis_quant_start=-nan;Kurtosis_quant_stop=-0.705457;SVTYPE=DEL;SUPTYPE=AL;SVLEN=-35;STRANDS=+-;RE=14;REF_strand=17;AF=0.823529	GT:DR:DV	1/1:3:14
chr1	74755170	309	TCATTAGTCTTTTAGGTCTGCATGCCTCTCTCTATGACTTTTCCCAATCTTTGTTTTAATCAATAATCTTGTCTCCAGTCTAACATGGGAATTGTGCTCTCTGGCATAAAATGGGCTACTG	N	.	PASS	PRECISE;SVMETHOD=Snifflesv1.0.11;CHR2=chr1;END=74755291;STD_quant_start=0.000000;STD_quant_stop=0.000000;Kurtosis_quant_start=7.000000;Kurtosis_quant_stop=7.000000;SVTYPE=DEL;SUPTYPE=AL;SVLEN=-121;STRANDS=+-;RE=14;REF_strand=16;AF=0.875	GT:DR:DV	1/1:2:14
chr1	74844293	310	ATATATATATATATATATATATATATATATAT	N	.	PASS	PRECISE;SVMETHOD=Snifflesv1.0.11;CHR2=chr1;END=74844325;STD_quant_start=0.632456;STD_quant_stop=0.000000;Kurtosis_quant_start=1.699838;Kurtosis_quant_stop=1.966997;SVTYPE=DEL;SUPTYPE=AL;SVLEN=-32;STRANDS=+-;RE=17;REF_strand=17;AF=1	GT:DR:DV	1/1:0:17
chr1	75192906	311	N	TCTTTTTTTTTTTTTTTTTTATTATACTCTAAATTTAGGGTACATGTGCACATTGGCTGAGTTAGTTACATATATACATGTGCCATGCTGGTGCGCTGCACCCACTAATGTGTCATCTAACATTAGGTATATCTCCCAATGCTATCCTCCCCCACTCCCCCGACCCCCACCACAGTCCCCAGTTGTGATGTTCCACTATGTCCATGGTCTGTTGTTCAATTCCCACCTATGGTGAGAATATCACGGTGTTTGGTTTTGTTCTTGCGATAGTTTACTGAGAATGATGGTTCCAATTTCATCAATAATGGCCTACAAAGGGATATGAACTCATCATTTTATGGCTGCATAGTATTCCCATGGTAACATATGCCTTTATTTTCTTAATCAGTCTATCATTGTTTAGGACATTTGGGTTGGTTCCAAGTCTTTGCTATTGTGAATAGTGCACATAATAAACATACATTGTCTTTATAGCAACATGATTTATACTCATTTGTTATATACCCAGTAATGGGATGACTGGGTCAATGGTATTTCTAGTTCTAGATCCCTGAGGAATCGCCACACTGACTTCACAATGGTTGAACTAGTTTGCAGTCCCCACCAACAGTGTAAAAGAATTTCCTATTTCTCCGCATCCTCTCCAGCACCTGTTGTTTCCTGACTTTTTAATGATTGCCATTAACAGGTGTGAGATGATATCTCATAAGTGGTTTGATTTGCATTTCTCTAGTGGCCAGTGATGATGAAGAACAACTTATGTGTTTTGGCATAAATGTCTTCTTTTGAGAGTGTCTGTTCATGTCCTTAAGCCCACTTTTGATGGGGTTGTTTGTTTTTTTTTTCTTGTAAATTTGTTTGAGTTCATTTGTAGATTCTGGATCTAGCCCTTTGTCAGATGAGTAGGTTGCAAAAATTTTCTCCCATATTTGTGGAGTTTGCCTGTTCACTCTGATGGTAGTTTCTTTAACTGTTATGAAGCTCTTTAGTTTAATTAGATCCCATTTTGTCAATTTTGTCTTTTGTTGCCATTGCTTTTGGTGTTGTTTTTGGACATAGAAGTCACTTGCCACGCCTATGTCCTGAATGGTAATGCCTAGGTTTTCTTCTAGAGGTTTTTATGGTTTCCCAGGTCTAACGTTTAAATCTTTAATCCATCTTGAATTGAGGATTTTGTATAAAAGGTGTAAAGGAAGGGATCAGTTCAGCTTTCTACATATGGCTAGCCAGTTTTCCCAGCACCATTTATTAAGCCCAGGAATCCTTTCCCCATTGCTTGTTTTCTCAGGTTTGTCAAAGATCAGATAGTTGTAGATATGCGGCATTATTTCTGAGGGCTCTGTTCTGTTCCATTGATCTATATCTCTGTTTGGTACCAATTACCATGCTGTTTTGGTTACTGTAGCCTTGTAGTATAGTTTGAAGTCAGGTAGTGTGATGCCTCCAGCTTTTGTTCTTTTGGCTTAGGATTGACTTGGCAATGGGGCTCTTTTTAGTTCCATATGAACTTTAAAGTAGTTTCCAATTCTGTGAAAGAAAGTCATTGGTAGCTTGATGGGGATGGCATTGAATCTGTAAATTACCTTGGGCAGTATGGCCATTTTCACGATATTGATTCTTCTACCCATGAGCATGGAATGTTCTTCCATTTGTTTGTCTCCTCTTTTATTTCCTTGAGCAGTGGTTTGTAGTTCTCCTTGAAGAGGGTCCTTCACATCCCTTGGTTAGTTCCTAGGTATTTTATTCTCTTTGAAGCAATTGTGAATGGGAGTTCACCATGATCTAGCTCTCTGTTTGTCTGTTGTTGGTGTATAAGAATGCTTGATTTTTGTACATTGATTTTGTAATCTGAGACTTTGCTGGAAGTTGCTTATCAGCTTAAGGAGATTTTGGGCTGAGACGATGGGGTTTCTAGATAAACAATCATATAGATCTGCAAACAAGGGACAATTTGACTTCCTCTTTTTCCCTAATTGAATACCCTTTATTTCCTTCTCCTGCCTGATTGCCCTGGCCAGAACTTCCAACACTATGTTGAATAGGGCGGTGAAGGGCATCCCTGTCTTTGCCAGTTTTCAAAGGGAATATACTTCCAGTTTTGCCCATTCAAGTATGATGGCTGTGGGTTTTGTCATAGATAGCTCTTATTATTTGAAATACGTCCCATCAATACCTAATTTATTGAGAGTTTTTTAGCATGAAGGGTTGTTGAATTTTGTCAAAGGCTTTCTGCATCATTGAGATAATCATGTGGTTTGTCTTTGGCTCTGTTTATATGCTGGATTACATTTATTGATTTGCGTATATTAGCCAGCCTTGCATCCCAGGGATGAAGCCCACTTGATCATGGTGGATAGCTTTTTGATGTGCTGCTGGATTCGGTTTGCCAGTATTTATTGAGGATTTTGCATCAATGTTCGTAAGGATATTGGTCTAAAATTCTCTTTTTTGGTGTGTCTCTGCCGGCTTTGGTATCCAGAATGATGCTGGCCTCATAAAATGAGTTAGGGAGGATTCCCTCTTTTCTATTGATTGGAATAGTTTCAGAAGGAATGGTACTAGTTCCTCCATGTACCTCTGGTAGAGAATTAGGCTGTGAATCCATCTGGTCCTGGACTCTTTTGGTTGGTAAACTATTGATTATTGCCACAATTTCAGAGCCTGTTATTGGTCCATTCAAATTCCAACTTCTTCCTGGTTTAGTCTTGGGAGAGTGTATGTGTCGAGGAATGTATCCATTTCTTCTAGATTTTCTAGTTTATTCGCGTAGAGGTGTTTGTAGTATTCTTTCTGATGGTGGTTGTATTTCTGTGGGATTGGGTGGTGATATCCCTTTATCATTTTTATTGTCTGTTGATTCTTCTCTCTCTTTTTTCTTTATTAGTCTTGCTAGCGGTCTCAATTTTGTTGATCCTTTCAAAAACCAGCTCCTGGATTCATTGATTTTTGAAGGGTTTTGTGTCTCCTATTTCCTTCAGTTCTGCTCTGATTTTTGGTATTTCTTGCCTTCTGCTAGCTTTTGAATGTGTTTGCTCTTGCTTTTCTAGTTCTTTTAATTGTGATGTTAAGGTGTCAATTTGGATCTTTCTGCTTTCTCTTGGCATTTAGTGCCCATAAATTTTCCCTCTACACACTGCTTTGAATAGATCCCAGAGAGATTCTGGTATGTGGTGTCTTTGTTCTCGTTGGTTTCAAAGAACATCTTTATTTCACCTTCATTTCGTTATGTACCCAGTAGTCATTCAGGAACCCAGGTTGTTCAGTTTCCATGTAGTTGGCTGACTTTAGGTGAGATTCTTAATCCTGAGTTCTAGTTTGATTGCACTGTGGTCTGAGAGATAGTTTGTTATAATTTCTGTTCTTTTACATTTGCTGAGAGGCTTTACTTCCAACTATGTGGTCAATTTTGGAATAGGTGTGGTGTGGTGCTGAAAAAAAATGTATATTCTGTTGATTTGGGGTGGAGAGTTCTGTAGATGTCTATTAGGTCTGCTTGGTTTTGACTGATTCAATTCTAGGTATCATGACTTTCTGTCTGGTTGATCATACAAATGTTGACAGTGAGATTAATTAAAATGCCCATTATTAATGTGGGAGTCTAAGTCTCTTTGTAGGTCCTCAGGACTTGCTTTATGAATCTGGGTGCT	.	PASS	IMPRECISE;SVMETHOD=Snifflesv1.0.11;CHR2=chr1;END=75192906;STD_quant_start=6.587868;STD_quant_stop=55.108983;Kurtosis_quant_start=5.324393;Kurtosis_quant_stop=6.562513;SVTYPE=INS;SUPTYPE=AL,SR;SVLEN=3638;STRANDS=+-;RE=12;REF_strand=14;AF=0.857143	GT:DR:DV	1/1:2:12
chr1	75301683	312	N	TTTTTTGAGACGGAGTCTCGCCTGTCGCCCAGGCTGGAGTGCAGAAGTGGGCGGGATCTCGGCTCACTGCAAAGCCCTACCCCGGGTTCACGCCATTCTCCTGCTCTCAGCTTTCCCTCCCAAGTAGCTGGGACTGGCCACTACTCGGCTAATTTTTTGTATTTTTAGTAGAGACGGGGTTTCACCGCGAATGGATGGTCTCGACCTCTTGACCTCGTGATCCTCGCCGGCCTCCCAAAGTGCTGGGATCACAAGGCTGTGCGAGCCACCGCGTACCGGCCCTGGAGTTGGTC	.	PASS	IMPRECISE;SVMETHOD=Snifflesv1.0.11;CHR2=chr1;END=75301684;STD_quant_start=2.144761;STD_quant_stop=17.969418;Kurtosis_quant_start=3.475406;Kurtosis_quant_stop=-0.622478;SVTYPE=INS;SUPTYPE=AL,SR;SVLEN=295;STRANDS=+-;RE=12;REF_strand=12;AF=1	GT:DR:DV	1/1:0:12
chr1	75842770	313	N	<DEL>	.	PASS	IMPRECISE;SVMETHOD=Snifflesv1.0.11;CHR2=chr1;END=75848173;STD_quant_start=342.199357;STD_quant_stop=350.017428;Kurtosis_quant_start=-0.935588;Kurtosis_quant_stop=-0.941744;SVTYPE=DEL;SUPTYPE=SR;SVLEN=-5403;STRANDS=+-;RE=13;REF_strand=13;AF=1	GT:DR:DV	1/1:0:13
chr1	76011876	314	TTTTTTTTTTTTTTTTTTTTTTTTTTTGAGACGGAGTCTCGCTCTGTCGCCCAGGTCGGACTGCGGACTGCAGTGGCGCAATCTCGGCTCACTGCAAGCTCCGCTTCCCAGGTTCACGCCATTCTCCTGCCTCAGCCTCCCGAGTAGCTGGGACTACAGGCGCCCGCCACCGCGCCCGGCTAATTTTTTGTATTTTTTTTTAGTAGAGACGGGGTTTCACCCTGTTAGCCAGGATGGTCTCGATCTCCCGACCTCATGATCCACCCGCCTCGGCCTCCCAAAGTGCTGGGATTACAGGCGTGAGCCACCGCGCCCGGCCCAAATTCAAAA	N	.	PASS	PRECISE;SVMETHOD=Snifflesv1.0.11;CHR2=chr1;END=76012206;STD_quant_start=0.000000;STD_quant_stop=0.447214;Kurtosis_quant_start=2.914495;Kurtosis_quant_stop=3.961950;SVTYPE=DEL;SUPTYPE=AL;SVLEN=-330;STRANDS=+-;RE=16;REF_strand=17;AF=0.941176	GT:DR:DV	1/1:1:16
chr1	77305428	315	N	TAAGATATATATATAAAGATATATATATATATATAAAATATATATATATATATAAAGACAATATATATATAAAGACTATATATATAAAGATATATATATATATATATATATATATATATATATATATATATATATATATATAA	.	PASS	IMPRECISE;SVMETHOD=Snifflesv1.0.11;CHR2=chr1;END=77305428;STD_quant_start=11.090537;STD_quant_stop=12.041595;Kurtosis_quant_start=-0.797779;Kurtosis_quant_stop=1.092433;SVTYPE=INS;SUPTYPE=AL;SVLEN=144;STRANDS=+-;RE=10;REF_strand=13;AF=0.769231	GT:DR:DV	0/1:3:10
chr1	77481830	316	N	CTCCCCCCTCCTCCTCCTCCTCTATCTCCCTCCTCCTCCTGTATCTCCTCCCTCCTCCTCCTGTATCTCCTCCCTCCTCCTGTATCTCCTCCCTCCTCCTCCTGTATCTCCTCCCTCCTCCTCCTCTATCTCCTCCCCCTCCTCCTCCCTCCTGTATCTCCTCCCCTCCTCCTGTATCTCCTCCCCTCCTCCTCCTGTATCTCCCTCCCTCCTCCTCCTGTATCTCCTCCCTCCTCCTCCTGTATCTCCTCCCTCCTCCTCCTGTACCTCCCTCCTCCTCCTGTATCTCCTCCCTCCTCCTCCTGTATCTCCTCCCCCTCCTCCTCCTGCATCTCCTCCTCCTCCTGTATCTCCTCCTCCTCCTCCTGTATCTCCTCCCTCCTCCTCCTGTATCCTCCTCCTGTGTCTCCTCCCTCCTCCTCCTTGGCCTCC	.	PASS	IMPRECISE;SVMETHOD=Snifflesv1.0.11;CHR2=chr1;END=77481830;STD_quant_start=31.128765;STD_quant_stop=46.996808;Kurtosis_quant_start=-0.050995;Kurtosis_quant_stop=4.748251;SVTYPE=INS;SUPTYPE=AL;SVLEN=450;STRANDS=+-;RE=14;REF_strand=16;AF=0.875	GT:DR:DV	1/1:2:14
chr1	77635216	317	AATTTAATTATTTTTTTCATATCCTTGTGTACTATATATTTTAAAGTAGAGAAATTAGTGCAATCTGGCATAAAGTTATGAAGGC	N	.	PASS	PRECISE;SVMETHOD=Snifflesv1.0.11;CHR2=chr1;END=77635301;STD_quant_start=7.707140;STD_quant_stop=8.215838;Kurtosis_quant_start=0.741625;Kurtosis_quant_stop=1.353119;SVTYPE=DEL;SUPTYPE=AL;SVLEN=-85;STRANDS=+-;RE=10;REF_strand=11;AF=0.909091	GT:DR:DV	1/1:1:10
chr1	77938474	318	N	TGAGGTAGAGAATCACTTGACTCTGGGTAGCAGAGGTTGCAGTGAACTGAGATGATGCCACTGCACTCAACCTGGGTGACACAGTTGAGACCCTGTCTCAAAAAAAAAGGGAGGAAGACGGAGGAAGACTAGGCATCTAGAAGTGTCTGCCAAAGAGGTCACTGAGGGAGGAAGAAGAATGGCCCTTAGCTTGGGGGCTCTGGAGCCACCATTCCACACCTTCACCAATAGTAGCCCCCATTCATATCAGTCTAATATGTTACACTTCCCTGTGATTGTGTTTTGACCAAAGCTTCCATGGATAAAATCATTTAGAGTCTTGATTTTGGCACACACACTCAAATACCTAATAAACTCAGTGACTCAAAACTGACTGCTCCCATTCCATTCCCAGCACCTGGAACAGTTCCTAGCACGTAGTAAGAAGTTTGTATCGTTCTATCATTGCCATAGTTGCCACAAAACATGGTGGATAAGAGGAGCACACATTTATCTTACAGTGCTGGAAGTCAGAGGTCAAAAATAATTTTCACTGGGCTAAAATCAAAGGTGTCAACAAGATTGC	.	PASS	PRECISE;SVMETHOD=Snifflesv1.0.11;CHR2=chr1;END=77938474;STD_quant_start=0.547723;STD_quant_stop=4.837355;Kurtosis_quant_start=4.526151;Kurtosis_quant_stop=2.319846;SVTYPE=INS;SUPTYPE=AL,SR;SVLEN=569;STRANDS=+-;RE=20;REF_strand=20;AF=1	GT:DR:DV	1/1:0:20
chr1	77941082	319	AATATATATGTATATATATACTATATATTATATATATGTATATATATTATATATATACAAATATATATTATATATGT	N	.	PASS	IMPRECISE;SVMETHOD=Snifflesv1.0.11;CHR2=chr1;END=77941159;STD_quant_start=10.502381;STD_quant_stop=9.695360;Kurtosis_quant_start=0.016793;Kurtosis_quant_stop=0.269474;SVTYPE=DEL;SUPTYPE=AL;SVLEN=-77;STRANDS=+-;RE=14;REF_strand=18;AF=0.777778	GT:DR:DV	0/1:4:14
chr1	78527312	320	TAGCTGGGACTACAGGCGTGAGCCACCAAGCCCAGCTAATTTATAATGAAGTGTTCTTTACACTAATTTTAAACAGGCCCCAGTTTCAAGTGATTTTCCTGCCTCAGCCTCCTGAG	N	.	PASS	PRECISE;SVMETHOD=Snifflesv1.0.11;CHR2=chr1;END=78527428;STD_quant_start=0.000000;STD_quant_stop=0.632456;Kurtosis_quant_start=1.198495;Kurtosis_quant_stop=0.152147;SVTYPE=DEL;SUPTYPE=AL;SVLEN=-116;STRANDS=+-;RE=14;REF_strand=18;AF=0.777778	GT:DR:DV	0/1:4:14
chr1	79401525	321	GGGCCGGGCGCGGTGGCTCACGCTTGTAATCCCAGCACTTTGGGAGGCCGAGGCGGGCGGATCACGAGGTCAGGAGATCGAGACCATCCTGGCTAACACGGTGAAACCCCGTCTCTACTAAAAATACAAAAAAATTAGCCGGGCGTGATGGCGGGCGCCTGTAGTCCCAGCTACTCGGGAGGCTGAGGCAGGAGAATGGCGTGAACCCGGGAGGCGGAGCTTGCAGTGAGCCGAGATTGCGCCACTGCACTCCCGCCTGGGCCACAGAGCGAGACTCCGTCTCAAAAAAAAAAAAAAAAAAAAAAAAGAATATGGATATTCT	N	.	PASS	PRECISE;SVMETHOD=Snifflesv1.0.11;CHR2=chr1;END=79401847;STD_quant_start=0.000000;STD_quant_stop=0.316228;Kurtosis_quant_start=6.961894;Kurtosis_quant_stop=6.975208;SVTYPE=DEL;SUPTYPE=AL;SVLEN=-322;STRANDS=+-;RE=16;REF_strand=18;AF=0.888889	GT:DR:DV	1/1:2:16
chr1	79582082	322	N	TTTTTTGAGGATGAGTTCTCTGTCGCCCAGGCGGGACTGGACTGCAGTGGCGCACCTCTGCTCACTGCAAGTCTCGGCTCCCGGGTTCACGCCATTCTCCTGCCTCAGCCTCCCCCAGTAGCTGGGACTACAGGCGCCCGCCACCGCGCCTCGGCTAATTTTTTGTATTTTAGTAGAGACGGGGTTTCACCTTGTTAGCCAGGGATGGCCCTGATCTCCTGACCTCATGATTCACCTGCCTCGCCTCCCAAAGTGCTGGGATTACAGGCGTGAGCCACCGCTGC	.	PASS	IMPRECISE;SVMETHOD=Snifflesv1.0.11;CHR2=chr1;END=79582082;STD_quant_start=5.848077;STD_quant_stop=14.089003;Kurtosis_quant_start=1.785575;Kurtosis_quant_stop=-0.297522;SVTYPE=INS;SUPTYPE=AL,SR;SVLEN=287;STRANDS=+-;RE=10;REF_strand=10;AF=1	GT:DR:DV	1/1:0:10
chr1	80037016	323	GATGATATATATACATATATATCATATATGATATATCGATGATATATACATATATATCATATATGATATATCGATGATATATATCACATATGATATATCAATGATATATATACATATATATCACATGATAGATGATATATATACATATATATCACATGATAGATGATATATATACATATATATCACATGATAGATGATATATATACATATATATCACATGAT	N	.	PASS	IMPRECISE;SVMETHOD=Snifflesv1.0.11;CHR2=chr1;END=80037209;STD_quant_start=21.154196;STD_quant_stop=36.447222;Kurtosis_quant_start=-0.487767;Kurtosis_quant_stop=-0.518428;SVTYPE=DEL;SUPTYPE=AL;SVLEN=-193;STRANDS=+-;RE=13;REF_strand=14;AF=0.928571	GT:DR:DV	1/1:1:13
chr1	80114181	324	TTTTTTTTTTTTTTTTTTTTTTTTTTTGAGACGGAGTCTCGCTCTGTCGCCCAGGCTGGAGTGCAGTGGCGGGATCTCGGCTCACTGCAAGCTCCGCCTCCCGGGTTCACGCCATTCTCCCGCCTCAGCCTCCCAAGTAGCTGGGACTACAGGCGCCCGCCACTACGCCTGGCTAATTTTTTGTATTTTTAGTAGAGACGGGGTTTCACCGTTTTAGCCGGGATGGTCTCGATCTCCTGACCTCGTGATCCGCCCGCCTCGGCCTCCCAAAGTGCTGGGATTACAGGCGTGAGCCACCGCGCCCGGCCCTAAAAGGA	N	.	PASS	PRECISE;SVMETHOD=Snifflesv1.0.11;CHR2=chr1;END=80114498;STD_quant_start=0.948683;STD_quant_stop=1.414214;Kurtosis_quant_start=1.667340;Kurtosis_quant_stop=-0.455750;SVTYPE=DEL;SUPTYPE=AL,SR;SVLEN=-317;STRANDS=+-;RE=16;REF_strand=17;AF=0.941176	GT:DR:DV	1/1:1:16
chr1	80271156	325	N	TAGAGACCTTCCTATTTTTGCTTTTAGTTCATTGGCAAATGTCTTTCTTTGATTGAAATGTGATACTCCATTTTCAAGACTACTCTATCTGTAATATCTCTGCAATCTTATTTTGATTATTCTACTAAAAATGTACTTTC	.	PASS	PRECISE;SVMETHOD=Snifflesv1.0.11;CHR2=chr1;END=80271156;STD_quant_start=2.738613;STD_quant_stop=3.507136;Kurtosis_quant_start=2.381333;Kurtosis_quant_stop=-0.681935;SVTYPE=INS;SUPTYPE=AL,SR;SVLEN=140;STRANDS=+-;RE=10;REF_strand=10;AF=1	GT:DR:DV	1/1:0:10
chr1	80299106	326	N	TTTTTTGTTTTTTTTTTGTTTTTTTTTTGAGACGGAGTCTCGCTCTGTCGCCCAGGCTGACTGCGACTGCAGTGGCAATCTCGGCTCACTGCAAGCTCCGCTCCCGGGTTCACGCCATTCTCTGCCTCAGCCTCCCCAGTAGTTGGGACTACAGGCGCTCACACTGCTACCGGCTAATTTTCTGTATTTTTAGTAGAGACGGGTTTCACCTTGTTAGCCAGGATGGTCTCGATCTCCTGACCTCATGATCCACCCGCCGGTCGTAAG	.	PASS	PRECISE;SVMETHOD=Snifflesv1.0.11;CHR2=chr1;END=80299106;STD_quant_start=0.632456;STD_quant_stop=4.711688;Kurtosis_quant_start=6.389139;Kurtosis_quant_stop=4.989046;SVTYPE=INS;SUPTYPE=AL,SR;SVLEN=260;STRANDS=+-;RE=15;REF_strand=15;AF=1	GT:DR:DV	1/1:0:15
chr1	80349420	327	N	AAAAGGCAAGTCCCTCCCACCTAAGAGCCTGTAAAATCA	.	PASS	PRECISE;SVMETHOD=Snifflesv1.0.11;CHR2=chr1;END=80349420;STD_quant_start=0.000000;STD_quant_stop=1.048809;Kurtosis_quant_start=-0.479345;Kurtosis_quant_stop=-1.602789;SVTYPE=INS;SUPTYPE=AL;SVLEN=39;STRANDS=+-;RE=19;REF_strand=24;AF=0.791667	GT:DR:DV	0/1:5:19
chr1	80413346	328	N	ATATCAAATTTGACGTCAGTTTTGGTACTAAATTTGATGTCAAATT	.	PASS	IMPRECISE;SVMETHOD=Snifflesv1.0.11;CHR2=chr1;END=80413348;STD_quant_start=11.148991;STD_quant_stop=12.218838;Kurtosis_quant_start=-1.349599;Kurtosis_quant_stop=-1.258751;SVTYPE=INS;SUPTYPE=AL;SVLEN=46;STRANDS=+-;RE=10;REF_strand=12;AF=0.833333	GT:DR:DV	1/1:2:10
chr1	81168960	329	N	GGTGGGACTGTAAACTAGTTCAAGCTGGAGAGGATGTGGAGAAATAGGAACACTTTTACACTGTT	.	PASS	IMPRECISE;SVMETHOD=Snifflesv1.0.11;CHR2=chr1;END=81168960;STD_quant_start=14.110280;STD_quant_stop=15.582041;Kurtosis_quant_start=-0.592149;Kurtosis_quant_stop=-0.841476;SVTYPE=INS;SUPTYPE=AL;SVLEN=63;STRANDS=+-;RE=12;REF_strand=16;AF=0.75	GT:DR:DV	0/1:4:12
chr1	81194353	330	TGGCCGGGCGCGGTGGCTCACGCCTGTAGTCCCAGCACTTTGGGAGGCCGAGGCGGGCGGATCACGAGGTCAGGAGATCGAGACCATCCCGGCTAAAACGGTGAAACCCCGTCTCTACTAAAAATACAAAAAATTAGCCGGGCGTAGTGGCGGGCGCCTGTAGTCCCAGCTACTAGGGAGGCTGAGGCAGGAGAATGGTGTGAACCCGGGAGGCGGAGCTTGCAGTGAGCCGAGATCGCGCCACTGCACTCCAGCCTGGGCGACAGAGCGAGACTCCGTCTCAAAAAAAAAAAAAAAAAAAAAAAAAAAAAAAAAAAAACTGGCTGG	N	.	PASS	PRECISE;SVMETHOD=Snifflesv1.0.11;CHR2=chr1;END=81194680;STD_quant_start=5.830952;STD_quant_stop=5.422177;Kurtosis_quant_start=-0.834919;Kurtosis_quant_stop=-0.907524;SVTYPE=DEL;SUPTYPE=AL;SVLEN=-327;STRANDS=+-;RE=12;REF_strand=15;AF=0.8	GT:DR:DV	0/1:3:12
chr1	81351537	331	N	TACTTGGGAGGCTGGGCAGGAGAATGGCGTGAACCCGGAGGCGGAGCTGCAGTGAGCCGAGATCACTCACTGCACTCCCAGCCTGGGCGACAGAGACTCCGTCTCAAAAAAAAAAAAAAAAAAAAAAAAAAAAGAAAATTGC	.	PASS	PRECISE;SVMETHOD=Snifflesv1.0.11;CHR2=chr1;END=81351537;STD_quant_start=0.000000;STD_quant_stop=4.000000;Kurtosis_quant_start=2.567971;Kurtosis_quant_stop=3.251906;SVTYPE=INS;SUPTYPE=AL;SVLEN=140;STRANDS=+-;RE=21;REF_strand=23;AF=0.913043	GT:DR:DV	1/1:2:21
chr1	81404766	332	N	<DEL>	.	PASS	PRECISE;SVMETHOD=Snifflesv1.0.11;CHR2=chr1;END=81410948;STD_quant_start=4.636809;STD_quant_stop=7.162402;Kurtosis_quant_start=6.836108;Kurtosis_quant_stop=2.443436;SVTYPE=DEL;SUPTYPE=SR;SVLEN=-6182;STRANDS=+-;RE=19;REF_strand=19;AF=1	GT:DR:DV	1/1:0:19
chr1	82464676	333	N	CTATATACCTATGTATAGACCTATATATACCTATGTATACACCTATATATACCCTATGTATACACCTATATATACCTATGTATACACCT	.	PASS	IMPRECISE;SVMETHOD=Snifflesv1.0.11;CHR2=chr1;END=82464676;STD_quant_start=14.869432;STD_quant_stop=18.549933;Kurtosis_quant_start=1.267591;Kurtosis_quant_stop=0.541080;SVTYPE=INS;SUPTYPE=AL;SVLEN=89;STRANDS=+-;RE=13;REF_strand=16;AF=0.8125	GT:DR:DV	1/1:3:13
chr1	82963300	334	TTTTTTTTTTTTTTTTTTTTTTTTTTTTTTTTTGAGACGGAGTCTCGCTCTGTCGCCCAGGCTGGAGTGCAGTGGCGGGATCTCGGCTCACTGCAAGCTCCGCCTCCCGGGTTCACGCCATTCTCCTGCCTCAGCCTCCCAAGTAGCTGGGACTACAGGCGCCCGCCACTACGCCCGGCTAATTTTTTTGTATTTTTAGTAGAGACGGGGTTTCACCGTTTTAGCCGGGATGGCCTCGATCTCCTGACCTCGTGATCCGCCCGCCTCGGCCTCCCAAAGTGCTGGGATTACAGGCGTGAGCCACCGCGCCCGGCCGCTGCATAC	N	.	PASS	PRECISE;SVMETHOD=Snifflesv1.0.11;CHR2=chr1;END=82963624;STD_quant_start=0.000000;STD_quant_stop=0.632456;Kurtosis_quant_start=-0.619008;Kurtosis_quant_stop=-0.594645;SVTYPE=DEL;SUPTYPE=AL,SR;SVLEN=-324;STRANDS=+-;RE=17;REF_strand=18;AF=0.944444	GT:DR:DV	1/1:1:17
chr1	83125976	335	TGGTTCATGCACCAAAAAAGAGCCCGCATTGCCAAGTCAATCCTAAGCCAAAAGAACAAAGCTGGAGGCATCACACTACCTGACTTCAAACTATACTACAAGGCTACAGTAACCAAAACAGCATGGTACTGGTACCAAAACAGAGATATAGATCAATGGAACAGAACAGAGCCCTCAGAAATAATGCCGCATATCTACAACTATCTGATCTTTGACAAACCTGAGAAAAACAAGCAATGGGGAAAGGATTCCCTATTTAATAAATGGTGCTGGGAAAACTGGCTAGCCATATGTAGAAAGCTGAAACTGGATCCCTTCCTTACACCTTATACAAAAATCAATTCAAGATGGATTAAAGATTTAAACGTTAAACCTAAAACCATAAAAACCCTAGAAGAAAACCTAGGCATTACCATTCAGGACATAGGCGTGGGCAAGGACTTCATGTCCAAAACACCAAAAGCAATGGCAACAAAAGACAAAATTGACAAATGGGATCTAATTAAACTAAAGAGCTTCTGCACAGCAAAAGAAACTACCATCAGAGTGAACAGGCAACCTACAACATGGGAGAAAATTTTCGCAACCTACTCATCTGACAAAGGGCTAATATCCAGAATCTACAATGAACTCAAACAAATTTACAAGAAAAAAACAAACAACCCCATCAAAAAGTGGGCGAAGGACATGAACAGACACTTCTCAAAAGAAGACATTTATGCAGCCAAAAAACACATGAAGAAATGCTCATCATCACTGGCCATCAGAGAAATGCAAATCAAAACCACTATGAGATATCATCTCACACCAGTTAGAATGGCAATCATTAAAAAGTCAGGAAACAACAGGTGCTGGAGAGGATGCGGAGAGATAGGAACACTTTTACACTGTTGGTGGGACTGTAAACTAGTTCAACCATTGTGGAAGTCAGTGTGGCGATTCCTCAGGGATCTAGAACTAGAAATACCATTTGACCCAGCCATCCCATTACTGGGTATATACCCAAATGAGTATAAATCATGCTGCTATAAAGACACATGCACACGTATGTTTATTGCAGCACTATTCACAATAGCAAAGACTTGGAACCAACCCAAATGCCCAACAATGATAGACTGGATTAAGAAAATGTGGCACATATACACCATGGAATACTATGCAGCCATAAAAAATGATGAGTTCATATCCTTTGTAGGGACATGGATGAAATTGGAAACCATCATTCTCAGTAAACTATCGCAAGAACAAAAAACCAAACACCGCATATTCTCACTCATAGGTGGGAATTGAACAATGAGATCACATGGACACAGGAAGGGGAATATCACACTCTGGGGACTGTGGTGGGGTCGGGGGAGGGGGGAGGGATAGCATTGGGAGATATACCTAATGCTAGATGACACATTAGTGGGTGCAGTGCACCAGCATGGCACATGTATACATATGTAACTAACCTGCACAATGTGCACATGTACCCTAAAACTTAGAGTATAATAAAAAAAAAAAATAAAATAAAAAAAAAAAAATAAAAAAAAAAGAATTGTAAAAAAAAAAATTATAAATAAAACAAAGAAGAATATGTGAGAGGAAAAAAAAAAAAAAAAAAAAAA	N	.	PASS	PRECISE;SVMETHOD=Snifflesv1.0.11;CHR2=chr1;END=83127576;STD_quant_start=6.870226;STD_quant_stop=5.495453;Kurtosis_quant_start=-1.779604;Kurtosis_quant_stop=-0.304793;SVTYPE=DEL;SUPTYPE=AL,SR;SVLEN=-1600;STRANDS=+-;RE=16;REF_strand=16;AF=1	GT:DR:DV	1/1:0:16
chr1	83479231	336	GTAGAATAGAATAGAATAGAATAGAATAGAATAGAATAGAATAGAATAGAATAGAATAGAATAGAATAGAAT	N	.	PASS	PRECISE;SVMETHOD=Snifflesv1.0.11;CHR2=chr1;END=83479301;STD_quant_start=0.316228;STD_quant_stop=3.000000;Kurtosis_quant_start=4.806790;Kurtosis_quant_stop=2.033632;SVTYPE=DEL;SUPTYPE=AL;SVLEN=-70;STRANDS=+-;RE=19;REF_strand=22;AF=0.863636	GT:DR:DV	1/1:3:19
chr1	83484909	337	CATATGTATATATGTATGTACACATACATATATACATATGTACACATACATATGTATATATGTGTGTGTACATATGTATATATGTACACA	N	.	PASS	IMPRECISE;SVMETHOD=Snifflesv1.0.11;CHR2=chr1;END=83484999;STD_quant_start=7.509993;STD_quant_stop=10.625441;Kurtosis_quant_start=-0.322481;Kurtosis_quant_stop=1.224959;SVTYPE=DEL;SUPTYPE=AL,SR;SVLEN=-90;STRANDS=+-;RE=17;REF_strand=17;AF=1	GT:DR:DV	1/1:0:17
chr1	83588763	338	N	AATTACTCAAATAAAATTATTAAATTTATTAATTAAATACTAATTAAATAAAATTAATTAAATAATTAATTAAATAAAAATAATTAAATTATTTTAATAATTTAAATAATTTAATAAGTAATATAATAA	.	PASS	IMPRECISE;SVMETHOD=Snifflesv1.0.11;CHR2=chr1;END=83588764;STD_quant_start=5.612486;STD_quant_stop=19.907285;Kurtosis_quant_start=2.291308;Kurtosis_quant_stop=5.296579;SVTYPE=INS;SUPTYPE=AL;SVLEN=130;STRANDS=+-;RE=10;REF_strand=13;AF=0.769231	GT:DR:DV	0/1:3:10
chr1	83753548	339	TTTACCAGTGGACCAGAATAACATAGTTAAAAAACAAATGTCTGTAGGTTTCAGAGTCCAAATCAAATCCCATGTGGAAGTCAGCCCCTTTGAAAAATTCTCATA	N	.	PASS	IMPRECISE;SVMETHOD=Snifflesv1.0.11;CHR2=chr1;END=83753654;STD_quant_start=30.940265;STD_quant_stop=29.636127;Kurtosis_quant_start=-1.788785;Kurtosis_quant_stop=-1.735400;SVTYPE=DEL;SUPTYPE=AL;SVLEN=-106;STRANDS=+-;RE=13;REF_strand=19;AF=0.684211	GT:DR:DV	0/1:6:13
chr1	83761332	340	TCATGGGGCAGCCCTGTAGATCAGCCCACATAGTTGAACTT	N	.	PASS	PRECISE;SVMETHOD=Snifflesv1.0.11;CHR2=chr1;END=83761374;STD_quant_start=0.000000;STD_quant_stop=1.000000;Kurtosis_quant_start=3.800000;Kurtosis_quant_stop=3.931834;SVTYPE=DEL;SUPTYPE=AL;SVLEN=-42;STRANDS=+-;RE=12;REF_strand=18;AF=0.666667	GT:DR:DV	0/1:6:12
chr1	84226464	341	N	CCTCTGATGTAGGTATGTGACATCTCTGATGTCAGAACATCTACTCTGATGTCCCAGAAGTGTGTGACATCA	.	PASS	IMPRECISE;SVMETHOD=Snifflesv1.0.11;CHR2=chr1;END=84226464;STD_quant_start=10.890363;STD_quant_stop=13.957077;Kurtosis_quant_start=-1.251894;Kurtosis_quant_stop=-0.825822;SVTYPE=INS;SUPTYPE=AL;SVLEN=77;STRANDS=+-;RE=11;REF_strand=13;AF=0.846154	GT:DR:DV	1/1:2:11
chr1	84358426	342	N	ACATATGTAATTTATATATATGGCCGCATATGTGAACATATATATGAGCAGCATATGAACATATATATGAGGCGCATATGTGAACATATATATGA	.	PASS	IMPRECISE;SVMETHOD=Snifflesv1.0.11;CHR2=chr1;END=84358426;STD_quant_start=32.400617;STD_quant_stop=31.731688;Kurtosis_quant_start=0.320112;Kurtosis_quant_stop=0.143278;SVTYPE=INS;SUPTYPE=AL;SVLEN=95;STRANDS=+-;RE=10;REF_strand=14;AF=0.714286	GT:DR:DV	0/1:4:10
chr1	84517939	343	N	<DEL>	.	PASS	PRECISE;SVMETHOD=Snifflesv1.0.11;CHR2=chr1;END=84524644;STD_quant_start=0.707107;STD_quant_stop=0.948683;Kurtosis_quant_start=-0.988603;Kurtosis_quant_stop=-1.000201;SVTYPE=DEL;SUPTYPE=SR;SVLEN=-6705;STRANDS=+-;RE=17;REF_strand=17;AF=1	GT:DR:DV	1/1:0:17
chr1	85222425	344	N	TGAGGGGGTGAGAGAGAGGGTGAGAGGGGTGAGGGGGTGGGGGTGAGAGGGGGTGAGGGGGCAGGGGGTTAGGGGTGGGGGTGAGGGGGTGAGGGGGTGGGGGTGAGGGGATAAAGAGGGGTGGGGGTGAGGGGTGGGGGTGAGGGGTGGGGGTGACGGGGATGAGAGCAAGAGGGTGAGGGGG	.	PASS	IMPRECISE;SVMETHOD=Snifflesv1.0.11;CHR2=chr1;END=85222425;STD_quant_start=4.795832;STD_quant_stop=12.361230;Kurtosis_quant_start=-1.123624;Kurtosis_quant_stop=-1.454755;SVTYPE=INS;SUPTYPE=AL;SVLEN=200;STRANDS=+-;RE=17;REF_strand=19;AF=0.894737	GT:DR:DV	1/1:2:17
chr1	85385186	345	GCTTCATATTCACTCCCTGGTTCTCTGGCAGAGACAGATGGCA	N	.	PASS	PRECISE;SVMETHOD=Snifflesv1.0.11;CHR2=chr1;END=85385229;STD_quant_start=3.714835;STD_quant_stop=5.639149;Kurtosis_quant_start=4.822936;Kurtosis_quant_stop=5.288240;SVTYPE=DEL;SUPTYPE=AL;SVLEN=-43;STRANDS=+-;RE=10;REF_strand=13;AF=0.769231	GT:DR:DV	0/1:3:10
chr1	85620127	346	N	GCCGCCCGGGTTCACGCCATTCTCACCTCCAGTCTCCCGAGTAGCTGGGACTACAGAAGCCGCCATCACACCTGGCTAATTTTTGTATTTTTAGTAAGAGACGGGGTCAGACAGTTGTATATTGGGACTTTAAATATATGAAGTCTTGCTGGGCGCGGTGGCTCACGCCTGTAATCCCAGCACTTGAGGGGGCCAAGGCTGACGAATCACGAGGTCAGGAGATCGAGGCCATCACAAGCTAACACAGTGAAACCCCGTCTCTACTAAAAACAAAAAACCAAACAAACAAAGAAACAAAAAAAAGCACAAAAATGAGCCTGTGGTGGCAGGCGCCTGTAGTCCCAGCTACTCGGGAGGCTGAGGCAGGCGAATGGCGTGAACCCGGAGGCGGAGCTTGCAGGCCGAGATCGCATATTGGCGACAGAAACAAACTCTGTCTCAAAAAAAAAAATAATAAATCAAAAAAGATATGGAATGAAGTCT	.	PASS	PRECISE;SVMETHOD=Snifflesv1.0.11;CHR2=chr1;END=85620127;STD_quant_start=0.000000;STD_quant_stop=4.232808;Kurtosis_quant_start=1.773546;Kurtosis_quant_stop=0.375179;SVTYPE=INS;SUPTYPE=AL,SR;SVLEN=483;STRANDS=+-;RE=24;REF_strand=24;AF=1	GT:DR:DV	1/1:0:24
chr1	86740986	347	ACACCAGTTAGAATGGCAATCATTAAAAAGTCAGGAAACAACAGGTGCTGGAGAGGATGCGGAGAAATAGGAACACTTTTACACTGTTGGTGGGACTGTAAACTAGTTCAACCATTGTGGAAGTCAGTGTGGCGATTCCTCAGGGATCTAGAACTAGAAATACCATTTGACCCAGCCATCCCATTACTGGGTATATACCCAAATGAGTATAAATCATGCTGCTATAAAGACACATGCACACGTATGTTTATTGCGGCACTATTCACAATAGCAAAGACTTGGAACCAACCCAAATGTCCAACAATGATAGACTGGATTAAGAAAATGTGGCACATATACACCATGGAATACTATGCAGCCATAAAAAATGATGAGTTCATATCCTTTGTAGGGACATGGATGAAATTGGAAACCATCATTCTCAGTAAACTATCGCAAGAACAAAAAACCAAACACCGCATATTCTCACTCATAGGTGGGAATTGAACAATGAGATCACATGGACACAGGAAGGGGAATATCACACTCTGGGGACTGTGGTGGGGTCGGGGGAGGGGGGAGGGATAGCATTGGGAGATATACCTAATGCTAGATGACACATTAGTGGGTGCAGCGCACCAGCATGGCACATGTATACATATGTAACTAACCTGCACAATGTGCACATGTACCCTAAAACTTAGAGTATAATAAAAAAAAAAAAAAAAAAAAAAATCT	N	.	PASS	PRECISE;SVMETHOD=Snifflesv1.0.11;CHR2=chr1;END=86741703;STD_quant_start=0.000000;STD_quant_stop=0.000000;Kurtosis_quant_start=1.959102;Kurtosis_quant_stop=1.645167;SVTYPE=DEL;SUPTYPE=AL;SVLEN=-717;STRANDS=+-;RE=16;REF_strand=16;AF=1	GT:DR:DV	1/1:0:16
chr1	87263023	348	N	AATATATAATATATAATATAATATATATAATATATATTATATATATTATATAATAATATATAATATATAATATATATAATATATAATATGTAATATATATTATAATATATATAATATATAATATATATAATATATAATATATAATATATATAATATATAATATAATATAATATAAATATATATAATATATAATATATATAAAATATATAATATATTATATATATTATTATATAAAATATATAATATATTATATATAATATATTATATATATTATATATAATATATTATATATAAAATATATAATATATTATATATAATATATTATATATAAAATATATAATATATTATATATAATATATTATATAAAATATATAATATGTATATATAATATATTATATATAAAATG	.	PASS	IMPRECISE;SVMETHOD=Snifflesv1.0.11;CHR2=chr1;END=87263023;STD_quant_start=33.888051;STD_quant_stop=39.770592;Kurtosis_quant_start=-1.488734;Kurtosis_quant_stop=-0.792438;SVTYPE=INS;SUPTYPE=AL;SVLEN=420;STRANDS=+-;RE=11;REF_strand=12;AF=0.916667	GT:DR:DV	1/1:1:11
chr1	87502928	349	N	GTGCTCTTCCTGAATTCTATATTTTGTAGATTCTGCATATCTTGTTCATAGCTTTTGCTAAA	.	PASS	IMPRECISE;SVMETHOD=Snifflesv1.0.11;CHR2=chr1;END=87502928;STD_quant_start=19.390719;STD_quant_stop=21.158922;Kurtosis_quant_start=-1.270463;Kurtosis_quant_stop=-1.176285;SVTYPE=INS;SUPTYPE=AL;SVLEN=68;STRANDS=+-;RE=13;REF_strand=20;AF=0.65	GT:DR:DV	0/1:7:13
chr1	88780099	350	N	AAACTTGCTTTCCAGTTTTATCTCTCTATTTTTGTTTCTTT	.	PASS	PRECISE;SVMETHOD=Snifflesv1.0.11;CHR2=chr1;END=88780099;STD_quant_start=0.000000;STD_quant_stop=1.414214;Kurtosis_quant_start=0.499538;Kurtosis_quant_stop=-0.694353;SVTYPE=INS;SUPTYPE=AL;SVLEN=41;STRANDS=+-;RE=18;REF_strand=22;AF=0.818182	GT:DR:DV	1/1:4:18
chr1	88813625	351	N	GGCGGGCGCGTGGCTCACGCCTGTAATCCCAGCACTTTGGGAGGCCGAGGCGGGTGGATCATGAGGTCAGGAGATCGAGACCATCTAGCTAACAAGGTGAAACCCCGTCTCTGCTAAAAATACAAAAATTGGCCGGGCGCGGTGGCCTGTAGTCCCAGCTACTCGGGAGGCTGAGGGCAGGAGAATGGCGTGAGCCGGAGGCGAGCTTGCAGTGAGCCGAAATTAGCCACTGCAGTCCGCCCAGTCCGACCTGGGCGACAGAGCGAGGAACTCCGTCTCAAAAAAAAAAAAAAAAAAAAAAAAAAGA	.	PASS	IMPRECISE;SVMETHOD=Snifflesv1.0.11;CHR2=chr1;END=88813625;STD_quant_start=0.316228;STD_quant_stop=12.198361;Kurtosis_quant_start=6.999285;Kurtosis_quant_stop=6.888970;SVTYPE=INS;SUPTYPE=AL,SR;SVLEN=308;STRANDS=+-;RE=16;REF_strand=16;AF=1	GT:DR:DV	1/1:0:16
chr1	88860718	352	N	GGGGAAAAAACATATTTATAAATGGAAACTGAACATTCAGTCTTGTTTATAATTGCTGGTGAACTGAATGTTCTGACAGACAATATGCAAGGAATAAACATGA	.	PASS	PRECISE;SVMETHOD=Snifflesv1.0.11;CHR2=chr1;END=88860718;STD_quant_start=0.000000;STD_quant_stop=3.275252;Kurtosis_quant_start=1.746646;Kurtosis_quant_stop=-1.286124;SVTYPE=INS;SUPTYPE=AL;SVLEN=104;STRANDS=+-;RE=23;REF_strand=23;AF=1	GT:DR:DV	1/1:0:23
chr1	88873550	353	TGGTTAACCTTGCATGGAACACCATGGTAAGGTGGTTAGATGGGGAATCAG	N	.	PASS	PRECISE;SVMETHOD=Snifflesv1.0.11;CHR2=chr1;END=88873601;STD_quant_start=0.000000;STD_quant_stop=0.000000;Kurtosis_quant_start=0.851382;Kurtosis_quant_stop=-0.766069;SVTYPE=DEL;SUPTYPE=AL;SVLEN=-51;STRANDS=+-;RE=24;REF_strand=26;AF=0.923077	GT:DR:DV	1/1:2:24
chr1	88923368	354	N	GTACACACACTATGCACTACCACACGCCACACTCACACACACCACACACCCATACACACTCTACACACCACACCCCCAAAAACACCACACACCACACACACCATGCACACACCATGCACACACACCACACAGGCACCACACATACCACACGCCCCCATGCACACACACCCACACACCACACACA	.	PASS	IMPRECISE;SVMETHOD=Snifflesv1.0.11;CHR2=chr1;END=88923368;STD_quant_start=4.679744;STD_quant_stop=15.763883;Kurtosis_quant_start=3.718820;Kurtosis_quant_stop=3.401895;SVTYPE=INS;SUPTYPE=AL;SVLEN=184;STRANDS=+-;RE=13;REF_strand=18;AF=0.722222	GT:DR:DV	0/1:5:13
chr1	90263413	355	GGACGGGGTGGCTGCCAGGCGGAGACGCTCCTCACTTCCCAGACGGGGCGGCTGCCGGGCGGAGGGGCTTCTCACTTCTCAGACGGGGCGGCTGCCGGGCGGAGGGGCTCCTCACTTCTC	N	.	PASS	IMPRECISE;SVMETHOD=Snifflesv1.0.11;CHR2=chr1;END=90263567;STD_quant_start=24.853571;STD_quant_stop=38.279237;Kurtosis_quant_start=1.427375;Kurtosis_quant_stop=-0.461888;SVTYPE=DEL;SUPTYPE=AL;SVLEN=-154;STRANDS=+-;RE=12;REF_strand=15;AF=0.8	GT:DR:DV	0/1:3:12
chr1	90649399	356	N	AAAAATATAAATTATATAAATATGAGTATATAAAATATAAATTATATAAATATAATTAT	.	PASS	IMPRECISE;SVMETHOD=Snifflesv1.0.11;CHR2=chr1;END=90649405;STD_quant_start=19.705329;STD_quant_stop=17.326281;Kurtosis_quant_start=-2.008020;Kurtosis_quant_stop=-1.860829;SVTYPE=INS;SUPTYPE=AL;SVLEN=58;STRANDS=+-;RE=18;REF_strand=19;AF=0.947368	GT:DR:DV	1/1:1:18
chr1	90858362	357	TCTCTCTCTCTCTCTCTCTCTCTCTCTCTCTCTCTCTCTCTCTCTCTCTCTCTCTCTCTCTCTCTCTCTCTCCCTCCCTCCCCCCCTC	N	.	PASS	IMPRECISE;SVMETHOD=Snifflesv1.0.11;CHR2=chr1;END=90858434;STD_quant_start=17.609656;STD_quant_stop=10.064790;Kurtosis_quant_start=-1.467588;Kurtosis_quant_stop=0.723910;SVTYPE=DEL;SUPTYPE=AL;SVLEN=-72;STRANDS=+-;RE=11;REF_strand=14;AF=0.785714	GT:DR:DV	0/1:3:11
chr1	91132693	358	CATGCACATGATTTTTCATGACTAGTACAGCTAGACTCTTAGAGACAGAGTAATTTCTCTTCAAATTAGCCTTTAGGAAATGTTTGTGTGTATGTGTGTGTGTGTATATATATATGTGTGTATA	N	.	PASS	PRECISE;SVMETHOD=Snifflesv1.0.11;CHR2=chr1;END=91132819;STD_quant_start=3.754997;STD_quant_stop=5.656854;Kurtosis_quant_start=1.085359;Kurtosis_quant_stop=1.091197;SVTYPE=DEL;SUPTYPE=AL;SVLEN=-126;STRANDS=+-;RE=13;REF_strand=13;AF=1	GT:DR:DV	1/1:0:13
chr1	91357346	359	N	AGGCGGGGCTTACCTCTCCCTCCCGGATGGGCGGCTGGC	.	PASS	IMPRECISE;SVMETHOD=Snifflesv1.0.11;CHR2=chr1;END=91357346;STD_quant_start=10.449880;STD_quant_stop=9.486833;Kurtosis_quant_start=-0.439207;Kurtosis_quant_stop=-0.134404;SVTYPE=INS;SUPTYPE=AL;SVLEN=46;STRANDS=+-;RE=14;REF_strand=17;AF=0.823529	GT:DR:DV	1/1:3:14
chr1	91415849	360	N	GGAGGAGGGAGGGCAGGGCAAGGGCAGGGCAGGGAGGAGGAGGAGGAGGAGGAGGAGGGAGGGAGGG	.	PASS	PRECISE;SVMETHOD=Snifflesv1.0.11;CHR2=chr1;END=91415849;STD_quant_start=4.123106;STD_quant_stop=5.310367;Kurtosis_quant_start=-0.866896;Kurtosis_quant_stop=-1.351172;SVTYPE=INS;SUPTYPE=AL;SVLEN=71;STRANDS=+-;RE=14;REF_strand=18;AF=0.777778	GT:DR:DV	0/1:4:14
chr1	91544715	361	N	CTCTCTCCACCTATATATCACACATTATATATATGTATATGCATTAAC	.	PASS	IMPRECISE;SVMETHOD=Snifflesv1.0.11;CHR2=chr1;END=91544715;STD_quant_start=21.714051;STD_quant_stop=22.443262;Kurtosis_quant_start=-1.466104;Kurtosis_quant_stop=-1.246128;SVTYPE=INS;SUPTYPE=AL;SVLEN=41;STRANDS=+-;RE=10;REF_strand=23;AF=0.434783	GT:DR:DV	0/1:13:10
chr1	91624771	362	AAAAGTGGAGAATCTTCTTTGGGAGGCCGAGGCGGGCGGATCACGAGGTCAGGAGATCGAGACCATCCCGGCTAAAACGGTGAAACCCCGTCTCTACTAAAAATACGAAAAATTAGCCGGGCGTAGTGGCGGGCGCCTGTAGTCCCAGCTACTTGGGAGGCTGAGGCAGGAGAATGGCGTGAACCCGGGAGGCGGAGCTTGCAGTGAGCCGAGATCCCGCCACTGCACTCCAGCCTGGGCGACAGAGCGAGACTCCGTCTCAAAAAAAAAAAAAAAAAAAAAAA	N	.	PASS	PRECISE;SVMETHOD=Snifflesv1.0.11;CHR2=chr1;END=91625061;STD_quant_start=4.358899;STD_quant_stop=4.658326;Kurtosis_quant_start=-1.630408;Kurtosis_quant_stop=-2.008121;SVTYPE=DEL;SUPTYPE=AL,SR;SVLEN=-290;STRANDS=+-;RE=16;REF_strand=19;AF=0.842105	GT:DR:DV	1/1:3:16
chr1	91743464	363	N	TAATATATACTTATATATTATATAATAACTTATATATATA	.	PASS	IMPRECISE;SVMETHOD=Snifflesv1.0.11;CHR2=chr1;END=91743470;STD_quant_start=13.038405;STD_quant_stop=13.371612;Kurtosis_quant_start=0.144322;Kurtosis_quant_stop=0.403159;SVTYPE=INS;SUPTYPE=AL;SVLEN=34;STRANDS=+-;RE=12;REF_strand=16;AF=0.75	GT:DR:DV	0/1:4:12
chr1	92097235	364	N	ATATGTGAATTTCATATATATATGCCTCTATATATATATATATATATAT	.	PASS	PRECISE;SVMETHOD=Snifflesv1.0.11;CHR2=chr1;END=92097235;STD_quant_start=7.589466;STD_quant_stop=8.000000;Kurtosis_quant_start=0.346785;Kurtosis_quant_stop=0.263567;SVTYPE=INS;SUPTYPE=AL;SVLEN=56;STRANDS=+-;RE=15;REF_strand=22;AF=0.681818	GT:DR:DV	0/1:7:15
chr1	92131794	365	N	<INV>	.	PASS	IMPRECISE;SVMETHOD=Snifflesv1.0.11;CHR2=chr1;END=92132648;STD_quant_start=13.152946;STD_quant_stop=7.416198;Kurtosis_quant_start=-1.567978;Kurtosis_quant_stop=-1.065062;SVTYPE=INV;SUPTYPE=SR;SVLEN=854;STRANDS=--;RE=14;REF_strand=15;AF=0.933333	GT:DR:DV	1/1:1:14
chr1	92427701	366	AAAAAAAAAAAAAAAAAAAAAAAAAAAAAAAAAAA	N	.	PASS	PRECISE;SVMETHOD=Snifflesv1.0.11;CHR2=chr1;END=92427736;STD_quant_start=0.632456;STD_quant_stop=3.687818;Kurtosis_quant_start=7.000000;Kurtosis_quant_stop=-0.714100;SVTYPE=DEL;SUPTYPE=AL;SVLEN=-35;STRANDS=+-;RE=10;REF_strand=16;AF=0.625	GT:DR:DV	0/1:6:10
chr1	93312397	367	N	GTATATATATATATGTATATATATATATATATACACTGCAGTATATATATATATATATACACGTATATATATATACACACGTATATATATATATAC	.	PASS	IMPRECISE;SVMETHOD=Snifflesv1.0.11;CHR2=chr1;END=93312406;STD_quant_start=4.438468;STD_quant_stop=15.066519;Kurtosis_quant_start=-0.937745;Kurtosis_quant_stop=-1.553660;SVTYPE=INS;SUPTYPE=AL;SVLEN=86;STRANDS=+-;RE=16;REF_strand=19;AF=0.842105	GT:DR:DV	1/1:3:16
chr1	93414218	368	N	TGATATGTGTATATATACGTATATATATACATATGTGTATATATATATATACATATGTGTATATATACGATATATACATATGTGTATATACGAGTATATA	.	PASS	PRECISE;SVMETHOD=Snifflesv1.0.11;CHR2=chr1;END=93414218;STD_quant_start=8.384510;STD_quant_stop=5.753260;Kurtosis_quant_start=4.020053;Kurtosis_quant_stop=0.892159;SVTYPE=INS;SUPTYPE=AL;SVLEN=101;STRANDS=+-;RE=15;REF_strand=16;AF=0.9375	GT:DR:DV	1/1:1:15
chr1	93498225	369	N	TTTTTTTTTTTTTTTTTTTTTTTTTGAGACGTGAGTCTCTGCTCTGTCGCCCAGGCTGGAGTGCAGTGGTGATCTCGGCTCACTGCAGCTCCGCCTCCCGGTTCACGCCATTCTCCTGCCTCAGCCTCCCAAGTAGCTGGGACTACAGGCGCCCGCCACTACTTTCCGGCTAATTTTTTGTATTTTTAGTAGAGACGGGGTTTCAACTCTGCTTAGCTGGGATGGTCTGATCCTGACCTCGTGATCACCGCCCGGCCTCCCAAAGTGCTGGGATTACAGGCGTGAGCCACCGCGCCGGCCAGATTCCC	.	PASS	IMPRECISE;SVMETHOD=Snifflesv1.0.11;CHR2=chr1;END=93498225;STD_quant_start=0.447214;STD_quant_stop=10.227414;Kurtosis_quant_start=-1.120000;Kurtosis_quant_stop=-0.091108;SVTYPE=INS;SUPTYPE=AL,SR;SVLEN=309;STRANDS=+-;RE=18;REF_strand=18;AF=1	GT:DR:DV	1/1:0:18
chr1	93748028	370	N	TATATAAAATACATGTATATAAAATACATATATATATAATATATATA	.	PASS	PRECISE;SVMETHOD=Snifflesv1.0.11;CHR2=chr1;END=93748028;STD_quant_start=0.000000;STD_quant_stop=1.788854;Kurtosis_quant_start=3.244044;Kurtosis_quant_stop=-0.306260;SVTYPE=INS;SUPTYPE=AL;SVLEN=43;STRANDS=+-;RE=21;REF_strand=22;AF=0.954545	GT:DR:DV	1/1:1:21
chr1	94341677	371	N	ATTTTCTTTTCTTTTTTTTTTGTAGAGACAGAATCTCAATTGTGCCAAACTGGTCTTAAACTCCTGTAAATATTTTCAATCTAGTAAGTCATTTAGAAGAAACTCTGGATGAACAATGGAATTAAACAAAAAAGGTTTTGAGAGACATAATTATTCCAGATTTTCTTTCTTTTTTTTTTTTCTTTTGAGACAGAGTCTGGTTCTGTATTTAGGCTGGAGTGCAGTGGCGATCTCGGCTCACTGCAAGCTCCATACTCAGTTATATTCTTCTGCCTCAGCCTCCCGGATGGCTGGGACTACAGGTGCCACTTACCCACTGTAATTTTTTTGTATTTTTAGGGTTTCTTGATGTTAGCCACATTCTCAAATTCTTAAGAAAGATTAAGGCATAGTGGCTCATGCCTGTAATCCCAGCACTTTGAGGCCAAGGCGGGCGGATCACTTGAGGTCAGGTTCAGATAAACTGGCCAAATAATGAAAAACCTGTCTCTCTCTGCAAGCCAAAAAATTAACCAGAAATGATAAGTGATGCGCCATCCCAGCTACTAGGGAGGCTGAGGTAGGAGAATCTCTGAACTGGCGACTGAGGTTACTGAAAGTAAGCTGAGATCGCATCACTGCACTCCAGCCTGGGTGACAAGACTCCGTCTCAACAACAAAAAAAGAAGATTAAGATATATAAAATACCAATAGATTTCATAAAGAGATTTTATAAGTACAGAAAAGGAGAGAAGAGAATATACCTGACAATTCAACTTCATATATAATACTGAGTTGTAATGCATATAATTTCTAACTAATGAAAACAGTTCTTGAACTTCAGTTATCAAAACTTCAAATATTTTTTCTGTGAAGGGCATTTGCTAGTATCTAAGTGAGTCTCCCGAACAGCAATGAGCATCCATCCCACAGGAGTGTTTAAAAATACAAATATCATACCCCAGACCTACAAGTGGGATCTTCTAGGGTTGACCGGGGCTCCTGCTATATTTATGTAATAATTTCTGCTTATATTATGGAAGGTCCTTTTAAAGTACACTTGGACTTACCCCAATCAGCACCATCACTAATTGTCCATATACACTAGGTGGATTTAAATAATCAACTCTACTGGAGAGGTGAAATCATTCTAGTGCAGTGTCTTGTAGTAATTCTCAACCTAGATGTATATATAGTCCCCTGGCTGGGGAACATGACCTGTACCCAGCTTAATCTTTTTTTTTGAGACCAAGTTTGCTCATTGCTTGGGCGCAGGTACGTGGCATGATCTCGGCTCACTGCAACCTCCACCTCCCGGGTTCATTCTCCTGCCTCAGCTCTAGTAGCTGGGATAACAGGCGCCCGCCACCACGCAGCAGCCAGGCTAGTCTCAACTCCTGACCTCAAGGTGATACACCCATCTTGGCCTCCCAAAGTAAGTTTGCACTCAATGCAATAGTCATTTGACATTAGTGGAACTCTAAGTTCCCAGAAATACTCACAATATTGAAAAATGGATACAACCCAAATGTCTACCATTACTTGAATAGATGCATAAATTCATTGTTGTATAGTCATACAATGGAATACCACTCATAATAAAAAGGAATGAACTACTGGTATATACAGTAACATGGATGAATTACAGAAATAATATTCTACAATTGAAAGAATGCAAGCAGAAGAGAGTACTTTTTTTTTTTTTGAGACAGAGATCTCACTGCTCTTAATACTGGTGCTGGCTAGCGCGATCTCGCTCACTGCAACCTCTGCCTCCTGAGCTCAAGTAAAGTGATCCTCTCACCTCAGCCTCCCCAGTAGCTGGGACCACAGGTGCTTGCCACCATGCCCAGCTTTTAAAAAATTTTTGTAGAGATGGGTTTCCCATGTTGCCCAAGCCAGTCTTGAACTCCAGGGCTCAAAATGCTGAAATTACAGGCTGAGTCACTTACTGCTCTTAACAATCACATACAAAAATCTTAACATATGATTTTTTTTTTTTTTGAGACAACATCTCACCTCCATTGCCCAGGCAGATTGCAGCTTTCAATCATGGCTCGCAGCCTCAATGTCAGGGGCTCAAGCAATCCTCCCACCTCAGCTGAAGTAGCTGGGACCACAGGCGCACAGGGGCACGGCTAATTTAAAAATTTTTGTGTAGAGATAGGGTCTCCCTTATATTGCCCAGGCTGATCTCAGAAGCACCTACTTGGGCTCAAGTGATCCTCCTGCCTCAGCCTCACAAAGTGCTGGGATTACAGGCATGAGTCACTGCATCCAACAGGTGTTCTAATATGTCACCCAAAAGGCACCTTTAGCTATATGATTGGTGGGAAAAATATGACTAAAATAGGTATCCAAAAAGACAAGGAAATGCTGGATA	.	PASS	IMPRECISE;SVMETHOD=Snifflesv1.0.11;CHR2=chr1;END=94341677;STD_quant_start=7.300685;STD_quant_stop=62.425155;Kurtosis_quant_start=2.592790;Kurtosis_quant_stop=-0.340859;SVTYPE=INS;SUPTYPE=AL,SR;SVLEN=2437;STRANDS=+-;RE=10;REF_strand=10;AF=1	GT:DR:DV	1/1:0:10
chr1	94761299	372	N	ACACAATGTGGAATCTTCTAATTCCACACAATGTGGAATCTTCTAATTC	.	PASS	IMPRECISE;SVMETHOD=Snifflesv1.0.11;CHR2=chr1;END=94761301;STD_quant_start=20.184152;STD_quant_stop=20.717143;Kurtosis_quant_start=-1.724061;Kurtosis_quant_stop=-1.635335;SVTYPE=INS;SUPTYPE=AL;SVLEN=47;STRANDS=+-;RE=15;REF_strand=18;AF=0.833333	GT:DR:DV	1/1:3:15
chr1	95065970	373	N	ATATATATATATATATATATATATATATGTATATATACA	.	PASS	PRECISE;SVMETHOD=Snifflesv1.0.11;CHR2=chr1;END=95065970;STD_quant_start=0.000000;STD_quant_stop=4.516636;Kurtosis_quant_start=-1.570179;Kurtosis_quant_stop=-1.453272;SVTYPE=INS;SUPTYPE=AL;SVLEN=37;STRANDS=+-;RE=20;REF_strand=23;AF=0.869565	GT:DR:DV	1/1:3:20
chr1	96483098	374	CATACATGTATATGTATGTATATATACACATACATGTATATGTATGTATATA	N	.	PASS	IMPRECISE;SVMETHOD=Snifflesv1.0.11;CHR2=chr1;END=96483152;STD_quant_start=10.723805;STD_quant_stop=9.848858;Kurtosis_quant_start=-1.766989;Kurtosis_quant_stop=-1.861942;SVTYPE=DEL;SUPTYPE=AL;SVLEN=-54;STRANDS=+-;RE=17;REF_strand=19;AF=0.894737	GT:DR:DV	1/1:2:17
chr1	96868730	375	AAAAAAGAAAGAAAGAAAAGAAAAAGAAAGAAAGAGAAAGAAAAAGAAAGAAAGAAAGAAAGAAAGAAAGAAAGA	N	.	PASS	IMPRECISE;SVMETHOD=Snifflesv1.0.11;CHR2=chr1;END=96868816;STD_quant_start=15.159156;STD_quant_stop=19.962465;Kurtosis_quant_start=-1.663932;Kurtosis_quant_stop=-1.969622;SVTYPE=DEL;SUPTYPE=AL;SVLEN=-86;STRANDS=+-;RE=16;REF_strand=16;AF=1	GT:DR:DV	1/1:0:16
chr1	96989874	376	GGGAGTGAGTGATGAGTGGTGTGTAAAAGTTCTGACACAG	N	.	PASS	IMPRECISE;SVMETHOD=Snifflesv1.0.11;CHR2=chr1;END=96989913;STD_quant_start=12.688578;STD_quant_stop=12.469964;Kurtosis_quant_start=-1.374546;Kurtosis_quant_stop=-1.400385;SVTYPE=DEL;SUPTYPE=AL;SVLEN=-39;STRANDS=+-;RE=10;REF_strand=13;AF=0.769231	GT:DR:DV	0/1:3:10
chr1	98969132	377	N	AATAGCATATATATATACATATATGTATATATATACTGCTCACTATATGTGTATATATGTGTATATATGTATATATATACACATATATATGTGTATATATGTATATATATATATATGTGTATATATACATATATGTGTATATATACTCTCTACACATATATATGTGTATATATATATATACACACATATACTATATATAT	.	PASS	IMPRECISE;SVMETHOD=Snifflesv1.0.11;CHR2=chr1;END=98969132;STD_quant_start=12.132601;STD_quant_stop=16.012495;Kurtosis_quant_start=0.143100;Kurtosis_quant_stop=2.110041;SVTYPE=INS;SUPTYPE=AL;SVLEN=197;STRANDS=+-;RE=12;REF_strand=13;AF=0.923077	GT:DR:DV	1/1:1:12
chr1	99438879	378	TAGGAAGAGAATACCGTAAATGTAGGGATTGACA	N	.	PASS	PRECISE;SVMETHOD=Snifflesv1.0.11;CHR2=chr1;END=99438913;STD_quant_start=9.181503;STD_quant_stop=7.924645;Kurtosis_quant_start=-1.618966;Kurtosis_quant_stop=-1.325945;SVTYPE=DEL;SUPTYPE=AL;SVLEN=-34;STRANDS=+-;RE=11;REF_strand=12;AF=0.916667	GT:DR:DV	1/1:1:11
chr1	99610528	379	N	GGTCAGCGCGGTGGCTCACGCCTGTAATCCCAGCACTTTGGGGAGGCCGAGGCGGGTGGATCATGAGGTCAGGAGATCGAGACCATCCTGGCTAACAAGGTGAAAACCCCGTCTCCTACAAAAAAATACAAAAAAAATTAGGCCGGGCGCGGTGGCGGGCGCCTGTAGTCCCAGCTACTGGGAGGCTGAGGCAGGAGAATGGCGTGAACCCGGAAGCGGAGCTTGCAGTGAGCCGAGATTGTGCCACTGCAGTCCGCAGTCCCGCCTGGGCGACAGAGCGAGACTGCCTCAAAA	.	PASS	IMPRECISE;SVMETHOD=Snifflesv1.0.11;CHR2=chr1;END=99610528;STD_quant_start=1.378405;STD_quant_stop=12.058192;Kurtosis_quant_start=4.364000;Kurtosis_quant_stop=-1.524398;SVTYPE=INS;SUPTYPE=AL,SR;SVLEN=301;STRANDS=+-;RE=12;REF_strand=12;AF=1	GT:DR:DV	1/1:0:12
chr1	99976033	380	CTGGGAGAGGGGCAAGTACCCCTCAACCCCTTCTCCTTCACCCTTCGTGGCAAGACCCGCTT	N	.	PASS	PRECISE;SVMETHOD=Snifflesv1.0.11;CHR2=chr1;END=99976095;STD_quant_start=2.720294;STD_quant_stop=3.082207;Kurtosis_quant_start=-1.431985;Kurtosis_quant_stop=-1.454648;SVTYPE=DEL;SUPTYPE=AL;SVLEN=-62;STRANDS=+-;RE=21;REF_strand=23;AF=0.913043	GT:DR:DV	1/1:2:21
chr1	100703708	381	TTTCCCTCCTTCCTCCCTCGCTTCCTTCCTTCCCTCCTTCCTTC	N	.	PASS	PRECISE;SVMETHOD=Snifflesv1.0.11;CHR2=chr1;END=100703752;STD_quant_start=7.461010;STD_quant_stop=6.726812;Kurtosis_quant_start=-1.947443;Kurtosis_quant_stop=-1.734115;SVTYPE=DEL;SUPTYPE=AL;SVLEN=-44;STRANDS=+-;RE=24;REF_strand=25;AF=0.96	GT:DR:DV	1/1:1:24
chr1	100994221	382	N	GTCGGGCGCCGGTGGCTCACGCCTGTAATCCCAGCACTTTGGGAGGCCGAGGCGGTGGATTGCGAGGTCAGGAGATCGACCATCCTGGCTAACAAGGTGAAACCTCGTCTCTACTAAAATAAGGCAATTAGCCGGCGCGGTGGCGGCGCCTGTAGTCCCAGCTACTGGGGAGGCTGAGGCAGGAGAATGGCGTGGAACCCGGGAAGCGGAGCTTGCAGTGAGCCGAGATTGCGCCACTGCAGTCCGCAGTCCGGCTCTGGCGATAGAGCGAGACTGGCCTCAAAAAAAAAAAAAAAAAAAAAAAAAAAAATTTT	.	PASS	IMPRECISE;SVMETHOD=Snifflesv1.0.11;CHR2=chr1;END=100994222;STD_quant_start=1.949359;STD_quant_stop=11.371016;Kurtosis_quant_start=0.338204;Kurtosis_quant_stop=6.101813;SVTYPE=INS;SUPTYPE=AL,SR;SVLEN=304;STRANDS=+-;RE=13;REF_strand=13;AF=1	GT:DR:DV	1/1:0:13
chr1	101718751	383	GTATATATATATATATATATATATATATATATATATATAAGCTTATATATATATATAAGCTTATATATATATAT	N	.	PASS	IMPRECISE;SVMETHOD=Snifflesv1.0.11;CHR2=chr1;END=101718822;STD_quant_start=16.449924;STD_quant_stop=17.404023;Kurtosis_quant_start=-1.699625;Kurtosis_quant_stop=-1.288168;SVTYPE=DEL;SUPTYPE=AL;SVLEN=-71;STRANDS=+-;RE=11;REF_strand=16;AF=0.6875	GT:DR:DV	0/1:5:11
chr1	101719132	384	N	TTTATTTATATTATATAATATTATATATTATATATAAATAGTATTTATATATTTATATATATTTATATAATAATAATATATATATTGCTATATATTTATATATATATCATATATATAAATATATAAAAATATATATATTTATAAATATTTATATATAAAAAATATATATTTATAAATATATATAAATATATATATAAATATATAAACATATATGTAAATATATAAATATATATATAACATATATAAATATATATAATATATATATAAATATATAAATATATATAAATATATATAAATATATATATAAATATATATAAATATATATAAATATATATAAATATATATATAAATATATATAAATATATATAAATATATATATAAATATATATAAATATATATAATATATATATAAATATATATAATATATAAATATATATATAAATATATATAAATATATAACTATATATAAAAAAATATAAATATATATAAAAATATATAAAAATATATATAAATATATATATAAATATATATAAATATATATAAATATATATAAATATATATAAATATATAAATAAATATATATAAATATATATAAATATATATAAATATATAAATAAATATATATAAATATATATAAATA	.	PASS	IMPRECISE;SVMETHOD=Snifflesv1.0.11;CHR2=chr1;END=101719132;STD_quant_start=130.819723;STD_quant_stop=145.844781;Kurtosis_quant_start=0.616355;Kurtosis_quant_stop=1.963217;SVTYPE=INS;SUPTYPE=AL;SVLEN=622;STRANDS=+-;RE=11;REF_strand=16;AF=0.6875	GT:DR:DV	0/1:5:11
chr1	101724130	385	GTCTGTCTTTCTTTCTTTCTTTCTTTCTTTCTTTCTTTCTTTCTTTCTTTCTTTCTTTCTTTCTTTCT	N	.	PASS	PRECISE;SVMETHOD=Snifflesv1.0.11;CHR2=chr1;END=101724203;STD_quant_start=0.000000;STD_quant_stop=2.626785;Kurtosis_quant_start=5.173945;Kurtosis_quant_stop=0.469140;SVTYPE=DEL;SUPTYPE=AL;SVLEN=-73;STRANDS=+-;RE=15;REF_strand=16;AF=0.9375	GT:DR:DV	1/1:1:15
chr1	101816391	386	N	AAGATATATTATAATTATATTCTATATATAGAATATAATATATATTATATATTCTGCTCTT	.	PASS	IMPRECISE;SVMETHOD=Snifflesv1.0.11;CHR2=chr1;END=101816391;STD_quant_start=19.170290;STD_quant_stop=18.627936;Kurtosis_quant_start=-1.231201;Kurtosis_quant_stop=-1.477438;SVTYPE=INS;SUPTYPE=AL;SVLEN=65;STRANDS=+-;RE=11;REF_strand=13;AF=0.846154	GT:DR:DV	1/1:2:11
chr1	101867667	387	N	CACACACACACACACACACACACACACACACAAACACC	.	PASS	PRECISE;SVMETHOD=Snifflesv1.0.11;CHR2=chr1;END=101867667;STD_quant_start=1.788854;STD_quant_stop=1.870829;Kurtosis_quant_start=0.125000;Kurtosis_quant_stop=-0.069388;SVTYPE=INS;SUPTYPE=AL;SVLEN=35;STRANDS=+-;RE=10;REF_strand=18;AF=0.555556	GT:DR:DV	0/1:8:10
chr1	102123430	388	CTTCTTCTTCTTCTTCTTCTTCTTCTTCTTCTTCTTCTTCTTCTTCTTCTTCTTCTTCTTCTTCTTCTTCTTCT	N	.	PASS	IMPRECISE;SVMETHOD=Snifflesv1.0.11;CHR2=chr1;END=102123500;STD_quant_start=13.034569;STD_quant_stop=24.657656;Kurtosis_quant_start=-0.854891;Kurtosis_quant_stop=-1.303502;SVTYPE=DEL;SUPTYPE=AL;SVLEN=-70;STRANDS=+-;RE=15;REF_strand=20;AF=0.75	GT:DR:DV	0/1:5:15
chr1	102511069	389	N	CATATATATATATTATTAAGTATATATATTAGTTAATATATATATACATATATATATATATCATATATATATACATATGTTATATACACATATATA	.	PASS	PRECISE;SVMETHOD=Snifflesv1.0.11;CHR2=chr1;END=102511069;STD_quant_start=1.581139;STD_quant_stop=3.162278;Kurtosis_quant_start=-0.137797;Kurtosis_quant_stop=-0.238059;SVTYPE=INS;SUPTYPE=AL;SVLEN=98;STRANDS=+-;RE=12;REF_strand=15;AF=0.8	GT:DR:DV	0/1:3:12
chr1	102512642	390	N	CCTTTGTCTTCCTTGGACGTGCCTGGGCACCACTTCTGCCAACCTCAGTGAAGCCATCCTGCCCTGACA	.	PASS	PRECISE;SVMETHOD=Snifflesv1.0.11;CHR2=chr1;END=102512644;STD_quant_start=0.316228;STD_quant_stop=1.516575;Kurtosis_quant_start=-0.135656;Kurtosis_quant_stop=-0.561938;SVTYPE=INS;SUPTYPE=AL;SVLEN=67;STRANDS=+-;RE=15;REF_strand=16;AF=0.9375	GT:DR:DV	1/1:1:15
chr1	102559141	391	AATATATAATATATAATAATATATAATAGTATATATTATATATATTGTATATATTATATATAAATATATAATATATAA	N	.	PASS	PRECISE;SVMETHOD=Snifflesv1.0.11;CHR2=chr1;END=102559216;STD_quant_start=0.000000;STD_quant_stop=3.065942;Kurtosis_quant_start=1.546120;Kurtosis_quant_stop=2.386500;SVTYPE=DEL;SUPTYPE=AL;SVLEN=-75;STRANDS=+-;RE=17;REF_strand=18;AF=0.944444	GT:DR:DV	1/1:1:17
chr1	103047692	392	GGCCGGGCGCGGTGGCTCACGCCTGTAATCCCAGCACTTTGGGAGGCCGAGGCGGGCGGATCACGAGGTCAGGAGATCGAGACCATCCTGGCTAACACGGTGAAACCCCGTCTCTACTAAAAATACAAAAAATTAGCCGGGCGTAGTAGCGGGCGCCTGTAGTCCCAGCTACTCGGGAGGCTGAGGCAGGAGAATGGCGTGAACCCGGGAGGCGGAGCTTGCAGTGAGCCGAGATCGCGCCACTGCACTCCAGCCTGGGCGACAGAGCGAGACTCCGTCTCAAAAAAAAAAAAAAAAAAAAAAAAAAAAAAAAAAAAAAGTTCTTGTTTC	N	.	PASS	PRECISE;SVMETHOD=Snifflesv1.0.11;CHR2=chr1;END=103048022;STD_quant_start=1.788854;STD_quant_stop=1.702939;Kurtosis_quant_start=5.715589;Kurtosis_quant_stop=5.452760;SVTYPE=DEL;SUPTYPE=AL;SVLEN=-330;STRANDS=+-;RE=11;REF_strand=14;AF=0.785714	GT:DR:DV	0/1:3:11
chr1	103096076	393	TTTTTTTTTTTTTTTTTTTTTTTTTTTTGAGACCGAGTCTCGCTCTGTCGCCCAGGCTGGAGTGCAGTGGCGGGATCTCGGCTCACTGCAAGCTCCGCCTCCCGGGTTCACGCCATTCTCCCGCCTCAGCCTCCCAAGTAGCTGGGACTACAGGCGCCCGCCACTACGCCCGGCTAATTTTTTGTATTTTTAGTAGAGACGGGGTTTCACCGTTTTAGCCGGGATGGTCTCGATCTCCTGACCTCGTAATCCGCCCGCCTCGGCCTCCCAAAGTGCTGGGATTACAGGCGTGAGCCACCGCGCCCGGCCAGTAATAATG	N	.	PASS	PRECISE;SVMETHOD=Snifflesv1.0.11;CHR2=chr1;END=103096394;STD_quant_start=3.591657;STD_quant_stop=1.732051;Kurtosis_quant_start=1.058049;Kurtosis_quant_stop=0.266667;SVTYPE=DEL;SUPTYPE=AL;SVLEN=-318;STRANDS=+-;RE=10;REF_strand=14;AF=0.714286	GT:DR:DV	0/1:4:10
chr1	103737776	394	N	AAGATGAAATTGAAGCCCACATCTAGAAATGGAGGTAGTAAGAAAGAGCAATGAAAAGCAGGAGATCCATAAGTCCTTAGTATTACCA	.	PASS	PRECISE;SVMETHOD=Snifflesv1.0.11;CHR2=chr1;END=103737776;STD_quant_start=0.000000;STD_quant_stop=7.176350;Kurtosis_quant_start=3.515024;Kurtosis_quant_stop=-1.082521;SVTYPE=INS;SUPTYPE=AL;SVLEN=101;STRANDS=+-;RE=12;REF_strand=16;AF=0.75	GT:DR:DV	0/1:4:12
chr1	104443196	395	CCCCACCACTACCAAATCTGGTGAATCTAAAAGGTAAATCTCTTTTGCCCTGGTTCCATTAGTGCCGCTAAATAACTGACAGGTATGGAACAAAAATAAGAATAAATGGAAATAAAACAGATGGCATCATTGCCCTCCTCATTACAAAAAAAATTAAATGAAATAAAAACAAGAAAAATAATAGTAATATACTTTTCAGTCAAAAATGTAACTGAGGTAATGAAAGTAATCTCCTAATTGTTAAAGATTTTCACCTTTTATCAGCTTAGGTTGTCACTGAAATATTTTTATGCCTAAATCTAAATTATGCAAGGGGGAGAGTACTATTTTCAGTATGCCATATTTAATTCTCTAAAATGAACTTGTTCAGTAAGGGCCTGAAGGGATGAATGATAGCCTGGCAGGTTCTCAATAAATAATGACAATTTATCAGTAAAGAGGTTTATTTTCATGAGATGAATATGTAGATACAGCTGTAACTTTAATTTCCAGATTCCCAAGACAAAGAAGCAATGACAGAAATCAT	N	.	PASS	PRECISE;SVMETHOD=Snifflesv1.0.11;CHR2=chr1;END=104443722;STD_quant_start=0.948683;STD_quant_stop=1.378405;Kurtosis_quant_start=-0.948015;Kurtosis_quant_stop=0.162125;SVTYPE=DEL;SUPTYPE=AL,SR;SVLEN=-526;STRANDS=+-;RE=19;REF_strand=19;AF=1	GT:DR:DV	1/1:0:19
chr1	104480855	396	N	TTTAAAAGCCTAGCACCTCCTCCCTCTCTCAGTTCTGCTCCTGCCACGTAAAATGATTGTTCTCACTTTGTCTTCTGCCATGAGTAAAGCTCCCTGATATCTCCCCAGAAGCAGACGCTGCCATGCTTCCTGTACAGCCAGAGGAACATGAAACTACTAAACCACTTTTCTTTATAAATTACCTAGTTTTAGATATTTCCTTATACTAATGCAAGAAATGTAGACCGATATAGAAAATTGGTACTGTGGAATGGGACATTGCTATAAATATACCAGAAAAATGTGGAAGCAGCTTTTGGAATTGGGTAATGGGCAGAAGTTAAAGAGTTTGGAGGGCTCAGAAGAAGACAGGAAGATTAGGAAAAAATTTGGAACTTCCTAGAGACTTCAAGTTTAAATTGTTGTAACAAAATGGGGATAGGGATATGGACAATGGTCCAGGCTGAGGAAGTCTTAGATGGAATGAAGAACTTGTTGGGAGCTGAATAAAGGTCACTTTTGCCATGCTTTAACAAAGAGCTTGTAGATGCCCTGCCCAAGGTATCCAGCAATTTGAACTTGAGAGTGATGATAGGTATCTAAGTAAAGAGATTTCTAAGCAGCGAAGTGTTCAACCAGGTCCTGGTTGCTTGTAACAACAACTATGCTCATATGTGAGCAAAGAAATGACCTAAAACTGAGCCTGGTATTTAAAAAGGAAACAGACTGTAAAAGTTTGAAAAATTTTGCATCCCAGCCATGTGGTAGCAAGCTCCATTATCAGGAAGGAATCTGCTATAGCTGCAGAAATTCACATAAGCCAAAGAAGAGCCAAATGCTCATAAGCAAGACACGGAGGAAAGGCCTGAAGGCATTTAGAGACATTCCGGGCACTCCTCCATCAAAGGCCTGAGGTCTAAGAGGGAAGAATGGTTTTATGAACCAGGCCTAGCTACCATGCTCCATGCAGCCTTGGAACACTGCTCCCTGATCCCAGCCATGCCAGCTCCAGCCATGGCTCACAGTGGCACCATGTCCTTAGGCTGCTGCTTCAGAGGGAGTGTTAGTCCATTTTCATGCTGCTGATAAACACATACCAGAGACTGGGAAGAATAAGTTGTTTAATTGGACTTACAGTTAGTTCAACATGGCTGGGGAGGCTCTGTAGAATCATGGCAGGAGGCAAAAGACACTTTACATGGAGGTGGCAAGAGGAATTGAGGAAGATGCAAAGAGAAACCTCATAAAACCATCAGATTTCATGAGACTTACTTATTCACTCACCATGAGAACAGTATGGGGAAACAATCCCCATGATGTACCATCTCCCACTGTGGCCCTCCCACAACACGTAGGAATTGGTGGGAATACACTTTAAGATAAGATTTGGGGTGGGAGACACACAGAGCCAAACCATATTATTCCTGCCCTTGGCCCTCCAAATCTCATGTCCCTACATCTCAAAACCAATCATGCCTCCCAACAGTCCCCCAAAGTATTAACTCATTTCAGCATTAATTCAAAAGTCCACAGTCCAAAGTCTTACCTGAGACAAGGCAAGCCCTTCCACCTATGAGCCTGTAAAAATCAAAAGCAAGTTAGTTACTTCCTAGATGTTAAATGGGGGGTACGTACCATCATTTAGTAAATATAGCCATTCCAGGGAAATTAAGTTAAACAAAGGGGCTACCAGCCTGTGCAAGTCCGGAACTAAAGCAGGGCAGTCAAATCTTAAAACCCAAAATGATAACCTGACGCCATTTCTTGTGTCTGGGTCACACTGACGGAAGAGGGTTCCTATGGTCTTGGGATGGCTCTGCCCCTGTGGCTTTGGTAAGAAATAGCCTCTCTTCTGGCTGCTTTCTTACAGGCTGTTGAGTGTCTGTGGCTTTCCAGGCACACAGTCTGCTGTCAGTGAATCTACTACCTTGGGGTGTGTGGAGAACAGTGGCCCTTCTGTCACAGATCCACTAGGTGATGCTCCAGTTGGGACTCTGTGGGAGGGCTCTGAACCCCATTTCCCTTTCTGCACTGCCCTAGCAGAGGCGTTCTTCAGAGCGCCTGCCCCTGCAGCATTGAGGCATTTCCATTGGCCTCTTCTGAAATCTAGGCAGAGGTTCCCAAACCTCAATTCTTCACTTGTGCACCTGTTGGCTCAACACCATGGAAGCTTCCAAGGCTTGGGGGCTTGCACCTCTGGAAGCCACAGCCCAAGCTCTATGTTGCACCCTCTGAACCATGGCCCAACCTCTACAGCCATGGCTGGAGGAGCTGGGATGTAGGTTTAAGTCCCTAGGCTACACACCATGGGGGACCCTGAGTCCAGCCTTATGAAACCATTTTTCCCAGGTTCTGTGTGTATGATGGGAGGGGCTGCTGTGAAGACCTCTGACATGCCATGGGAGATATTTTTCCATTATTTTGGCAATTAAAATTTGGCCTCATTACTTACGCAACATTTTTCTGCAGCTGGCTTAAATTTCTCTCATAGTTTTCTTTCTATCAAATTGTCAGGCTAAAAAATTTCCCCCAAACTTTATGTTTTGTTTTTCCTTTAAACTGAATGTTTTGAACAGCACCTCAAGTCAAATTCTTTAAATGTTTTTGCTGCTAGAATTTCTTTCCACCAGATAGCCTAAATCATCTCAAGTTCAAGTTGCACAAATCTCAGGGCAGGGGTAAATGTCACCAGTCTCTTTGCTAAAACATAACAAGAGTCACCTTTGTTTCAGTTCCCAAGAAGTTTCATGATTCCATCTGAGACCACCTCAGCCTGACCTTATTGTTCATATCACTATCAGCATTTGTCATAGCCATTCAACAAGTCTGGATGCAGACATGAAATTAAAGAAGAAGATTTCGGAGCTTTAAGTGATTTTCCTGCTGGGTTTCATCCAGATTTTGTTCCTGTAGCCCCTCCTTTTTGGCTGATTTCTCTCCCCTTTGAATTGGAATATTTACCCAATGCCTATACCTCCCATGTATCTTGGAAGTAATTAACTTTGTTATTGATTTTACAGGCCCAGGTGTGAAGGGACTTGTTTTGTCTCAGATGAGACTTTGGACTTTGGATTTTTTAATTAACGCTAGAATGACTTATGACTTTAGGGGGCAATCAAGCTTGAGAAGGGATGTGATTGTATTTTTGAAATGTGAGAAGGACATGGGATTTGAGAAGCCAGGAGCAGAGAATGATATTGTTTGAGTTGTAATACTTAAAGTGTTGAGGTGGGGCCTGTGCGTGATTGACCTACGGGGTGGATGTTTCTCCTTGGTAATCGGTCAAAATAGTGAGTGAGTTCTCATTATATCTGGTTGTTTAATAATGTGTGCATCTTTTCCTCTTCTTGTCCCGCTTCTGCCATGTGAGACACCTGCTCGTGCTTGCCTTCTGCCATGAGTAAAACCCCTGATGACTCCCTCAGAAGCAGACGTTAGACATTGTTTCACAGTCTACAAAACCACGAGCAAATTAACCTCCTTTCTTTATAAATTACTCCAGTCTTAGGTATTTATTTTTAGTAATGCAAGAATTTGACTAATAATATAATTTCTTATCTACTCTTTTTCTTGTGTCTTTTAATATACCAAGCATTCTTGGGCTTCAGCCTTAGTATTCTACCCACATCTCTTCCTGGAACATTCTTTCCCTAAATCTATGTAGGGCTCTGTCCTTACCCTCTTTACTGCTCAGATATTACCTTATCAGTATGTCTTTTCTGACTAGCTTTATAGTATGGTACTTTTTCCCCACTTCTCTTACAAATCTCACAGCCACATTCTTCTTTTAATTTTTTTTTTCCTTTAGCACTTAGTCATCATTTAATTTATATTTTTTATTTTGGCTTTGTCAGTATATCTCTTTGCCTCATTGTTGGCTTAATGAATCCCACAGTCAGATTAAGCATAATCATTTTTTTATTAACTCTATGGTCTGTGAGCCAGAGTTTCAGAAGCGCCCTGCTGGGATCATCCTGGCTCTTGAGGTTCCTCTCATGTAGTTGCAGTGGCATAGTGGCTATGGGAGGAGTAGGCTGAAGCAGCTTGGGGGCTGACCAGTGCAGGTAATATTAAATATTTAAGTAAATGAATTAATTTAGATGTTGAATAAGAAAAGACCCTCATGGAAACTTGCCATTTTATATCTTTACAAAATATGTAATTCTCATTTGTATATCAAATTAAAGAATTTTGCTTTCAATATGTTGAAATGAAAATCACAGATCATGTGTGTATGTGCAGTGTGTTAAAGAGGTATTGTTTGCCCATAGGCTTTTCACAGATGAATCTAAAATTCAAAAGAAGATGCCATTCATATGTTTAAAATGCTTCAAAGCTACCACCTAGGCTAAGGCAGCTCTTTCAAACTTTTAAGCCAGGTCACAGCAAGAATTACATTTTATGTTTCTTTTCATCACTTCTTAGAACACCAACCAAAAACCCATACTGACTGTGTCTACACATATTTATTGAAATCAGTGTCATGTATCTCAGCAATATAAGAACCCTTTCTTTCTTCCATTCTTTTTCCCTCTGTTTTTGTTCCCTGTTCTTCTTGCTTCATTTTGTTCTTTTTTCTCTTTCTTTTTTTTTTCTCTCAGTAACAAGCAAAACAAACCCCAAAACACTATCATGTGGTGTCCATTGAATTGATTTGCAGACCTCATAAAGGACCACTATCTGCCCTTGGCTCTTGGTTTCTGCATTAGTCCTGTAGAATTATAACCTGGGGGCAGCATCCCAGACTACTTTAAAGCATCCCAGGCATTCTTTAGAAGCAAACTCTCAGCTAAATCTAGTCTAAATAACTTAGTATGAGACTCCTTCACAGATCCGATGCCTGTCATTCTTCTTGACCTCATTTTTGTACCGCTTATTCTTTCCCCACTTAATGTTATAAAATATTGGATATATATGTGACTTTGCATATACTTTCTACTTGTACTTTTCCCACTACCTGAATCAGTGTATTCCTTTTTCTCAATCTGCCTTTTGTTGTTCATCCAGCCCTGCAAACAAAAAAGATTTCACAAAAGAAATATACAAACATGTCTTAAAACACATGAAAGTATGTAAACATTAATTTAAAAAATGCAACAAGATTCAATTTTCCACTTTGAAAAGAAAACTGTGTAAAACATTCTATTGGCCAAGAT	.	PASS	IMPRECISE;SVMETHOD=Snifflesv1.0.11;CHR2=chr1;END=104480855;STD_quant_start=0.894427;STD_quant_stop=104.297172;Kurtosis_quant_start=6.991993;Kurtosis_quant_stop=1.910534;SVTYPE=INS;SUPTYPE=AL,SR;SVLEN=5148;STRANDS=+-;RE=13;REF_strand=13;AF=1	GT:DR:DV	1/1:0:13
chr1	105054083	397	N	GGCCGGCGCGGTGGCTCACGCCTGTAATCCCTTTTTGGGGCCGAGGCGGGCGGATCTGAGATCAGGAGTCGAGACCATCCGGCTAAAATGAGTGAAACCCGTCTCTACTAAAAATACAAAAATTAGCCGGGCGTAGTGGCGGGCGCCTGTAGTCCCAGCTACTTGGGAGGCTGAGGCAGGAGAATAGAAGAACCCCGGGAGGCAGGCTTGGTGACAAGATCCACCCTGCACTCCAGCCTGGGCGACAGGCGAGACTCCGTCTCAAAAAAAAAAAAAAAAAAAAAAAAAAAAAAAAAAAAGAGCCAG	.	PASS	PRECISE;SVMETHOD=Snifflesv1.0.11;CHR2=chr1;END=105054083;STD_quant_start=1.140175;STD_quant_stop=4.516636;Kurtosis_quant_start=0.617553;Kurtosis_quant_stop=6.917314;SVTYPE=INS;SUPTYPE=AL,SR;SVLEN=297;STRANDS=+-;RE=14;REF_strand=14;AF=1	GT:DR:DV	1/1:0:14
chr1	105428310	398	GCCCATTTTTTTTTTTTTTTTTTTTTTTTTTTTTTTTTTTTTTGAGACGGAGTCTCGCTCTGTCGCCCAGGCTGGAGTGCAGTGGCGGGATCTCGGCTCACTGCAAGCTCCGCCTCCCGGGTTCACGCCATTCTCCTGCCTCAGCCTCCCAAGTAGCTGGGACCACAGGCGCCCGCCACTACGCCCGGCTAATTTTTTGTATTTTTTAGTAGAGACGGGGTTTCACCGTTTTTTTTAGCCGGGATGGTCTCGATCTCCTGACCTCGTGATCCGCCCGCCTCGGCCTCCCAAAGTGCTGGGATTACAGGCGTGAGCCACCGCGCCCGGCC	N	.	PASS	PRECISE;SVMETHOD=Snifflesv1.0.11;CHR2=chr1;END=105428639;STD_quant_start=3.420526;STD_quant_stop=4.219005;Kurtosis_quant_start=-1.268615;Kurtosis_quant_stop=0.479795;SVTYPE=DEL;SUPTYPE=AL;SVLEN=-329;STRANDS=+-;RE=11;REF_strand=11;AF=1	GT:DR:DV	1/1:0:11
chr1	105508914	399	N	CCCTCCCTCCCTCCTCCTCCTTCTGCCTCCTT	.	PASS	IMPRECISE;SVMETHOD=Snifflesv1.0.11;CHR2=chr1;END=105508916;STD_quant_start=17.725688;STD_quant_stop=9.767292;Kurtosis_quant_start=0.090757;Kurtosis_quant_stop=0.240805;SVTYPE=INS;SUPTYPE=AL;SVLEN=42;STRANDS=+-;RE=13;REF_strand=15;AF=0.866667	GT:DR:DV	1/1:2:13
chr1	105606378	400	TATATATATATATATATATGCTACATATATATA	N	.	PASS	IMPRECISE;SVMETHOD=Snifflesv1.0.11;CHR2=chr1;END=105606411;STD_quant_start=11.166915;STD_quant_stop=11.874342;Kurtosis_quant_start=0.091886;Kurtosis_quant_stop=0.163090;SVTYPE=DEL;SUPTYPE=AL;SVLEN=-33;STRANDS=+-;RE=10;REF_strand=12;AF=0.833333	GT:DR:DV	1/1:2:10
chr1	105912522	401	CACACACACACACACACACACACACACACACA	N	.	PASS	PRECISE;SVMETHOD=Snifflesv1.0.11;CHR2=chr1;END=105912556;STD_quant_start=4.743416;STD_quant_stop=0.707107;Kurtosis_quant_start=2.907470;Kurtosis_quant_stop=6.829127;SVTYPE=DEL;SUPTYPE=AL;SVLEN=-34;STRANDS=+-;RE=11;REF_strand=13;AF=0.846154	GT:DR:DV	1/1:2:11
chr1	105916910	402	AATTATATATTTATATAATTATAATATATAATTATATATTTATATAATTATAAT	N	.	PASS	IMPRECISE;SVMETHOD=Snifflesv1.0.11;CHR2=chr1;END=105916964;STD_quant_start=24.718414;STD_quant_stop=25.649561;Kurtosis_quant_start=1.813806;Kurtosis_quant_stop=1.166641;SVTYPE=DEL;SUPTYPE=AL;SVLEN=-54;STRANDS=+-;RE=11;REF_strand=12;AF=0.916667	GT:DR:DV	1/1:1:11
chr1	107403789	403	GGAAGGAAGGAAGGAAGGAAGGAAGGAAGGAAGGAAGGAAGGAAGGAAGGAGGGAGG	N	.	PASS	IMPRECISE;SVMETHOD=Snifflesv1.0.11;CHR2=chr1;END=107403830;STD_quant_start=12.601587;STD_quant_stop=14.896308;Kurtosis_quant_start=-1.271979;Kurtosis_quant_stop=-1.538342;SVTYPE=DEL;SUPTYPE=AL;SVLEN=-41;STRANDS=+-;RE=12;REF_strand=15;AF=0.8	GT:DR:DV	0/1:3:12
chr1	107654797	404	N	GATAGATAGATAGATAGATAGATAGATGAATATAGATAGATGAAT	.	PASS	IMPRECISE;SVMETHOD=Snifflesv1.0.11;CHR2=chr1;END=107654797;STD_quant_start=17.765134;STD_quant_stop=14.560220;Kurtosis_quant_start=-1.088501;Kurtosis_quant_stop=-0.973710;SVTYPE=INS;SUPTYPE=AL;SVLEN=43;STRANDS=+-;RE=14;REF_strand=17;AF=0.823529	GT:DR:DV	1/1:3:14
chr1	109218673	405	N	TCTCTGCCCGGGCCAGCCGCCTGGCCCGGGAGTGGGAGGTGGGGGTCAGCCACCTGGGCCCGGGAGGGAGGTGGGGGGCCAGCCCCCGCCCGCCAGCCGCCCTGCCTGGGAGGTGAGGCGCTGCCCGGCCGCCTCTACTGGGAAGTGAGAGAGC	.	PASS	IMPRECISE;SVMETHOD=Snifflesv1.0.11;CHR2=chr1;END=109218675;STD_quant_start=15.342751;STD_quant_stop=19.766133;Kurtosis_quant_start=-1.648925;Kurtosis_quant_stop=-1.146709;SVTYPE=INS;SUPTYPE=AL;SVLEN=139;STRANDS=+-;RE=21;REF_strand=22;AF=0.954545	GT:DR:DV	1/1:1:21
chr1	109232232	406	N	TATTATATATATATATATATATATATATATATATATATATATATATATATATATATATATATATATATAATGTGAA	.	PASS	PRECISE;SVMETHOD=Snifflesv1.0.11;CHR2=chr1;END=109232232;STD_quant_start=1.000000;STD_quant_stop=5.108816;Kurtosis_quant_start=0.708609;Kurtosis_quant_stop=-0.546210;SVTYPE=INS;SUPTYPE=AL;SVLEN=71;STRANDS=+-;RE=16;REF_strand=17;AF=0.941176	GT:DR:DV	1/1:1:16
chr1	109596114	407	AGCTGCCCCGTCCAGGAGGTGGGGGGCAGCCCCCACCCGGCCAGCCGCCCCGTCCAGGAGGGAGGTCGTGGGCAACCCCCGCCCGGC	N	.	PASS	PRECISE;SVMETHOD=Snifflesv1.0.11;CHR2=chr1;END=109596201;STD_quant_start=4.393177;STD_quant_stop=4.012481;Kurtosis_quant_start=1.809175;Kurtosis_quant_stop=2.290795;SVTYPE=DEL;SUPTYPE=AL;SVLEN=-87;STRANDS=+-;RE=17;REF_strand=21;AF=0.809524	GT:DR:DV	1/1:4:17
chr1	109597709	408	GTTTTTGTTTTTTTTTTTTTTTTTTTTTTTTTTTTTTTTTTTTTTTTTGAGACGGAGTCTCGCTGTCGCCCAGGCTGGAGTGCAGTGGCGCAATCTCGGCTCACTGCAGGCTCCGCCCCCTGGGGTTCACGCCATTCTCCTGCCTCAGCCTCCCGAGTAGCTGGGACTACAGGCGCCCGCCACCTCGCCCGGCTAATTTTTTGTATTTTTAGTAGAGACGGGGTTTCACCGTGTTAGCCAGGATGGTCTCGATCTCCTGACCTCGTGATCCGCCCGCCTCGGCCTCCCAAAGTGCTGGGATTACAGGCGTGAGCCACCGCGCCCGGCCTTGTTTTTGT	N	.	PASS	PRECISE;SVMETHOD=Snifflesv1.0.11;CHR2=chr1;END=109598051;STD_quant_start=5.966574;STD_quant_stop=5.079370;Kurtosis_quant_start=3.838385;Kurtosis_quant_stop=5.885239;SVTYPE=DEL;SUPTYPE=AL,SR;SVLEN=-342;STRANDS=+-;RE=20;REF_strand=23;AF=0.869565	GT:DR:DV	1/1:3:20
chr1	109614580	409	TATATATATATATATATACACACATATATATATATATATATATATATATATATATACACACACATATATATATATATATATATATACACACACATATATATATATATATATATATATACACACACATATATATAT	N	.	PASS	IMPRECISE;SVMETHOD=Snifflesv1.0.11;CHR2=chr1;END=109614717;STD_quant_start=26.617663;STD_quant_stop=22.449944;Kurtosis_quant_start=0.340610;Kurtosis_quant_stop=0.323682;SVTYPE=DEL;SUPTYPE=AL;SVLEN=-137;STRANDS=+-;RE=11;REF_strand=15;AF=0.733333	GT:DR:DV	0/1:4:11
chr1	109719787	410	N	CGGCGGACAGGCCCTCCTGCCTCCAGGCGGCTGGCGGGTGGGGCTGACCACCCCCACCTCCCTCCCGGGCCCAGGCTGGCAGGCAGAGGGCTCCTCACTTCCCAGTA	.	PASS	IMPRECISE;SVMETHOD=Snifflesv1.0.11;CHR2=chr1;END=109719790;STD_quant_start=62.149819;STD_quant_stop=47.444705;Kurtosis_quant_start=5.929734;Kurtosis_quant_stop=5.509291;SVTYPE=INS;SUPTYPE=AL;SVLEN=115;STRANDS=+-;RE=10;REF_strand=18;AF=0.555556	GT:DR:DV	0/1:8:10
chr1	109720138	411	N	TCACTTCCTAGATGGGATGGCGGTCGGCAGAGA	.	PASS	IMPRECISE;SVMETHOD=Snifflesv1.0.11;CHR2=chr1;END=109720139;STD_quant_start=7.949843;STD_quant_stop=10.143964;Kurtosis_quant_start=1.362240;Kurtosis_quant_stop=1.701468;SVTYPE=INS;SUPTYPE=AL;SVLEN=33;STRANDS=+-;RE=14;REF_strand=18;AF=0.777778	GT:DR:DV	0/1:4:14
chr1	109830873	412	CTTACTCTGTTGCCTAGGCTAGAGTGCAGTGGCGTGATCTCGGCTCACTGCAAGCTCCGCCTCCTGGGTTCACGCCATTCTGCTGCCTCAGCCTCCCGAGTAGCTGTGACTACAGGCGCCCGCCACCGCACCTGGCTAATTTTCTGTACTTTTAGTAGAGATGGGATTTCACCATGTTAGCCAGGATGGTCTTGATCTCCTGACCTCGTGATCCGCCCTCCTCGGTCTCCCAAAGTGCTGGGATTACAGGCGT	N	.	PASS	PRECISE;SVMETHOD=Snifflesv1.0.11;CHR2=chr1;END=109831124;STD_quant_start=1.581139;STD_quant_stop=1.449138;Kurtosis_quant_start=3.302731;Kurtosis_quant_stop=4.018437;SVTYPE=DEL;SUPTYPE=AL;SVLEN=-251;STRANDS=+-;RE=13;REF_strand=14;AF=0.928571	GT:DR:DV	1/1:1:13
chr1	110187182	413	N	<DEL>	.	PASS	IMPRECISE;SVMETHOD=Snifflesv1.0.11;CHR2=chr1;END=110191449;STD_quant_start=28.794097;STD_quant_stop=15.368800;Kurtosis_quant_start=-1.117847;Kurtosis_quant_stop=-1.344758;SVTYPE=DEL;SUPTYPE=SR;SVLEN=-4267;STRANDS=+-;RE=16;REF_strand=16;AF=1	GT:DR:DV	1/1:0:16
chr1	110267691	414	N	AAGGGAAGGGAAGGAAGGAAGGGAAGGGAAGGAGGGGAGGAGGGGAGGGAGGAGGAGGGAGGGAGGGAAG	.	PASS	IMPRECISE;SVMETHOD=Snifflesv1.0.11;CHR2=chr1;END=110267702;STD_quant_start=10.251829;STD_quant_stop=17.210462;Kurtosis_quant_start=-1.278546;Kurtosis_quant_stop=-0.869045;SVTYPE=INS;SUPTYPE=AL;SVLEN=70;STRANDS=+-;RE=11;REF_strand=15;AF=0.733333	GT:DR:DV	0/1:4:11
chr1	110663084	415	N	<DUP>	.	PASS	IMPRECISE;SVMETHOD=Snifflesv1.0.11;CHR2=chr1;END=110663285;STD_quant_start=34.209648;STD_quant_stop=5.118594;Kurtosis_quant_start=6.933556;Kurtosis_quant_stop=-0.500437;SVTYPE=DUP;SUPTYPE=SR;SVLEN=201;STRANDS=-+;RE=10;REF_strand=18;AF=0.555556	GT:DR:DV	0/1:8:10
chr1	111311868	416	N	TATATATATATATATATATATATATATATATA	.	PASS	PRECISE;SVMETHOD=Snifflesv1.0.11;CHR2=chr1;END=111311868;STD_quant_start=7.720104;STD_quant_stop=7.183314;Kurtosis_quant_start=0.812891;Kurtosis_quant_stop=0.942221;SVTYPE=INS;SUPTYPE=AL;SVLEN=34;STRANDS=+-;RE=10;REF_strand=17;AF=0.588235	GT:DR:DV	0/1:7:10
chr1	111316416	417	GAGAGAGAGGAGAGAGAGAAGAGAGAGAGGTGAGAGAGAAGAGAGAGAGAGGAGAGAGAGAAGAGAGAGAGGTGAGAGAGAAGAGAGGAGAGAGAAGAG	N	.	PASS	IMPRECISE;SVMETHOD=Snifflesv1.0.11;CHR2=chr1;END=111316540;STD_quant_start=17.055791;STD_quant_stop=22.862633;Kurtosis_quant_start=-0.078886;Kurtosis_quant_stop=-0.520210;SVTYPE=DEL;SUPTYPE=AL;SVLEN=-124;STRANDS=+-;RE=12;REF_strand=14;AF=0.857143	GT:DR:DV	1/1:2:12
chr1	111788429	418	TTTCCTTTCCTCTCCTCTCCTCTCCTCTCCGCTACT	N	.	PASS	PRECISE;SVMETHOD=Snifflesv1.0.11;CHR2=chr1;END=111788465;STD_quant_start=2.738613;STD_quant_stop=4.795832;Kurtosis_quant_start=3.408106;Kurtosis_quant_stop=2.956690;SVTYPE=DEL;SUPTYPE=AL;SVLEN=-36;STRANDS=+-;RE=14;REF_strand=17;AF=0.823529	GT:DR:DV	1/1:3:14
chr1	111802595	419	N	GTGTAGGGGTGGGTTGTTCCTACACACCTGTGGGGTGTTTACAAGGTGGGACGAGATTTGGAAAAGAAAAGACACACAGAGACAAAGTATAGAGAAAGAAATAAGGGGACCTGGGAACCAGCGTTCAGCATATGGAGGATCCCTGCCAGCCTCTGAGTTCCTCCCTTTAGTATTTATTGATCATCCGTGGGTGTTTCTCAAAGAGGGGGATGTGTCAGGGTCACAAGACAATTGTGGGAGAGGGTCAGCAGACAAAACACGTGAACAAAGGTCTTGCATCATAGACAATGTAAAGGATTAAGTGTTGTGCTTTAGATATGCATACATAAACATCTCAATGCTTTACAAAGCAGTATTGCTGCCCGCAGGTCCCAATCTCCAGCCCTAAGGCGGTTTTTTCCTTATCTCAGTAGATGGAGCATACAATCGGGTTTTATACCGAGACATTCCATTGCCTAGGACAGGCAGGAGACAGATGCCTTCCTCTTGTCTCAACTGCAAGAGGCATTCCTTCCTCTTTTTTACTAATCTCAGCACAGACCCTTTACGGGTAAGTCAATGGGTTGGGGATGGTCAGGTCTTTCCCTTCCCACGAGGCCATATTTCAGACTATCACATGGGGAGAAACCTTTGACAATACCTGGCTTCTAGGCAGAGGTCCCTGCGGCCTCCGGCAGTTTTGTGTCCCTGGGTACTTGAGATTAGGAGTGGTGATGACTCTAAGGAGCATGCTGCCTTCAAGTAATCTGTTTAACAAAGCACATCTTTCACCGCCCTAATCCATTTAACTCTGGAGTTGACACAGCACATTACTCTTCAGACAGCACGGGGTTGGGGTAAGGTTATAGATTAACAGAATCTCAAGGCAGAAGAATTTTCTTAGCACATAACAAAATGGGAGTCTCCTATACTACTTCTTTCTACACAGACACAGTAACAATCTGATCTCTTGCTTTTCCCCACAAAA	.	PASS	PRECISE;SVMETHOD=Snifflesv1.0.11;CHR2=chr1;END=111802595;STD_quant_start=0.547723;STD_quant_stop=9.721111;Kurtosis_quant_start=3.362955;Kurtosis_quant_stop=0.053487;SVTYPE=INS;SUPTYPE=AL,SR;SVLEN=956;STRANDS=+-;RE=15;REF_strand=15;AF=1	GT:DR:DV	1/1:0:15
chr1	112087427	420	N	CTTCTGGGTATATCCATTTGGTACATACCCAATTTCTTGGGTATATCCACTTGGTACATACCCACTTCTGGGTATATCCACTTGGTACATACCCACCTCTCTTGGGTATATCCACTTGGTACATACCCAATTTCTTGGGTATATCCACTTGGTACATACTCCAATTTCTAATATATCCACCTCTTAAGTACATATCA	.	PASS	IMPRECISE;SVMETHOD=Snifflesv1.0.11;CHR2=chr1;END=112087427;STD_quant_start=72.203878;STD_quant_stop=69.969279;Kurtosis_quant_start=0.142047;Kurtosis_quant_stop=0.749078;SVTYPE=INS;SUPTYPE=AL;SVLEN=174;STRANDS=+-;RE=12;REF_strand=16;AF=0.75	GT:DR:DV	0/1:4:12
chr1	112548375	421	TTTCTTTCTTTCTTTCTTTCTTTCTTTCTTTCTTTCTTTCTTTCTTTCT	N	.	PASS	PRECISE;SVMETHOD=Snifflesv1.0.11;CHR2=chr1;END=112548420;STD_quant_start=4.123106;STD_quant_stop=7.899367;Kurtosis_quant_start=-1.242789;Kurtosis_quant_stop=-2.011667;SVTYPE=DEL;SUPTYPE=AL;SVLEN=-45;STRANDS=+-;RE=17;REF_strand=18;AF=0.944444	GT:DR:DV	1/1:1:17
chr1	112835105	422	GCAAAATAAAAGAGGACACAAACAACTCTCCCTCTCCCTCTCCCTCTCCCTCTCCCTCTCCCTCTCCCTCTCCCTCTCCCTCTCCCTCTCCCTCTCCCTCTCCCTCTCCCTCTCCCTCTCTCCCTCTCCCTCTCTCTCCACGGTCTCCTTCCACGGTCTCCCTCTGATGCCGAGCCGAAGCTGGACTGTACTGCTGCGATCTCGGCTCACTGCAACCTCCATGCCTGATTCTCCCGCCTCAGCCTGCCGAGTGCCTGCGATTGCAGGCGCGCGACGCCACGCCTGACTGGTTTTCGTTTTTTTTTGGTGGAGACGGGGTTTTGCTGTGTTGGCCGGGCTGGTCTCCAGCTCCTAACCGCGAGTGATCCGCCAGCCTCGGCCTCCCGAGGTGCCGGGATGGCAGACGGAGTCTCGTTCACTCAGTGCTCAATGGTGCCAAGGCTGGAGTGCAGTGGCGTGATCTCGGCTCGCTACAACCACCTCCCAGCCGCCTGCCTTGGCCTCCCAAAGAGCCCAGATTGCAGCCTCTGCCCGGCCGCCACCCCGTCTGGGAAGTGAGGAGCGTCTCTGCCTGGCCGCCCATCATCTGGGATATGAGGAGCCCCTCTGCCTGGCTGCCCAGTCTGGAAAGTGAGGAGCGTCTCTGCCCGTCCGCCATCCCATCTAGGAAGCGAGGAGCGCCACTTCCCCGCCGCCATCCCATCTAGGAAGTGAGGAGCGTCTCTGCCCGGCCGCCCATCGTCTGAGAGGTGGGGAGCACCTCTGCCCCGCCACCCTGTCTGGGATGTGAGGAGCGCCTCTGCCCGGCCGCCCCGTCTGAGAAGTGAGGAAACCCTCTGCCTGGCAACCGCCCCGTCTGAGAAGTGAGGAGCCCCTCCGTCCAGCAGCCACCCCGTCTGGGAAGTGAGGAGCGTCTCCGCCCGGCAGCCACCCCGTCCGGGAGGGAGGTGGGGGGGGGTCAGCCCCCCGCCCGGCCAGCCGCCCCGTCCGGGAGGTGAGGGGCTCCTCTGCCCGGCCGCCCCTACTGGGAAGTGAGGAGCCCCTCTGCCCGGCCGGTCGCCCCGTCCAGGAGGGAGGTGGGGGGGTCAGCCCCCCGCCCGGCCAGCCGCCCAGTCCGGGAGGGGGGAGGGGGGGTCAGCCCCCTGCCCGGCCAGCTGCCCCGTCCGGGAGGGAGGTGGGGGGATCAGCCCCCCGCCTGGCCAGCCGCCCCGTCCGGGAGGTGAGGGGCGCCTCTGCCCGGCCGCCCCTACTGGGAAGTGAGGAGCCCCTCTGCCCGGCCAGCCGCCCCGTCCGGGAGGGAGGTGGGGGGGTCAGCCCCCCGCCCGGCCGGCCGCCCCGTCCGGGAGGTGAGGGGCGCCTCTGCCCGGCCGCCCCTACTGGGAAGTGAGGAGCCCCTCTGCCCGGCCAGCCGCCCAGTCCGGGAGGGAGGTGGGGGGATCAGCCCCCCGCCCGGCCAGCCGCCCAGTCCGGGAGGGAGGTGGGGGGTCAGCCCCTCGCCCGGCCAGCCGCCCCGTCCGGGAGGGAGGTGGGGGGGGTCAGCCCCCCGGCCCGGCCAGCCGCCCCGTCCGGGAGGGGGGAGGGGGAGTCAGCCCCCTGCCCGGCCAGCCGCCCCGTCCGGGAGGGAGGTGGGGGGGTCAGCCCCCCGCCCGGCCAGCCGCCCCGTCCGGGAGGGAGGTGGGGGGATCAGCCCCCCGCCTGGCCAGCCGCCCTGTCCGGGAGGTGAGGGGCGCCTCTGCCCGGCCGCCCCTACTGGGAAGTGATGAGCCCCTCTGCCCGGCCAGCCGCCCCGTCCGGGAGGGAGGCGGCGGGGGGTGGTCGGCCAGCCGCCCCGTCCGGGAGGGAGGTGGAGGGGTCAGCCCCCCGCCCGGCCAGCCGCCCCGTCCGGGAGGGAGGTGGGGGGATCAGCCCCCCGCCTGGCCAGCCGCCCCGTCCGGGAGGGAGGTGGGGGGATCAGCCCCCCGCCTGGCCAGCCACCCAGTCCGGGAGGTGAGGGGCGCCTCTGCCCGGCCGCCCCTACTGGGAAGTGAGGAGCCCCTCTGCCCGGCCACGACCCCGTCTGGGAGGTGTGCCCAGCGGCTCATTGGGGATGGGCCATGATGACAATGGCGGTTTTGTGGAATAGAAAGGCGGGAAGGGTGGGGAAAAAATTGAGAAATCGGATGGTTGCCGGGTCTGTGTGGATAGAAGTAGACATGGGAGACTTTTCATTTTGTTCTGTACTAAGAAAAATTCTTCTGCCTTGGGATCCTGTTGATCTGTGACCTTATCCCCAACCCTGTGCTCTCTGAAACATGTGCTGTGTCCACTCAGGGTTAAATGGATTAAGGGCGGTGCAAGATGTGCTTTGTTAAACAGATGCTTGAAGGCAGCATGCTCCTTAAGAGTCATCACCACTCCCTAATCTTAAGTACCCAGAGACACAAACACTGCGGAAGGCCGCAGGGTCCTCTGCCTAGGAAAACCAGAGACCTTTGTTCACTTGTTTATCTGCTGACCTTCCCTCCACTATTGTCCTATGACCCTGCCAAATCCCCTTCTGCGAGAAACACCCAAGAATGATCAATAAAAAAAAAAAAAAAAAA	N	.	PASS	IMPRECISE;SVMETHOD=Snifflesv1.0.11;CHR2=chr1;END=112837672;STD_quant_start=10.862780;STD_quant_stop=10.554620;Kurtosis_quant_start=-1.706527;Kurtosis_quant_stop=-2.249004;SVTYPE=DEL;SUPTYPE=AL,SR;SVLEN=-2567;STRANDS=+-;RE=15;REF_strand=15;AF=1	GT:DR:DV	1/1:0:15
chr1	113182856	423	GGGGCGCCTCTGCCCGGCCGCCCCTACTGGGAAGTGAGGAGCCCCTCTGCCCGGCCAGCCGCCCCGTCCGGGAGGGAGGTGGGGGGGTCAGCCCCCCGCCCGGCCAGCCGCCCCGTCCGGGAGGGAGGTGGGGGTGAGCCCCCCACCCGGCCAGCCGCCCCGTCCGGGAGGTGAGGGGC	N	.	PASS	IMPRECISE;SVMETHOD=Snifflesv1.0.11;CHR2=chr1;END=113183035;STD_quant_start=31.114305;STD_quant_stop=30.086542;Kurtosis_quant_start=3.041754;Kurtosis_quant_stop=2.048216;SVTYPE=DEL;SUPTYPE=AL;SVLEN=-179;STRANDS=+-;RE=15;REF_strand=17;AF=0.882353	GT:DR:DV	1/1:2:15
chr1	113316935	424	N	AAATGGCCCGGCCAGGCCGCCTGGGCCAGGAGGTGGAGGCTCTGCCCGGTCAGCCTACTGGGAAGTGAGGGAGCCCTCCTGCCCGGCCAGCCGCCTGGGTCCGGAGGGAGGTGGGTGTCGTACCCCTGGCCTGCCAGCCGCCTCAGTCCGGAGAGGCA	.	PASS	IMPRECISE;SVMETHOD=Snifflesv1.0.11;CHR2=chr1;END=113316936;STD_quant_start=80.232786;STD_quant_stop=72.517584;Kurtosis_quant_start=-1.477097;Kurtosis_quant_stop=-1.326546;SVTYPE=INS;SUPTYPE=AL;SVLEN=153;STRANDS=+-;RE=12;REF_strand=23;AF=0.521739	GT:DR:DV	0/1:11:12
chr1	113611339	425	GCGCTAGAAAAAGTAAATTATGGGAGTCGGCGCCGGCGAGCGCCGCCCGGGAGGCAGCGGCTGGAGGAGCGGACGGGCCCCGCGGGGCCCGAGGGCAAGGAGCAGCCGCCTGCCTTGGCCTCCCAAAGTGCCGAGATTGCAGCCTCTGCCCGGCTGCCACCCCGTCTGGGAAGTGAGGAGTGTCTCTGCCTGGCCGCCCATCGTCTGGGATGTGAGGAGCCCCTCTGCCTGGCTGCCCAGTCTGGAAAGTGAGGAGCGTCTCCGCCCGGCCGCCATCCCATCTAGGAAGTGAGGAGCGCCTCTTCCCAGCCGCCATCACATCTAGGAAGTGAGGAGCGTCTCTGCCCGGCCGCCCATCGTCTGAGATGTGGGGAGCGCCTCTGCCCCGCCGCCCCATCTGGGATGTGAGGAGCGCCTCTGCCCGGCCGAGACCCCGTCTGGGAGGTGAGGAGCGTCTCTGCCCGGCCGCCCCGTCTGAGAAGTGAGGAGACCCTCTGCCTGGCAACCACCCCGTCTGAGAAGTGAGGAGCCCCTCCACCCGGCAGCTGCCCCGTCTGAGAAGTGAGGAGCCTCTCCGCCCGGCAGCCACCCCATCTGGGAAGTGAGGAGCGTCTCCGCCCGGCAGCCACCCCGTCCGGGAAGGAGGTGGGGGGGGGTCAGCCCCCCGCCCGGCCAGCCGCCCCATCCGGGAGGGAGGTGGGGGGTCAGCCCCCACGCCCGGCCAGCCGTGCCATCCGGGAGGGAGGTGGGGGGGTCAGCCCCCCGCCTGGCCAGCCGTGCCATCCGGGAGGGAGGTGGGGGGGTCAGCCCCCCGCCCGGCCAGCTGCCCCGTCCGGGAGGTGAGGGGCGCCTCTGCCCGGCCGCCCCTACTGGGAAGTGAGGAGCTCCTCAGCCCAGCCAGCCAACCCGTCCGGGAGGGAGATGGGGGGGTCAGCCCCCCCACCCGGCCAGCCGCCCCGTCCGGTAGGGAGGTAGGGGGGTCAGCCCCCCGCCTGGCCAGCCGCCCCGTCCGGGAGGGAGGTGGGGGGGTCAGCCCTCCGCCCAGCCAGCCGCCCCGTCTGGGAGGTGAGGGGCGCCTCTGCCCAGCCGCCCCTACTGGGAAGTGAGGAGCCCCTCTGCCCGGCCAGCCGCCCCGTCCGGGAGGGAGGTGGGGGGGGTCAGCCCCCCGCCCGGCCAGCCGCCATGTCCGGGAGGGAGGTGGGGGGGTCAGCCCTCCGCCCGGCCAGCCGCCCCGTCTGGGAGGTGAGGGGCGCCTCTGCCCGGCCGCCCCTACTGGGAAGTGAGGAGCCCCTCTGCCCGGCCAGCCGCCCCGTCCGGGAGGGAGGTGGGGGGGTCGGCCCCCCGCCCGGCCAGCCGCCCCGTCCGGGAGGGAGGTGGGGGGGTCGGCCCCCCGCCCGGCCAGCCGCCCCGTCCGGGAGGGAGGTGGGGGGGGTCAGCCCCCCCGCCCAGCCAGCCGCCCTGTCCGGGAGGTGAGGGGCGCCTCTGCCCGGCCGCCCCTACTGGGAAGTGAGGAGCCCCTCTGCCCGGCCAGCCGCCCCGTCCGGGAGGGAGGTGGGGGGGTCGGCCCCCCGCCCGGCCAGCCGCCCCGTCCGGGAGGGAGGTGGGGGGGGTCGGCCCCCCTGCCCGGCCAGCCGCCCCGTCCGGGAGGTGAGGGGCGCCTCTGCCCGGCCAGCCGCCCCGTCCGGGAGGGAGGTGGGGGGGTCAGCCCCCCGCCCGGCCAGCCGCCCCGTCCGGGAGGGAGGTTGGGGGGTCAGCCCCCCGCCCGGCCAGCCGCCCCGTCCGGGAGGGAGGTGGGGGGGGTCAGCCCCCCTGCCCGGCCAGCCGCCCCGTCCGGGAGGTGAGGGGCGCCTCTGCCCGGCCGCCCCTACTGGGAAGTGAGGAGCCCCTCTGCCCGGCCACCACCCCGTCTGGGAGGTGTGCCCAACAGCTCATTGAGAACGGGCCAGGATGACAATGGCGGCTTTGTGGAATAGAAAGGCGGGAAAGGTGGGGAAAAGATTGAGAAATCGGATGGTTGCCGTGTCTGTGTAGAAAGAAGTAGACATGGGAGACTTTTCATTTTGTTCTGCACTAAGAAAAATTCCTCTGCCTTGGGATCCTGTTGATCTGTGACCTTACCCCCAACCCTGTGCTCTCTGAAACATGTGCTGTGTCCACTCAGGGTTAAATGGATTAAGGGCGGTGCAAGATGTGCTTTGTTAAACAGATGCTTGAAGGCAGCATGCTCGTTAAGAGTCATCACCACTCCCTAATCTCAAGTACCCAGGGACACAAACACTGCGGAAGGCCGCAGGGTCCTCTGCCTAGGAAAACCAGAGACCTTTGTTCACTTGTTTATCTGCTGACCTTCCCTCCACTATTGTCCCATGACCCTGCCAAATCCCCCTCTGTGAGAAACACCCAAGAATTATCAATAAAAAAATAAATTAAAAAAAAAAAAAAAAAACACATAT	N	.	PASS	PRECISE;SVMETHOD=Snifflesv1.0.11;CHR2=chr1;END=113613789;STD_quant_start=3.224903;STD_quant_stop=4.207137;Kurtosis_quant_start=-1.452940;Kurtosis_quant_stop=-1.801053;SVTYPE=DEL;SUPTYPE=AL,SR;SVLEN=-2450;STRANDS=+-;RE=16;REF_strand=16;AF=1	GT:DR:DV	1/1:0:16
chr1	113799626	426	GGGTAGTGATGTGATCACAACTCACTGCATCCTCGACCTCCCCGGGCTCAGGTGATTCTCCCACCTCAGCCGCCTGAGTAGCTGGGACTACAGGTGCACACCAGCACGCCCAACTAATTTTCTGTATTTTATGTAGAGATGGGGTTTCACTATGTTGCCAAGGCTGGTCTCGAACTCCTGGGCTCAAGCGATCTGCCTGCCTTGGCCTCCCAAAGTGCTGGGATTACAGGCATGAGCCACTGTGCCTGGAATTGTACCAATTTTTTAAAATGTTAAAAAAAAGTTTTTTACTATTTATCATGAACATGTTTAAACATTAGAGAGAATAGTATATTATCTATTAGAGAGAATAGTATAAAGAATCTCATGCACCCATCATTCAGCTTCCATAACTATCAACATCCCGTTATTCTTGTTTCAATTCTACCCAGCTGTACCACTTTTTTGGAGGCGAAAGTACT	N	.	PASS	PRECISE;SVMETHOD=Snifflesv1.0.11;CHR2=chr1;END=113800088;STD_quant_start=3.807887;STD_quant_stop=3.563706;Kurtosis_quant_start=2.922719;Kurtosis_quant_stop=2.908920;SVTYPE=DEL;SUPTYPE=AL;SVLEN=-462;STRANDS=+-;RE=12;REF_strand=14;AF=0.857143	GT:DR:DV	1/1:2:12
chr1	113959057	427	N	TATATTAATTATATATGATTTATATAGTAATTATATAGAATTAATTTTATATATTAATTCTATATAGTTAATTATATTAATTTACAGTTAATATATATTAATATATAACTATATATTAATTATATATATTAATATATATTAATATATATTAATATATATATTAATATATATTAATTATATATATTAATT	.	PASS	IMPRECISE;SVMETHOD=Snifflesv1.0.11;CHR2=chr1;END=113959057;STD_quant_start=18.428239;STD_quant_stop=20.945167;Kurtosis_quant_start=0.896252;Kurtosis_quant_stop=1.146794;SVTYPE=INS;SUPTYPE=AL;SVLEN=199;STRANDS=+-;RE=14;REF_strand=20;AF=0.7	GT:DR:DV	0/1:6:14
chr1	114654349	428	N	GGGAGAATAATATTCACATGGGTTGCTTTTCAGGAGAAAATGAGTTAATTC	.	PASS	PRECISE;SVMETHOD=Snifflesv1.0.11;CHR2=chr1;END=114654349;STD_quant_start=1.449138;STD_quant_stop=1.140175;Kurtosis_quant_start=-1.656361;Kurtosis_quant_stop=0.148148;SVTYPE=INS;SUPTYPE=AL;SVLEN=52;STRANDS=+-;RE=12;REF_strand=13;AF=0.923077	GT:DR:DV	1/1:1:12
chr1	116111184	429	TATAGAGGTTTCCTAAAAGTAACTTGGTATAGCCATAATGGAAAAA	N	.	PASS	PRECISE;SVMETHOD=Snifflesv1.0.11;CHR2=chr1;END=116111230;STD_quant_start=3.391165;STD_quant_stop=3.271085;Kurtosis_quant_start=-1.414183;Kurtosis_quant_stop=-1.918222;SVTYPE=DEL;SUPTYPE=AL;SVLEN=-46;STRANDS=+-;RE=21;REF_strand=22;AF=0.954545	GT:DR:DV	1/1:1:21
chr1	116229486	430	TATCAATGAGGATAATAATAATATCTCTCTGACAGGGTTGTTGTGTAAGAATTACATTGAATATGGCAACAAGGCATGTAAATCGCATGGTAGAGAGTAGATGAGCTTGGCATGTGGTACATGTGTAACATTTGGTAGCTGTTTTTTTATAAGGACTTCTGTTTATATGTTGCACTATATGTGTATCCTGCTGGTTACATTGTCAACCAATAACTACCCTTAGGAAAGCAATGTAGAAATAGTAAGAAACCAAAAAGTTTTCTGTATTGATTCACTAATCTCTCTCCTAGGAAAACTATTTCCTACAATCATATATACACATGAATATACACAAAGGTGGTGTTTTGCAAAACAATCTGTAATCCTCCACAATGGAAATAATTTAAAACATAACAGTGGCTTATAAATTATGGTGTATCACCTGTTGAATCATGAAAGAATCTGTTAGAATAGTAAGTTACAAGAAATAGAATGCAGAAACATGTGAATACTGTGGTTGCAAATGAGGAAAATATGTCTGCAGGTATAAAATGATGGCTTGTACCATGTAGAACCAAAACAGTTGTTTTTCTTTTTACAAGATTTTAGAAAGTTTCCTGGTTGCTTTTTGTTTCATTTAAAAATTTTATACTTTTCTGAATTAAAAATAATAGCTGTTTTTGGTATAGAAATCCAAACATTAAAGAAAAGTATCATGCGGAAAATGAAGTTTTCAGCCCCTGCCCCAAAACAGTTTTTACCGATAAGGAGTTGGTATATATTCTTTCAAATATATGTAGATGTTTTTTAAGCTGAAATGGGAAAACAAAACAGAAATTGGGTCATTGCTCTCTCTTTCTCTGTGTGTGTGTGTGTGTGTGTGTGTGTGTGTGTGTGTGTGTGTGTAAACCACAGGCACACGCCACCATGCCTGGCAATTTTTGTATTTTTGTATTTTTTTGGTAGAGACAGGGTTTCGCCATGTTGGCCAGGCTGGTCTAGAACTCCTCAGCTCAAGTAATCTACCTGCCTCAGCCTTGCAAAGTGCTAGTATTACAGGCCACCACCCCGGCCTATATATATCATTCATTAGGTAGATAGATAGATAGATAGATAGATAGATAGATAGATAGATAGATAGATAGACACATAGATAGATACATAGATAGATACATAGATATATACATAGATAGATAGATAGCCTATATATTATCATTCATAGATAGAGATTTACATACTACATCTCTCTATACAATGTATATTATCTTTCTCTATATATATGTAGAGAGATATAGATATATAAAACTTTGCTTTTTTTTCTTAAAGTCATCCGTTGGCTGTCTTTCCAAGTCAATACATACAGATCTTACTCATACAGATATAACTACAGATATAACTCATTTCTGGTAATAGCTACGTCTTATTCTACCAAATACCATGATTTATTCAACTGATTGTCTGTTGATGCACATTTGGATTAAGAGTTTTCATTAGTGAAAGCCAGGGGCTTGTTGTATTTGTTAATCAGATTTTATTGGCACAGAGCCATGCCCTGTTATTTATGTATCACCTATGGCTGCTTTCACTTTGCACCAACAGAGCTGAGTAGTTGTGACAGAATATGGCTTGAAACGCTGAAAATATTTACATCTATGGAAAAGTTTGCCAACCCCTGGTTTAAACAGCATTGTGGTGAATACTTTTTTACATATGTATTTGTACAAGTATTTCTGAAGCCTAAGTTTCAAGTAGAGGAAAAGCCAGGTCAGAGTTGTAGATCCTACCAAATTGCCCTCCTAGGGGGTGTACTTTTGCATGCTTTGCCTCTAACATCTGAGATTTTTTATTTCCCACATACTCGGGAGCATTGGATGTTATTTTTTAAAATCATTGCCTATCTAATAGGAGGAAGTTAGTTTTTAATTCTTCTAATTTATATTTCTTCTTTTTTTTTTTTTTCTTTGAGACGGAGTCTCACTCTGTCACCCAGGATGGAGTGCAGTGGCACGATCTCGGCTCACTGCAAACTCCACCTCCCGGGTTCACACCATTCTCCTGCCTCAGCCTCCCGAGTAACTGGGACTACAGGCGCCCACCACCACGCCCAGCTAATTTTTTTTGTATTTTTAGTAGAGACGGGGTTTCACCGTGTTAGCCAGGATGGTCTCAATCTCCTGACCTCGTGATCTGCCTGCTTCAACCTCCCAAAGTTCTGGGATTACAGGCATGAGCCACTGCGCCCAGCCTATATTTCTTTAGTTAATAATGTGATAGAAAAATTTTTATATGTTAATTTTCCAATAATGTTTATTCTATAAAATTATTGTTTTAGTTTCATTTCTCTAATTGTTATTTTCTTTTTCTTATGATTCATAGGAGCTGTATTTATATTAGAAGTGTGGGAGTATGCAAGGCCTTACTTTTCTGCCTTACAATAGATGCTCCACAGATGAAAAAAATATATACCTGGCAGTAGCAGCAGGGTGTGAATAAAAGAGGATACCGGGCCGGGCGCGGTGGCTCACACCTGTAATCCCAGCACTTTGAGAGGCTGAGGCAGGTCAATCACCTGAGGTCAGGAGTTCGAGACCAGCTTGGCCCACATGGTGAAACTCCGTCTCTACTAAAAATACAAAAAAAAAATTAGCCAGGCGTGGTGGCGCATGCCTGTAATCCCAGCTACTCAGGAGACTGAGGCAGGAGAATTGCTTGAAACGGGAGGCGGAGGTTGCAGTGAGCTGAGATCGTGCCATTGCACTCCAGCCTGGGTAACAAGAGTGAAACTCTGCCTCAAAAAAAAAAAAGAGGATACTAGTTAAAAACTGTTCTTCGCCAGGTGCAGTGGCTCACGCCTGTAATCTCAACACTTTGGGAGGCCAGGCAGGCAGATCACTAATGGCCAGGAGTTCAAGACCAGCCTGGCCAACATGGTGAAACCCCATCTCTACTAAAAACACAAAAATTAGCCAGGTGTGGTGACACATGCCTCTAATCCCAGCTACTTAGGAGGCTGAGGCAAGAGAATCACTTGAACCCGGGAGGCGGAGCTTGCAGTGAGCCGAGATTCTGCCACGGCACTCCAGCCTGGGCAACAGAGTGAGACTCTATCTCAACAAAACAAAATCTGTTCTTGACTCTGTCTGGGACCTGATTGATATATCCCAGTATGTTTCTATCTGTATTACTGGCTCATTTCATTCTTCCTTCCCCTCATGGCTAAATCAGTGTATTTATTTGATTTAATTCGCATGCTGTCAAACTCCTAGTATGTGCTAGGCACGTTGGAAATTCAAATTAAAGAAACAAAACATACTTCCTGCCCTTCAAGAGAGTGAAGTGTAGTGTGGGGAGCAGACATGCAAGTCAGCAATCACTTTG	N	.	PASS	PRECISE;SVMETHOD=Snifflesv1.0.11;CHR2=chr1;END=116232843;STD_quant_start=0.000000;STD_quant_stop=1.303840;Kurtosis_quant_start=-0.727762;Kurtosis_quant_stop=-0.306360;SVTYPE=DEL;SUPTYPE=AL,SR;SVLEN=-3357;STRANDS=+-;RE=18;REF_strand=18;AF=1	GT:DR:DV	1/1:0:18
chr1	116304029	431	N	GAAGAAGAAGAAGAAGAAGAAGAAGAAGAAGAAGAAGAAGAAGAAGAAGAAGAAGAAGAAGAAGAAGGGGAAGGGGAAGGGAAGGGAAGGAAGGGGAAGGGGAAGGGGAAGGAAGGAGGGAGGGGAGGGGAGGGGAGGGGGAGGGGAGAGGGAGAGGAAAGAGAAGAAGGAGAAGGAGAAGGAGAGGAAGAAGAAGAAGAAGAAGAAGA	.	PASS	IMPRECISE;SVMETHOD=Snifflesv1.0.11;CHR2=chr1;END=116304036;STD_quant_start=17.447063;STD_quant_stop=31.728536;Kurtosis_quant_start=3.905998;Kurtosis_quant_stop=1.658063;SVTYPE=INS;SUPTYPE=AL;SVLEN=197;STRANDS=+-;RE=15;REF_strand=18;AF=0.833333	GT:DR:DV	1/1:3:15
chr1	116466313	432	N	CTGACAGTTCAGATCTAGAAATACATCCAGGCCTTACGCTCAATAGAATATGATGGCG	.	PASS	IMPRECISE;SVMETHOD=Snifflesv1.0.11;CHR2=chr1;END=116466315;STD_quant_start=10.348913;STD_quant_stop=11.233877;Kurtosis_quant_start=-1.547501;Kurtosis_quant_stop=-1.400954;SVTYPE=INS;SUPTYPE=AL;SVLEN=58;STRANDS=+-;RE=20;REF_strand=24;AF=0.833333	GT:DR:DV	1/1:4:20
chr1	116643389	433	TACATTATATAGTATATATTGTATATAAACTATATATA	N	.	PASS	IMPRECISE;SVMETHOD=Snifflesv1.0.11;CHR2=chr1;END=116643424;STD_quant_start=19.437078;STD_quant_stop=18.176908;Kurtosis_quant_start=-1.359889;Kurtosis_quant_stop=-1.246605;SVTYPE=DEL;SUPTYPE=AL;SVLEN=-35;STRANDS=+-;RE=12;REF_strand=17;AF=0.705882	GT:DR:DV	0/1:5:12
chr1	116848529	434	N	CGTATATATATATATACACATATATATATACATATATATATA	.	PASS	PRECISE;SVMETHOD=Snifflesv1.0.11;CHR2=chr1;END=116848529;STD_quant_start=7.402702;STD_quant_stop=7.252586;Kurtosis_quant_start=-0.361133;Kurtosis_quant_stop=1.909696;SVTYPE=INS;SUPTYPE=AL;SVLEN=45;STRANDS=+-;RE=11;REF_strand=16;AF=0.6875	GT:DR:DV	0/1:5:11
chr1	118931730	435	N	GTACCATATGTGTGCTTAGGAACTGGGTCTTACAATTGGTATTTTACAAATAGGAATATTGCTTAATTTCTGTGGACTTATGTTTAATTCTATAAAAACCCTTTATTTAACATTTTGGAAACATTTAGGCTGTGAAAAGCCTTGTGAGTCATAGGTGTGGGAAATATAAAATTAATTAGTTGAAATAAAAAGATAATAAAGAGATTATAATCTAGTGAAATAGATTTGCCAAACAATGCAAAAGAAACAACATGGGGTGGGAGAAAAGGGAATAAAACTAAGTAATGAATTGCAGCATCTGGGGTTCCAACAGGAGCAAGGCTGATGTTGGTATGGTGGGATCTCCTTTTGATTCTGATTAGGAAGCACAGTGACCATTAATCCTACCCAACTCTAGTGAGATGGGCTATACAAAAAAAGCCTCTTTTAACATGAAAGCATTGGAGTGGAATAGTGGTTTTACAAACTGGGCTCCATGGAATCTATAGGTATTTTTGCTTTGCTGCTGCCACAAACTAGAGAGGCTTTGCTTTTTTTTATTTCTTGTTTCAAACGATTTCCATCAGAAGCTTTAATTTGAATAAAAAGTTTTTTATAAGGCTAACAAAATAAGGAAAGAAGGAAAGAGAAGAAAAGGAGGAAGAAGGAAGAGGGAGGGAGAGAAAGAAAATAAAAAGAACAAAAACCCTCTGGACTAGGTCTCTAATATCCTGTGACTCTGGTTTAAGTAGAATTAGAAAAGTTATTATAACTGTGACTCCATCCATGGAATATCTGAATTCCTAATAAGAAAAAAAAAAAATTACTGGAGAAAAAATTTATAATAGAATTTTAAATATCAAGATAGAGAAGATGGAAATAGAAGTTGTCTATAGCTTCAAATCCTCATCAAAACATCCAGTCCTGTTGCCTATGTTTATTTAATCCACCTTAGGTTTAATGTTGTTAAGATCTATTGATATGATTAGCTCAGAATAGAACTTTTGTTTTTCTCTTTTCTTTAGAGTCTTGCTCTGTCGCCTGGGCTGGAGTGCAGTGATGTGATCTAGACTCACCAATCTCCACCTCCTGGGTTCAAAAGCAGATTCTCCTGCCTCAGCCCCCTGAATAGCTAAGTTACAAGCGTGTGCCACCATGCCTGGCTAATTTTGTATTTTTAGTACAGAGGAGGGGTTTGCCACGTTGGCTAGGCTGGTCTCAAACTCTAGCCTCAAATGATCCTACCTTGGCCTCCCAAAGTGGAATTGCAGGTGTGAGCCACTGCATCCAAAGCCAGAATAGAGCTTTGTCTGTTAAATTTTAAGTTTCTTAAGTTACCCACTCTGTTTTAATGCTTTCAAGTTTTGGAAAACAAAAACACAAATCACTGCCCATTATCACATAAGAACAACCCAGTTTCTGTATCTGGGAATCCTTTAACCCTAAGACTCATGGGAAGGAAGAGCGTTCCCAAGATGGCTGCCCATAGCCTTGGCTTTTACCCCCTACTGTGGGCCCCAGTTGTGCTCTAAGCAAGGTGCCCTAGAGCATTCCTCCATCAGAAACTGTAACTGGGAGAAGCTTGTATATGTGCAGCTCCAGCTTTTTAAGGGCTATCAGGAGATGTGAATGGGAGCTTTCCCAGATATATACAGTGTATTAATAGTAAATTAGTGGGGACAAGACCTCTTGGGGTTTATGAGTGTGAACCCCTTACTCCCACAGTGCAAATAGCATTCCAAGTACAGCGACGCAGGCTGGGTGCTGAATACCAGCTAGTAAGGTTCGAGGCCTGACCATTTGGAGCTGTGCCTAGGCCAGCCACCATGCTAAACAAGCATAGACCAGGTACAGATGCAAGCTACAGCCTTCCCGTTGCTCCAACAGGTATTCTAGGCCAAGGAAGGATTTGCCTCAGAGACATTGTTCCCCTTATTCAAGAAACATTCACTCTCTGGCTCCAAGTTCCCTAGAGTCTGTTTAGCCCCATTTTCTTTTACTACATGCCTTTTCTGGGGGAGGATGTATACTTTGCTCGTACATTCTGAACCCAGGACAACCAATAGACATTTTCATTTGTATGCCCTACAAGTATGCAGATTCAAAATAAATTTAGTATCTGCACCCTCTGCAACCCCAACTTCTTCTCACCCTCATTTAGGACCAAACATTAGTCTTTAAGGTAAAACATCTTTCCCCTTCCTCAGCCTGTCTATTTGGCACTTAAGACCTGTGGAATCTACCTCAGAAATGTCTGAAATCTCCATCTTTACTTTATTCATTAATTTGTATTGGGCACTAAAAGGACTTGGATGAGATCCAGCCCATTTTATAATAATCAGAGTAGTACTGGAGTGTGGGGCAAATAAATAACCATTAATCAATGTGAGATGGTTTAATAGAGCTTTGCACAGGGTGGCCTGGGAGTGGAAAGGAGGGGCCATCTGTTTGTTTTCTGATAGCAATATTCAAAAAGTATTTGCTGTGGATGCTCAAAAATATTTGTAGAAGCAAACTAAACTGAAGTGGTGATGCATATTCTCAGTTTTTGAGAATGGTGTAGGTGGACAACTGAAGGGGGTGCCATGTAAGCAAAAGAAACTGTATGTACAAACCATAAAGAAGCAGGA	.	PASS	IMPRECISE;SVMETHOD=Snifflesv1.0.11;CHR2=chr1;END=118931731;STD_quant_start=2.000000;STD_quant_stop=23.731835;Kurtosis_quant_start=4.130853;Kurtosis_quant_stop=0.018238;SVTYPE=INS;SUPTYPE=AL,SR;SVLEN=2626;STRANDS=+-;RE=11;REF_strand=11;AF=1	GT:DR:DV	1/1:0:11
chr1	119553366	436	N	GATCTAATTAAACTAAAAACTTCTGCATACAAAAAACTACCATCAGAGTGAACAGGCAACCTACAACATGGGAGAAAATTTTGCAACCTACTCATCTGACAAGGGCTAATATCCAGAATCTACAATGAACTCAAACAAATTTACAAGAAAAACAAACAACCCCATCAAAAATTGGGCGAAGGACATGAACAGACACTTCTCAAAAGAAGACATTTGTGCAACCAAAAAACACATGAAGAAATGCTCATCATCACTGGCCATCAGAGAAATGCAAATCAAAACCACTATGAGATATCATCTCACACCAGTTAGAATGGCAATCATTAAAAAGTCGGAAACAACAGGTGCTGGAGAGGATCACGGAGAAATAGGAACACTTACACTGTTGGTGGGACTGTAAACTAGTTCAACCATTGTGGAAGTCAGTGTGGCGATTCCTCGGGGATCTAGAACTAAATACCATTTGAGCCAGCCATCCCATTACTGGGTATATACCCAAATGAGTATAAATCATGCTGCTATAAAGACACATGCACGTATGTTTATTGCGGCACTATTCACAATAGCAAAGACTTGGAACCAACCCAAATGTCCAACAATGATAGACTGGATTAAGAAAATGTGGCACATATACACCATGGAATACTATGCAGCCATAAAAATGATGAGTTCATATCCTTTGTGGACATACGGATGAAATTGAAACCATCATTCTCAGTAAACTATCGCAAGAACAAAAAAACCAAACACATATATTCTCACTCGCAGGTGGGAATTGGACAATGAATCACATGGACACAGGAGATATCACACTCTGGGGACTGTGGTGGGGGTCGGGGGGAGGGGGAGGGATAGCATTGGGAGATATACCTAATGCTAGATGACACATTAGTGGGTGCAAGCGCACCAGCATAACATGTATACATATGTAACTAACCTGCACAATGTGCACATGGCACTAAAAACTTAGAGCATAATAAAAAAAATAAATAAATAAATAAAAAGTGTTTTAAACAAAAAAAAAAAAAAAAAAAGAAAAATTTATC	.	PASS	IMPRECISE;SVMETHOD=Snifflesv1.0.11;CHR2=chr1;END=119553366;STD_quant_start=1.897367;STD_quant_stop=18.253767;Kurtosis_quant_start=4.390108;Kurtosis_quant_stop=-0.052190;SVTYPE=INS;SUPTYPE=AL,SR;SVLEN=1036;STRANDS=+-;RE=12;REF_strand=12;AF=1	GT:DR:DV	1/1:0:12
chr1	119931791	437	N	TATATATATATACACGTATATATATATGTATATATATATATATATATATATATATATATATATATATATATATATATA	.	PASS	IMPRECISE;SVMETHOD=Snifflesv1.0.11;CHR2=chr1;END=119931791;STD_quant_start=9.534149;STD_quant_stop=10.564090;Kurtosis_quant_start=-0.320702;Kurtosis_quant_stop=-0.288740;SVTYPE=INS;SUPTYPE=AL;SVLEN=83;STRANDS=+-;RE=13;REF_strand=14;AF=0.928571	GT:DR:DV	1/1:1:13
chr1	119964018	438	ATGTATATATATATATGTATATATATGTATATATATATATGTATATATATAT	N	.	PASS	IMPRECISE;SVMETHOD=Snifflesv1.0.11;CHR2=chr1;END=119964068;STD_quant_start=18.931455;STD_quant_stop=17.441330;Kurtosis_quant_start=-1.796535;Kurtosis_quant_stop=-1.700213;SVTYPE=DEL;SUPTYPE=AL;SVLEN=-50;STRANDS=+-;RE=14;REF_strand=17;AF=0.823529	GT:DR:DV	1/1:3:14
chr1	121215017	439	N	CCACAAACTTCTGCGTAAACGCAGGCGTTCCCATACATCCTCTGAATCTAGGC	.	PASS	PRECISE;SVMETHOD=Snifflesv1.0.11;CHR2=chr1;END=121215017;STD_quant_start=0.000000;STD_quant_stop=2.280351;Kurtosis_quant_start=0.196810;Kurtosis_quant_stop=-0.961807;SVTYPE=INS;SUPTYPE=AL;SVLEN=55;STRANDS=+-;RE=15;REF_strand=19;AF=0.789474	GT:DR:DV	0/1:4:15
chr1	121484058	440	N	<DUP>	.	PASS	PRECISE;SVMETHOD=Snifflesv1.0.11;CHR2=chr1;END=121484397;STD_quant_start=0.836660;STD_quant_stop=1.048809;Kurtosis_quant_start=3.781070;Kurtosis_quant_stop=2.472517;SVTYPE=DUP;SUPTYPE=SR;SVLEN=339;STRANDS=-+;RE=19;REF_strand=7199;AF=0.00263926	GT:DR:DV	0/0:7180:19
chr1	121484057	441	N	<DUP>	.	PASS	IMPRECISE;SVMETHOD=Snifflesv1.0.11;CHR2=chr1;END=121485434;STD_quant_start=61.540119;STD_quant_stop=0.703195;Kurtosis_quant_start=-1.681920;Kurtosis_quant_stop=2.165813;SVTYPE=DUP;SUPTYPE=SR;SVLEN=1377;STRANDS=-+;RE=2900;REF_strand=2900;AF=1	GT:DR:DV	1/1:0:2900
chr1	121484769	442	N	<INV>	.	PASS	IMPRECISE;SVMETHOD=Snifflesv1.0.11;CHR2=chr1;END=121485435;STD_quant_start=199.919484;STD_quant_stop=36.038868;Kurtosis_quant_start=-1.709125;Kurtosis_quant_stop=-0.828327;SVTYPE=INV;SUPTYPE=SR;SVLEN=666;STRANDS=++;RE=17;REF_strand=8375;AF=0.00202985	GT:DR:DV	0/0:8358:17
chr1	121485256	443	N	<DUP>	.	PASS	IMPRECISE;SVMETHOD=Snifflesv1.0.11;CHR2=chr1;END=121485427;STD_quant_start=79.635419;STD_quant_stop=117.083304;Kurtosis_quant_start=0.427478;Kurtosis_quant_stop=1.473309;SVTYPE=DUP;SUPTYPE=SR;SVLEN=171;STRANDS=-+;RE=10;REF_strand=8981;AF=0.00111346	GT:DR:DV	0/0:8971:10
chr1	144020467	444	N	<DEL>	.	PASS	IMPRECISE;SVMETHOD=Snifflesv1.0.11;CHR2=chr1;END=206483188;STD_quant_start=378.808263;STD_quant_stop=376.763586;Kurtosis_quant_start=2.911168;Kurtosis_quant_stop=2.904839;SVTYPE=DEL;SUPTYPE=SR;SVLEN=-62462721;STRANDS=+-;RE=10;REF_strand=42;AF=0.238095	GT:DR:DV	0/0:32:10
chr1	144860712	445	N	CACATATATGTATCAATATTGGCTACATGTACAGGCTATTATGTGCACACATATTACATGCATATTACATATAAAAGACACATTACACATGCAATATTACATATGTGCACACATATACATGCATATATGTGCACACATATACATGTATTAGAGAGCACACATATACATTGCACATATATGCGCACACACATACATGACATATATGTGCATCCACATATATATG	.	PASS	IMPRECISE;SVMETHOD=Snifflesv1.0.11;CHR2=chr1;END=144860712;STD_quant_start=90.449986;STD_quant_stop=88.310249;Kurtosis_quant_start=-1.670626;Kurtosis_quant_stop=-1.234041;SVTYPE=INS;SUPTYPE=AL;SVLEN=208;STRANDS=+-;RE=12;REF_strand=27;AF=0.444444	GT:DR:DV	0/1:15:12
chr1	145017831	446	N	CCCCTCCCCCTCCCTCCCTTCCCCTCCTCCCTCCCTT	.	PASS	IMPRECISE;SVMETHOD=Snifflesv1.0.11;CHR2=chr1;END=145017835;STD_quant_start=2.327373;STD_quant_stop=11.086779;Kurtosis_quant_start=-1.546930;Kurtosis_quant_stop=-2.027435;SVTYPE=INS;SUPTYPE=AL;SVLEN=33;STRANDS=+-;RE=49;REF_strand=80;AF=0.6125	GT:DR:DV	0/1:31:49
chr1	145026746	447	GGCCGGGCGCGGTGGCTCACGCCTGTAATCCCAGCACTTTGGGAGGCCGAGGCGGGTGGATCATGAGGTCAGGAGATCGAGACCATCCTGGCTAACAAGGTGAAACCCCGTCTCTACTAAAAATACAAAAAATTAGCCGGGCGCGGTGGCGGGCGCCTGTAGTCCCAGCTACTCGGGAGGCTGAGGCAGGAGAATGGCGTGAACCCGGGAAGCGGAGCTTGCAGTGAGCCGAGATTGCGCCACTGCAGTCCGCAGTCCGGCCTGGGCGACAGAGCGAGACTCCGTCTCAAAAAAAAAAAAAAAAAAAAGAAAGGGGCTAAGAT	N	.	PASS	PRECISE;SVMETHOD=Snifflesv1.0.11;CHR2=chr1;END=145027069;STD_quant_start=1.987461;STD_quant_stop=2.156386;Kurtosis_quant_start=5.738695;Kurtosis_quant_stop=4.818844;SVTYPE=DEL;SUPTYPE=AL;SVLEN=-323;STRANDS=+-;RE=40;REF_strand=87;AF=0.45977	GT:DR:DV	0/1:47:40
chr1	145092948	448	TATCTGTTCTTTTGCCTTCCAGGAGCACAGTTTCTCAGAAGAAATGTTTTTTCCATGTATATAATCATGTAATTCAAACAGGAGCTGCAGTTTACTTGCAGACCTCCTAAGTGACAGTGTTTGGTCTGGGGGTAGATACGGGCCACAAGTTGCTGGGACTATTCTTTATTCGTCCTCATTACTTAGCTTAGTGTCTGGTATAGAATTAGGCACTCGATAGAATTGTTTAAGAATGAATGGACACAAACCTTTAACTATTGCTTCGTTTGATCTCACTTGTAAAATTTCTGCAACTGTGTGACTGCTGTAATGGAAAGTCTTATCCTGTTTAGGCAGCTTAATATAAGTTGGTTTAGATATGTGCATTTCACGATTTCTTTGATAAGTTTCAAGAATTTGCTGGCAGCTGTAACTATGACGTTCAAGGCTTATGTTTACTTTTTTTTTTTTTCCTAGTACAACATTTACAAACTCCAAGAATTTTATCCATTTCAGAGGTGGTTGTCAGATTTAGGGCAAAGGACATATGTGGGCTTTATAAATTTTAAAGTTCGGTACAAATGTTTGTTGATACTCTTGTTTAATTAAATGTAAAATAGTTGAGAACCTTCCATGTACTTACTGATCACAGTGTTAACCATTATTACACAGTACTGTATTGCTCCAAGAATCAAAGGGCAGCAGCTCAAAGACAACACTTGGATGTGAATGAGATGAAGCTGATCAAGTCAGAAGGAAAAGGAATTCAGATGCCAGAGCTCCCAAGGTCTGAATAGTGGGCAGTTTCAAGACAACTCTAGTTTTCTCCTGATGGCTGAAATTATTAGCAGCCTAAGATCACTATCCTTTTCCTGGAATCAATGTGTTCGAAGGGTGCCAGAGTCATCTAGTGTGTTTACAAAGGATAAAAGTAAGAGGTGTGAGTATGAATGTTGTTGTTCCAAGAAATAATTGCTCCAGGGTGACTCCATGCTTTTATTAGTTTGCGTGTGTGTGTGTGTGTGTGTGTGTGTGTGTGTGTTTTGGTTTTTAAGTAACAAACTAACTCAAAGTAGCCTAAGCAGGATAAAGAGGGAATTTGTTATAAAGAAGCAATAGTGTTTGATAGAACCCAATGGCAGGAATGTGTATGGGCCTTGGGAGGAGCCTAGAGTCAGGAACTGAAAAAAGATGTGGATTCTTGCTCCGAATTTGCTTCTCGGCACACACCTGCATTCTTCTCTCTCTGCTTCTCTAATCAACATGGCAGTCTGTATCCTTAGTTAAAATATTTGTAGCATTAATTCCCCATTACTCAAATGACCATCATTTGAGGCTGTGGAGAAGGCATGTCCTTGTTGAGTGGAAGGAAGGGAAATTAGAACAACTTATATCTATGGGCTATTTTAAATGTAAGGTACTATGATTCTACCAACTTAGACTCCCATATACACAAGGATTCACTTCCATTCCACTTTCTGTCTCTGTTAATAGCACAATTTTTTTTGTCTTATTTATTGTAGTCCTTCATCTTTCATGTGGAGTCAATCACTAGGTCTTATTGGGTTTTGGTCTCAAAAGTCTATCATTAAATAATATTACTTTTCTTAGCAGCATAATTCACAATTGCAAAGATGTGGAACCAACCTAAGTGCCTGTCAACTAATGAGTGGATAAAGAAAATGTGATACACACACACACACACACACACACACACACCATGGAATACTACCCAGCCATAAAAAGGAGTGAAATAATGTCTTTTGCAGTAACTTGGATGGAGCTGGAGGCCATTATTCTAAGTGAAGTAACTCAGGAGTGGAAAACCAAAAACCGTATGTTCTCACTTAAGTGTGAGCTAAGCTATGAGTACACAAAGGTATACAGAGTGATATAATGGACTTTAGAGACTTAGAAGGCGGAGGGTGGGAAGGGACCTAGGGTTAAAAAACTACTTATTAAGTAAAATGTACGCAACTCAGGTGATGGGTGCACTAAAATCTCAGCTTTCACCACTATATAATTCATCTATGTAACAAAAACCCACTTGTAACCCAAAAGCTATTGAAATAAGAATCTTTTTAATAAAGAAAATGCCACACAAAAATAATATTGGTTTTCTTCTAATCCTGAAGGCCAATATAAAAGGTAACAAAAGCCTGAGCTCTTTAATTAATGGGTACAAGTTAAGACAGAATCACATCAGGATTTGAAGTTGAACCTGAGCTCAAATCCTGTTCCCATCACTGCTAGCTCTCTGAGGCTTTCCTCTCAACTACAAAGTGGAGATATAATACTAAACAAGCTTACTGGGTTGCTTAACTAATATCTAGAACATACTTAACAGTGTTTCTATTAATGCGAGAACTAACTGTAAGCACTTAGTAAAGAGTAGTCATTATTAAGCAATGATAAATAAAAGCATTTGTATAATTCTTTTTTTAGCTTTTGAAAGCCTTGCACCTAGATTTTCTCATCTAATATTCATTAAAACCCTGAAAGGCCGATCATATCCCCACTTTAGAGATGGGGACACCAAAAAACAAAGAGATGGGAACACCTAGATATATCAGAGATCCTAGTTTTTATTTTATTTATTTATTTATTTATTTTTTTTTTTTGAGACAGAGTGTCGCTCTGTTGCCCAAGCTGGAGTACAGTGACGCAACCTCGGTTCACTGCAAGCTCCGCCTCCCGGGTTCACGCCATTCTGCCTCAGCCTCCCGAGTGAGTAGCTGGGACCACAGGCGTCCGCCACCGCGCCCGGCTAATTTTTTTGTGTTTTTTTAGTAGAGACGGGGTTTCACCATGTTAGCCAGGATGGTCTCGATCTCCTGACCTCGTGATCCGCCCGCCTCGGCCTCCCATAGTGCTTGGATTACAGGCGTGAGCCACCGCGCCCGGCCTGATCCTAGCTTTTTGTAGGTGACTGACCTAGGTGGTACAAGATGTCCTGTACTTGTTCATTTATTCACACATACAACACATATTTATTGACTTCTTACCATAAACTGTTTAAGGAGCCTGGTGGGGATACCGCATAAACAAACAAGCAAAAATAGACAAAAATCTTTGTCTAGAAATATATAAATATAGAACATTTTATAGAATATATGACATAGAAAACAGAAAAAAATAAATATGAAAATAGCCTAATTTTCAGGGTTTTCCTTTTTTTACATACCCTTCATGGTTAACGGTTAGTGGTTAATGGGGATTACCCATTAACTCCCACCCTCCTTCCCAGCTCTCTCCCAAGACTTAGTTTCAGGAACTAGAAAATTCTGATTCAGCTTGGGTGCAATGGCCGCTCAAAGGGCGAGGCTTATTCGAAGCCTCAAATTCAGAAAACCCAGCCAGACCTTGGAAGTTAAGAAGGTGGAAGGCAGATCGCGGAACCAGTGTTCTGATAGTTGTGGTTCTCTGAGGGAAGCCAATTCTGGGGACCGGTAGTGGAAAGCTCTTGCGCTGTTTCCGGCCACCTCAGCGGGAAGCGGAGACGCAAGCAGCTGGATCTCCGGTAACTGAGACATAGGGTATAACTGTTGTCGCGGCGGAGGAAGTGAGGACGGCGCCAAGGGCCTTCCGGGCCAGTGTTGGATCCCTGTAGTTTGTGAAGATGGTGTTGCTAACAATGATCGCCCGAGTGGCGGACGGGCTCCCGCTGGCCGCCTCGATGCAGGAGGACGAACAGGTGAGCTGCTTACTCACGACCCGCGACCCCAAGTCTCTGTCAGCGCGCTTTGCCCTCAGCATCGGATTCCTTCCTAGGACCGGGAGACCTTTGTGACTTCCCGGGCACTCCCGACCTCTCTGAAGTGCGCTTTTATCTTTTGGTGTAGGAGAGACTACCGGCGAAGAGGAAATCTTTCCTGAAGGAGGAGTTAAGTTTTTTGTGTTAGCTGTTTCTCTTTAGAAAAACGCTCTGGAGAAGTGGTAGCTTTGGTTGATTGTGATCACCCAGTGTTCTTTGACTCTTTAGGGACTTTGTTAAAATTCAGGATTTCTAATTTTCTGCTGCTAATAGGACTGCTGATGGATAAATCCTGGGAAAAAATCAGCCAAGTTCTTCAAGTCTATAACGTGGCACCTGATCCTTGACCTAGCTTGCTGACATCTTTTGAAAGTGGGTGAGGTAATATTGCCACATAAAAGC	N	.	PASS	PRECISE;SVMETHOD=Snifflesv1.0.11;CHR2=chr1;END=145097081;STD_quant_start=0.725476;STD_quant_stop=0.397360;Kurtosis_quant_start=8.150692;Kurtosis_quant_stop=10.937605;SVTYPE=DEL;SUPTYPE=AL,SR;SVLEN=-4133;STRANDS=+-;RE=39;REF_strand=39;AF=1	GT:DR:DV	1/1:0:39
chr1	145101904	449	N	CCAAGAAATAATAAAAATATTTTTTATTAAAGAATTTTAATAACAAATTACTAAATTAATTTTAT	.	PASS	PRECISE;SVMETHOD=Snifflesv1.0.11;CHR2=chr1;END=145101904;STD_quant_start=0.000000;STD_quant_stop=3.535534;Kurtosis_quant_start=-0.871823;Kurtosis_quant_stop=-1.954724;SVTYPE=INS;SUPTYPE=AL;SVLEN=71;STRANDS=+-;RE=17;REF_strand=59;AF=0.288136	GT:DR:DV	0/0:42:17
chr1	145592261	450	ATCTATCTATCTATCTATCTATCTATCTATCTATCTATC	N	.	PASS	PRECISE;SVMETHOD=Snifflesv1.0.11;CHR2=chr1;END=145592300;STD_quant_start=0.000000;STD_quant_stop=0.000000;Kurtosis_quant_start=6.573157;Kurtosis_quant_stop=0.971824;SVTYPE=DEL;SUPTYPE=AL;SVLEN=-39;STRANDS=+-;RE=14;REF_strand=17;AF=0.823529	GT:DR:DV	1/1:3:14
chr1	145668241	451	N	GTCGGGAGGAGGGAGGTAGAGGTCAGCCCCCGCCCGGCCAGCCGCC	.	PASS	IMPRECISE;SVMETHOD=Snifflesv1.0.11;CHR2=chr1;END=145668241;STD_quant_start=11.296017;STD_quant_stop=10.839742;Kurtosis_quant_start=-0.827642;Kurtosis_quant_stop=-0.675082;SVTYPE=INS;SUPTYPE=AL;SVLEN=43;STRANDS=+-;RE=13;REF_strand=18;AF=0.722222	GT:DR:DV	0/1:5:13
chr1	145833118	452	N	<INV>	.	PASS	IMPRECISE;SVMETHOD=Snifflesv1.0.11;CHR2=chr1;END=147394505;STD_quant_start=67.957340;STD_quant_stop=47.095647;Kurtosis_quant_start=4.566558;Kurtosis_quant_stop=5.503386;SVTYPE=INV;SUPTYPE=SR;SVLEN=1561387;STRANDS=++;RE=11;REF_strand=16;AF=0.6875	GT:DR:DV	0/1:5:11
chr1	146960418	453	N	TAGCTTTATGCCTGGTATAATAATAATAGTGTAAAAATGGGGCTATCAGTCAAATCGGGTTGTTGGAGGATGTGAAATTAAGCTTTATCTTAGTACAG	.	PASS	IMPRECISE;SVMETHOD=Snifflesv1.0.11;CHR2=chr1;END=146960418;STD_quant_start=23.086793;STD_quant_stop=23.475519;Kurtosis_quant_start=-1.801577;Kurtosis_quant_stop=-1.935696;SVTYPE=INS;SUPTYPE=AL;SVLEN=103;STRANDS=+-;RE=17;REF_strand=22;AF=0.772727	GT:DR:DV	0/1:5:17
chr1	147392587	454	GATATATATATAGATATATAGATATATATATAGATCTATATATAGATCTCTATATATATCTATATATAGATCTATATATATAGATCTCTATA	N	.	PASS	PRECISE;SVMETHOD=Snifflesv1.0.11;CHR2=chr1;END=147392679;STD_quant_start=6.115554;STD_quant_stop=7.549834;Kurtosis_quant_start=-0.926650;Kurtosis_quant_stop=3.177393;SVTYPE=DEL;SUPTYPE=AL,SR;SVLEN=-92;STRANDS=+-;RE=16;REF_strand=25;AF=0.64	GT:DR:DV	0/1:9:16
chr1	147737728	455	N	CCTTCCCTTCCTCCCTCCTCCCTTTATACCTCCCTCCTCCTTCCTTCTTCCTTCCCTTCCTTCATTCCTTCTTTTCCTTTCTCTCTCTCTCTTTCTTTCTTTCATTCAAGCTTCGGTGGCAGAGTTTCCTGTGCGAGATTAACTTCCCTTCCCTTCCCCTCCCTCCCC	.	PASS	IMPRECISE;SVMETHOD=Snifflesv1.0.11;CHR2=chr1;END=147737728;STD_quant_start=39.928686;STD_quant_stop=51.446088;Kurtosis_quant_start=-1.410764;Kurtosis_quant_stop=-1.651019;SVTYPE=INS;SUPTYPE=AL;SVLEN=167;STRANDS=+-;RE=12;REF_strand=16;AF=0.75	GT:DR:DV	0/1:4:12
chr1	147752131	456	AGAGAGAGAGAGAGAGAGAGAGAGAGAGGGAGAGAGAGAGAGAGAGAGAGAGAGAGAGAGAGAGAGAGA	N	.	PASS	IMPRECISE;SVMETHOD=Snifflesv1.0.11;CHR2=chr1;END=147752202;STD_quant_start=6.678323;STD_quant_stop=16.786900;Kurtosis_quant_start=2.547769;Kurtosis_quant_stop=4.913361;SVTYPE=DEL;SUPTYPE=AL;SVLEN=-71;STRANDS=+-;RE=10;REF_strand=18;AF=0.555556	GT:DR:DV	0/1:8:10
chr1	149891707	457	ATGAGCCACCACACACAGCCAGGTTGACAATATTCTTTATTTAAATATGTTAACATTTTCTTTTTTTTTTTTTTTTTTTGAGACGGAGTCTCGCTCTGTCGCCCAGGCTGGAGTGCAGTGGCGTGATCTCGGCTCACTGCAAGCTCTGCCTCCTGGGTTCACACCATTCTCCTGCCTCAGTCTCCCAAGTAGCTGGGACTACAGGCGCCTGCCACCACGCCTGGCTAATTTTTTTGTATTTTTAGTAGAGACGGGGTTTCACCGTGTTAGCCAGGATGGTCTCAATCTCCTGATCTCATGATCCGCCCGCCTTGGCCTCCCAAAGTGCTGGGATTACAGGC	N	.	PASS	PRECISE;SVMETHOD=Snifflesv1.0.11;CHR2=chr1;END=149892048;STD_quant_start=7.576279;STD_quant_stop=8.191459;Kurtosis_quant_start=3.819986;Kurtosis_quant_stop=3.591081;SVTYPE=DEL;SUPTYPE=AL,SR;SVLEN=-341;STRANDS=+-;RE=14;REF_strand=16;AF=0.875	GT:DR:DV	1/1:2:14
chr1	150037849	458	TTTTTTTTTTTTTTTTTTTTTTTTTTTGAGACGGAGTCTCGCTCTGTCGCAAAA	N	.	PASS	PRECISE;SVMETHOD=Snifflesv1.0.11;CHR2=chr1;END=150037905;STD_quant_start=0.000000;STD_quant_stop=0.632456;Kurtosis_quant_start=-1.306478;Kurtosis_quant_stop=-1.057129;SVTYPE=DEL;SUPTYPE=AL;SVLEN=-56;STRANDS=+-;RE=16;REF_strand=18;AF=0.888889	GT:DR:DV	1/1:2:16
chr1	150260376	459	N	CGCAGTAGCTCATGCCTGTAATCCCAACACTTTGAGGGG	.	PASS	PRECISE;SVMETHOD=Snifflesv1.0.11;CHR2=chr1;END=150260376;STD_quant_start=3.605551;STD_quant_stop=3.741657;Kurtosis_quant_start=-0.226123;Kurtosis_quant_stop=-0.118044;SVTYPE=INS;SUPTYPE=AL;SVLEN=34;STRANDS=+-;RE=14;REF_strand=20;AF=0.7	GT:DR:DV	0/1:6:14
chr1	150315790	460	N	GTATACTAATATCTCTGCCTGACAGTTGACA	.	PASS	IMPRECISE;SVMETHOD=Snifflesv1.0.11;CHR2=chr1;END=150315790;STD_quant_start=11.627553;STD_quant_stop=10.807405;Kurtosis_quant_start=3.310878;Kurtosis_quant_stop=2.954008;SVTYPE=INS;SUPTYPE=AL;SVLEN=31;STRANDS=+-;RE=10;REF_strand=23;AF=0.434783	GT:DR:DV	0/1:13:10
chr1	150383904	461	CTAGCCTGGACAACAGAGCTAGACTGTCTCAAAAAAAAAAACAAAAAAAAAACGAAACAAACAAAAGAAGAAGGCAGTACACTAGGCGCGGTGGCTCACGCCTGTAATCCCAGCACTTTGGGAGGCCCAAGGCAGGTGGATCACCTGAGGTCAGGAGTTTTAGACCAGCCTGACCAACATGATGAAACCCCGTCTCTACTGAAAATACAAAAATTAGCCAGGCGTGGTGATGCGCACCCATAGTCCCAGTTACTCAGGAAGCTGAAGCAAGAGAATTGCTTGAACCTGGGAGGCGGAGGTTGCAGTGAGCCAAGATCGCGCCACTGC	N	.	PASS	IMPRECISE;SVMETHOD=Snifflesv1.0.11;CHR2=chr1;END=150384233;STD_quant_start=34.426734;STD_quant_stop=36.582783;Kurtosis_quant_start=-0.872527;Kurtosis_quant_stop=-1.053573;SVTYPE=DEL;SUPTYPE=AL,SR;SVLEN=-329;STRANDS=+-;RE=18;REF_strand=22;AF=0.818182	GT:DR:DV	1/1:4:18
chr1	150406308	462	N	TATAATATAGCTATAATATATGTAATATATATATAATAATATTATAATATATGTAATATA	.	PASS	IMPRECISE;SVMETHOD=Snifflesv1.0.11;CHR2=chr1;END=150406308;STD_quant_start=12.012493;STD_quant_stop=10.568822;Kurtosis_quant_start=0.377155;Kurtosis_quant_stop=1.261923;SVTYPE=INS;SUPTYPE=AL;SVLEN=54;STRANDS=+-;RE=13;REF_strand=15;AF=0.866667	GT:DR:DV	1/1:2:13
chr1	150513103	463	CGTGGTGGCTTATGACTGTAATCCCAGCATTTTGGGAGGCCAAGGTGAGTGGATCACGAGGTCAAGAGATCGAGACCATCCTGGCCAACATGGTGAAACCCTGTCTCTACTAAAAATACAAAAAAAATTAGCTAGGCATGGTGGCGTGTACCTGTAGTCCCAGCTACTCGGGAGGCTGAGGCAGGAAAATCGCTTGAACCCAGGAGGCGGAGGTTGCAGTGAGCTGAGATCATGCCACTGCACTCCAGCCTGACAACACAGCGAGACTCCATCTCAAAAAAAAAAAAAAAAAAAAAAAGCCAGGTGCAGTGGCTCACACCTGTAATCCCAGCACTTTGGGAGGCCGAGGCAGGTGGATCACAAAGTCAAGAGATCAAGATCAGCCTGACCAACATGGAGAAACCCTGTCTCTACGAAAAATACAAAATTAGCTGGACATAGTGGTGCAGGCCTGTAATCCCAACTACTCGGGAGGCTGAGGCAGGATAATCGCTTGAATCAGGGAGGCAGAGGTTGCAGTGAGCTGAGATCATGCCATCGCATTCCAGCCTGGGCAACAAGAGCAAAACTCCGTCTCAAAAAAAAAACAGAAAGAAAGAAAAGAAAGGGCCGGCACGGTGGCTCACGCCTATAATCCCAGCACTTTGGGGGCGGATCACCTGAGGTCAGGAGTTCGACACCAGCCTGGCTAACATGGTGAAACCCCGTCTCTACTAAAAATACAAAAATTAGCCGGGCATGGTGGTGGGTGCCTGTAATTCCAGCTACTTGGGAGGCTGAGGCAGGAGAATCGCTTGAACCCAGGAGGTGGAGGTTGCAGTGAGCCCTGAGATCACACCATTGCACTCCAGCCTGAGTGACTGGAGCAAGACTCCATCTAAAAAAAAGAAGAAAAAAGGCCAG	N	.	PASS	IMPRECISE;SVMETHOD=Snifflesv1.0.11;CHR2=chr1;END=150514006;STD_quant_start=128.794798;STD_quant_stop=123.518824;Kurtosis_quant_start=1.022723;Kurtosis_quant_stop=1.178535;SVTYPE=DEL;SUPTYPE=AL,SR;SVLEN=-903;STRANDS=+-;RE=12;REF_strand=14;AF=0.857143	GT:DR:DV	1/1:2:12
chr1	150691451	464	GAATTCTCAATTAATGCCGGGCGCGGTGGCTCACGCCTGTAATCCCAGCACTTTGGGAGGCCGAGGCGGGCGGATCACGAGGTCAGGAGATCGAGACCATCCCGGCTAAAACGGTGAAACCCCGTCTCTACTAAAAATACAAAAAATTAGCCGGGCGTAGTGGCGGGCGCCTGTAGTCCCAGCTACTTGGGAGGCTGAGGCAGGAGAATGGCGTGAACCCGGGAGGCGGAGCTTGCAGTGAGCCGAGATCCCGCCACTGCACTCCAGCCTGGGCGACAGAGCGAGACTCTGTCTCAAAAAAAAAAAAAAAAAAAAAAAAAAAAAAAAAAAAAAAG	N	.	PASS	PRECISE;SVMETHOD=Snifflesv1.0.11;CHR2=chr1;END=150691771;STD_quant_start=5.300943;STD_quant_stop=2.428992;Kurtosis_quant_start=-1.302031;Kurtosis_quant_stop=-1.680510;SVTYPE=DEL;SUPTYPE=AL;SVLEN=-320;STRANDS=+-;RE=17;REF_strand=17;AF=1	GT:DR:DV	1/1:0:17
chr1	151635394	465	N	CTTTTTTTTTTTTTTTTTTTTTGAGGCGGGTCTCGCTCTATCGCCCAGGCCGGACTGCGGACTGCAGTGGCGCAATCTCGGCTCACTGCAAGCTCCGCCTCCCGGGGTTCACGCCATTCTCCTGCCTCAGCCTCCCGAGTAGCTTCTGGGACTTCTGGGCGCCATACCCAACTAATTTTGTACTTTTAGTAGAGACGGGGTTTCACCTTGCATTGTAGGATGGTCTCGATCTCTCCACAACCTCATGATCCGCCGCCTCGGCCTCCCAAAGTGCTGGGATTACAGGCGTGAGCCACCTTGACCTTT	.	PASS	IMPRECISE;SVMETHOD=Snifflesv1.0.11;CHR2=chr1;END=151635394;STD_quant_start=2.449490;STD_quant_stop=14.338759;Kurtosis_quant_start=-0.514487;Kurtosis_quant_stop=-0.316775;SVTYPE=INS;SUPTYPE=AL,SR;SVLEN=308;STRANDS=+-;RE=18;REF_strand=18;AF=1	GT:DR:DV	1/1:0:18
chr1	151741761	466	N	CTGCCCCCACCTCCTCCCGGAGGGGGCGGTGGTCAAGCGGGGCTGCCCCCACCTCTCCCGGACGGGGCGGCTGACCGGGCGGG	.	PASS	IMPRECISE;SVMETHOD=Snifflesv1.0.11;CHR2=chr1;END=151741761;STD_quant_start=17.346469;STD_quant_stop=23.933240;Kurtosis_quant_start=-0.784219;Kurtosis_quant_stop=-1.555456;SVTYPE=INS;SUPTYPE=AL;SVLEN=83;STRANDS=+-;RE=15;REF_strand=19;AF=0.789474	GT:DR:DV	0/1:4:15
chr1	151752756	467	AATTACTTTATATACAACCTCAGTTACTATCTATACAACCAGTCCTCAC	N	.	PASS	PRECISE;SVMETHOD=Snifflesv1.0.11;CHR2=chr1;END=151752803;STD_quant_start=0.577350;STD_quant_stop=0.408248;Kurtosis_quant_start=6.429205;Kurtosis_quant_stop=5.838035;SVTYPE=DEL;SUPTYPE=AL;SVLEN=-47;STRANDS=+-;RE=25;REF_strand=26;AF=0.961538	GT:DR:DV	1/1:1:25
chr1	151753803	468	N	TATATATATATATATATATATATATATATATATAT	.	PASS	PRECISE;SVMETHOD=Snifflesv1.0.11;CHR2=chr1;END=151753804;STD_quant_start=8.282512;STD_quant_stop=9.311283;Kurtosis_quant_start=0.762505;Kurtosis_quant_stop=0.557309;SVTYPE=INS;SUPTYPE=AL;SVLEN=33;STRANDS=+-;RE=10;REF_strand=25;AF=0.4	GT:DR:DV	0/1:15:10
chr1	151819686	469	AGGCAGGAGGCAGGAGGCAGGCAGGGGAGGCAGGAGGCAGGAG	N	.	PASS	IMPRECISE;SVMETHOD=Snifflesv1.0.11;CHR2=chr1;END=151819732;STD_quant_start=9.828530;STD_quant_stop=12.672806;Kurtosis_quant_start=-0.869206;Kurtosis_quant_stop=-1.034259;SVTYPE=DEL;SUPTYPE=AL;SVLEN=-46;STRANDS=+-;RE=15;REF_strand=18;AF=0.833333	GT:DR:DV	1/1:3:15
chr1	151905219	470	GCATATATATATATATATATATATATATATATATATATATATATACACACACATATATATGTATATATGCTTTTGTGTATATATATACATATATATGTGTATAT	N	.	PASS	PRECISE;SVMETHOD=Snifflesv1.0.11;CHR2=chr1;END=151905319;STD_quant_start=0.000000;STD_quant_stop=0.000000;Kurtosis_quant_start=-0.235672;Kurtosis_quant_stop=-0.096337;SVTYPE=DEL;SUPTYPE=AL;SVLEN=-100;STRANDS=+-;RE=23;REF_strand=24;AF=0.958333	GT:DR:DV	1/1:1:23
chr1	152327468	471	CTGACTTGAGCCAGAACCATGTTGGCCATAGCTAGACTGATGTGATCTAGACTCATGTTGTCCAAAACCAGAGTATTGTCCTGAGCCAGTCCCATGTTGTCCAAAGCCACTGGACTGACCTGAGCCTGATCCATGTTGTCCAAAGCCAGAGTATTGACCTGAGCTTGACCTGTGTTGTCCAAAGCCAGATGTCTGTCCCGAACTTGACCCATGTTGACCATAGCCAGATGA	N	.	PASS	IMPRECISE;SVMETHOD=Snifflesv1.0.11;CHR2=chr1;END=152327699;STD_quant_start=13.892444;STD_quant_stop=12.304471;Kurtosis_quant_start=1.910687;Kurtosis_quant_stop=1.951647;SVTYPE=DEL;SUPTYPE=AL,SR;SVLEN=-231;STRANDS=+-;RE=15;REF_strand=19;AF=0.789474	GT:DR:DV	0/1:4:15
chr1	152853466	472	N	GAGAAGTCTCAGGATTTCTCTGTGGGAAGGGAGCCCTAACATGGCCAAGCCTTCTCAGGCATGTGCCAGGGGGCCTCCTTC	.	PASS	PRECISE;SVMETHOD=Snifflesv1.0.11;CHR2=chr1;END=152853467;STD_quant_start=0.948683;STD_quant_stop=5.594640;Kurtosis_quant_start=-0.472493;Kurtosis_quant_stop=-1.331007;SVTYPE=INS;SUPTYPE=AL;SVLEN=81;STRANDS=+-;RE=14;REF_strand=14;AF=1	GT:DR:DV	1/1:0:14
chr1	153215864	473	AATTGTAGTGGAGGTGGTACAGGTGTTGGTGGTGGTGGTGATGGTAGTAGAAGTGGTGGTGGTGAAGGTGGTGGATGATGGTGGTGGTGGTGATAATGGTGGTGGAGGTGGTAGAGGTGTTGGTGGTGGTGGTGATGGTAGTAGAAGTGGTGGTGGTGAAGGTGGTGGATGATGGTGGTGGTGGTGATAATGGTGGTGGAGGTGGTAGAGGTGTTGGTGGTGGTGGTGATGGTAGTAGAAGTGGTGGTGGTGAAGGTGGTGGATGATGGTGGTGGTGGTGATAATGGTGGTGGAGGTGGTAGAGGTGTTGGTGGTGGTGGTGATGGTAGTAGAAGTGGTGGTGGTGAAGGTGGTGGATGATGGTGGTGGTGGTGATAATTGTAGTGGAGGTGGTAGAGGTGTTGGTGGTGGTGGTGATGGTGGTAGAAGTGGTGGTGGTGAAGGTGGTGGATGATGGTGGTGGTGGTGATAATTGTAGTGGAGGTGGTAGAGGTGTTGGTGGTGGTGGTGATGGTGGTAGAAGTGGTGGTGGTGAAGGTGGTGGATGATGGTGGTGGTGGT	N	.	PASS	IMPRECISE;SVMETHOD=Snifflesv1.0.11;CHR2=chr1;END=153216428;STD_quant_start=23.945772;STD_quant_stop=35.873388;Kurtosis_quant_start=4.208796;Kurtosis_quant_stop=-0.663088;SVTYPE=DEL;SUPTYPE=AL,SR;SVLEN=-564;STRANDS=+-;RE=13;REF_strand=16;AF=0.8125	GT:DR:DV	1/1:3:13
chr1	153229135	474	N	GTCATATATGTATATAAAACTATATATAGTCACATATGTATATAAAACTATAGTCACATATGTATATAAAACTATATATAGTCATTATTATGTATATAAAACTATATATAGTCACATATGTATATAAACTATATATAGTCACATATGTATATAAACCATATATACATATGTATATAAAACTATATATAGTCACATATGTATATAAACTATATAGTCACATATGTATATAAACTATATATAGTCACATATGTTATAAACTATATATAGTCACATATGTATATAAAACCAAATATAGTCATATATGTATATAAAACTATATATAGTTATAAAGAAAACTATATATAGTTATATGTATATAAAACTATAGTCATATGTATATAAAACTATATACAGTCATATATGTATATAAAACTATATACAGTCATATATGTATATAAACTATATACAGTCATATATGTATATAAACTATATAGTCATATATGCATATAAACTTGAGTATAATAGTCATATATGTATATAAAACTATATACAGTCATATATGTATATAAAAACTATATACAGCTTCATATATGTATATAAAACTATATACAGTCATATATGTATATAAAACTATATACAGTCATATATATATAAAACTATATAGTTAATATGTATATAAAACTATATAGTTATATATGTATATAAAACTATAGTTATATGTATATAAACTATAGTTATATGTATATAAAACTATAGTTATATATGTATATAAAACTATAGTTATATATGTATGTAAAACTATAGTTATATATGTATGTAAAACTCATAGTTATATATGTAAAACTA	.	PASS	IMPRECISE;SVMETHOD=Snifflesv1.0.11;CHR2=chr1;END=153229135;STD_quant_start=36.481502;STD_quant_stop=65.671912;Kurtosis_quant_start=0.527817;Kurtosis_quant_stop=1.365488;SVTYPE=INS;SUPTYPE=AL;SVLEN=832;STRANDS=+-;RE=11;REF_strand=23;AF=0.478261	GT:DR:DV	0/1:12:11
chr1	153555620	475	GGGGGGGTCAGCCCTCCGCCCGGCCAGCCGCCCCGTCCGGGAGGTGCGGGGCGCCTCTGCCCAACCGCCCCTACTGGGAAGTGAGGAGCCCCTCTGCCCGGCCAGCTGCCCCGTCCGGGAGGGAGGTGGG	N	.	PASS	IMPRECISE;SVMETHOD=Snifflesv1.0.11;CHR2=chr1;END=153555750;STD_quant_start=14.929836;STD_quant_stop=15.846135;Kurtosis_quant_start=-1.114670;Kurtosis_quant_stop=-1.426848;SVTYPE=DEL;SUPTYPE=AL;SVLEN=-130;STRANDS=+-;RE=13;REF_strand=14;AF=0.928571	GT:DR:DV	1/1:1:13
chr1	153607113	476	N	GGGCTTTGAGGATGGTAGGGAGATTAAAGTACA	.	PASS	PRECISE;SVMETHOD=Snifflesv1.0.11;CHR2=chr1;END=153607113;STD_quant_start=5.941380;STD_quant_stop=5.585696;Kurtosis_quant_start=-0.463012;Kurtosis_quant_stop=-0.557776;SVTYPE=INS;SUPTYPE=AL;SVLEN=32;STRANDS=+-;RE=14;REF_strand=18;AF=0.777778	GT:DR:DV	0/1:4:14
chr1	154352364	477	GGCGCTCCTCACTTCCCAGATGGGGCAGGAGCCAGGCAAAGGCGATCCTCACTTCCCAGACAGTTGGCGGCCAAGCAGAGGC	N	.	PASS	IMPRECISE;SVMETHOD=Snifflesv1.0.11;CHR2=chr1;END=154352442;STD_quant_start=10.616026;STD_quant_stop=9.924717;Kurtosis_quant_start=-1.356098;Kurtosis_quant_stop=-1.218447;SVTYPE=DEL;SUPTYPE=AL;SVLEN=-78;STRANDS=+-;RE=19;REF_strand=20;AF=0.95	GT:DR:DV	1/1:1:19
chr1	154353497	478	TTTCTTTCTTTCTTTCTTTCTTTCTTTCTCTTTCTTTCTTTCTTTCTTTCTT	N	.	PASS	PRECISE;SVMETHOD=Snifflesv1.0.11;CHR2=chr1;END=154353549;STD_quant_start=2.828427;STD_quant_stop=4.989990;Kurtosis_quant_start=-1.738638;Kurtosis_quant_stop=-1.738945;SVTYPE=DEL;SUPTYPE=AL;SVLEN=-52;STRANDS=+-;RE=19;REF_strand=20;AF=0.95	GT:DR:DV	1/1:1:19
chr1	154686438	479	N	<DUP>	.	PASS	PRECISE;SVMETHOD=Snifflesv1.0.11;CHR2=chr1;END=154687133;STD_quant_start=2.097618;STD_quant_stop=5.128353;Kurtosis_quant_start=5.024063;Kurtosis_quant_stop=2.680769;SVTYPE=DUP;SUPTYPE=SR;SVLEN=695;STRANDS=-+;RE=15;REF_strand=20;AF=0.75	GT:DR:DV	0/1:5:15
chr1	154727968	480	N	AAGAAAGAAAGAAAGAAGAAAGGGAAAGGAAGGAAAGGAAGGAAGGAAGGAAG	.	PASS	PRECISE;SVMETHOD=Snifflesv1.0.11;CHR2=chr1;END=154727968;STD_quant_start=0.000000;STD_quant_stop=5.830952;Kurtosis_quant_start=-1.162916;Kurtosis_quant_stop=-1.703649;SVTYPE=INS;SUPTYPE=AL;SVLEN=53;STRANDS=+-;RE=21;REF_strand=27;AF=0.777778	GT:DR:DV	0/1:6:21
chr1	154999805	481	GAGTAAGACCCCCAGAAACATTTATTGGCTGAGCACTGACTGTGTAGCAGACACTTCGCCTGCCTTAGCCTCCCAAAGTGCTAGGATTACAGGTGTGAGCCAC	N	.	PASS	IMPRECISE;SVMETHOD=Snifflesv1.0.11;CHR2=chr1;END=154999908;STD_quant_start=13.171940;STD_quant_stop=13.386560;Kurtosis_quant_start=-1.270037;Kurtosis_quant_stop=-1.539294;SVTYPE=DEL;SUPTYPE=AL;SVLEN=-103;STRANDS=+-;RE=17;REF_strand=20;AF=0.85	GT:DR:DV	1/1:3:17
chr1	155119842	482	N	TTTAATAGATACATAAATATGTATCTATTTTATAGATACATAAATATGTATCTATTTAATAGATACACATTTAAATATGTATCTATTTAATAGATATATAAATATGCATCTATTTAATAGATATACAAATATGTATCTATTTAATAGATACATTTAAATATGTATCTA	.	PASS	PRECISE;SVMETHOD=Snifflesv1.0.11;CHR2=chr1;END=155119842;STD_quant_start=6.826419;STD_quant_stop=5.744563;Kurtosis_quant_start=-1.273887;Kurtosis_quant_stop=2.655795;SVTYPE=INS;SUPTYPE=AL;SVLEN=168;STRANDS=+-;RE=14;REF_strand=15;AF=0.933333	GT:DR:DV	1/1:1:14
chr1	155670792	483	N	GTCCGGGAGGTGAGGCGCTCTGCCCGGCCGCTTCTACTGGGAAGTGAGCCCCTCTGCCCGGCCAGCCGCCCCGTCCGGGAGGAGGTGGGGGGGTCAGCCCCCACTTCCACCGGCGCC	.	PASS	IMPRECISE;SVMETHOD=Snifflesv1.0.11;CHR2=chr1;END=155670792;STD_quant_start=34.499275;STD_quant_stop=60.069127;Kurtosis_quant_start=-1.080680;Kurtosis_quant_stop=-1.916386;SVTYPE=INS;SUPTYPE=AL;SVLEN=297;STRANDS=+-;RE=20;REF_strand=24;AF=0.833333	GT:DR:DV	1/1:4:20
chr1	155761692	484	CATAACATAACATAACATAACATCACATAACATAACATAACATAA	N	.	PASS	IMPRECISE;SVMETHOD=Snifflesv1.0.11;CHR2=chr1;END=155761737;STD_quant_start=13.996428;STD_quant_stop=13.156747;Kurtosis_quant_start=-1.853999;Kurtosis_quant_stop=-1.675705;SVTYPE=DEL;SUPTYPE=AL;SVLEN=-45;STRANDS=+-;RE=18;REF_strand=20;AF=0.9	GT:DR:DV	1/1:2:18
chr1	155924375	485	N	TTTTTTTTTTTTTGAGACGGAGTCTCGGCTCTGCCCGCCCAGGCCGACTGCGTGACTGCAGTGGCGCATCTCGGCTCACTGCAAGTTCGCCCGGTTCACGCCATTCTCCTGCCTCAGTCTCCCGAGCAGGCTGGGACTACAGGCGCCCACCACCGCGCCTCCGGCTAATTTTTTTTGTATTTTAGTAGAGACGGGGTTTCACCTTGTTAGCCAGGATGGTCTCCCACCTCCTGACCTCATGATCCACCCGCCCGGCTCCTCCCAGTGTTGGGATGGCGTGAGCTGTCATGCTTCTGCCCTAC	.	PASS	IMPRECISE;SVMETHOD=Snifflesv1.0.11;CHR2=chr1;END=155924375;STD_quant_start=63.217086;STD_quant_stop=62.668972;Kurtosis_quant_start=-0.889116;Kurtosis_quant_stop=-0.907447;SVTYPE=INS;SUPTYPE=AL;SVLEN=305;STRANDS=+-;RE=12;REF_strand=15;AF=0.8	GT:DR:DV	0/1:3:12
chr1	156297814	486	N	TGCCCGGGGAGGGAGGGAATAGCCTCACCCGGCCAGCCGCCTCTGGCTCGGGAGGTGAGGGGCGCTGCCTGGCCTCCCTACTGGGAAGTGTGAGGAGCCCTCTGCCCGGCCAGCCGCCT	.	PASS	IMPRECISE;SVMETHOD=Snifflesv1.0.11;CHR2=chr1;END=156297814;STD_quant_start=12.177849;STD_quant_stop=18.083141;Kurtosis_quant_start=-1.744463;Kurtosis_quant_stop=0.174602;SVTYPE=INS;SUPTYPE=AL;SVLEN=132;STRANDS=+-;RE=14;REF_strand=15;AF=0.933333	GT:DR:DV	1/1:1:14
chr1	156526717	487	CTCAGCCTCTGCCCCGCCGCCCTGTCTGGGATGTGAGGAGCACCTCTGCTGGGCCGCAACCCTGTCTGGGATGTGAGGAGTGCCTCTGCCCGGCCGCCCCGTCTGAGAAGTGAGGAAACCCTCTGCCTGGCAACCGCCCCGTCTGAGAAGTGAGGAGCCCCTCCGTCCGGCAGCCACCCCGTCTGGGAAGTGAGGAGCGTCTCCGCCCGGCAGCCACCCCGTCCGGGAGGGAGGTGGCGGGGGGGTCAGCCCCACGCCCGGCCAGCCGCCCCGTCCGGGAGGTGAGGGGCTCCTCTGCCCGGCCGCCCCTACTGGGAAGTGAGGAGCCCCTCTGCCCGGCCAGCCGCCCCGTCCGGGAGGGAGGTGGGGGGTCAGCCCCCCGCCCGGCCAGCCGCCCAGTCCGGGAGGGAGGTGGGGGGTCAGCCCCCCACCCGGCCAGCCGCCCCGTCCGGGAGGGAGGTGGGGGGGTCAGCCCCCCGCCCGGCCAGCCGCCCCGTCCGGGAGGGAGGTGGGGGGGGTCAGCCCCCCGCCTGGCCAGCCACCCCGTCCGGGAGGTGAGGGGCGCCTCTGCCCGGCTGCCCCTACTGGGAAGTGAGGACCCCTCTGCCCGGCCAGCCGCCCCGTCCGGGAGGGAGGTGGGGGGGTCAGCCCCCCGCCCGGCCAGCCGCCCCATCCGGGAGGGAGGTGGGGGGGTCAGCCCCCCGCCCGGCCAGCCGCCCCGTCCGGGAGGGAGGTGGGGGGGGTCAGCCCCCCGCCCGGCCAGCCGCCCTGTCCGGGAGGGAGGCGCGGGGGGGGGTCGGCCAGCCGCCCCGTCCGGGAGGGAGGTGGGGGGGTCAGCCCCCCGCCCGGCCAGCCGCCCAGTCCGGGAGGGAGGTGGGGGGATCAGCCCCCCGCCTGGCCAGCCACCCCGTCCGGGAGGTGAGGGGCGCCTCTGCCCGGCCGCCCCTACTGGGAAGTGAGGAGCCCCTCTGCCCGGCCAGCCGCCCCGTCCGGGAGGGAGGTGGGGGGGTCAGCCCCCCGCCCAGCCAGCCGCCCCATCCGGGAGGGAGGTGGGGGGGTCAGCCCCCCGCCCGGCCAGCCGCCCCGTCCGGGAGGGAGGTGGGGGGGGTCAGCCCCCCGCCCGGCCAGCCGCCCCGTCCGGGAGGGAGGTGGGGGGATCAGCCCCCCGCCTGGCCAGCCACCCCGTCCGGGAGGTGAGGGGCGCCTCTGCCCGGCCGCCCCTACTGGGAAGTGAGGAGCCCCTCTGCCCGGCCAGCCGCCCCGTCCGGGAGGGAGGCGCGGGGGGGGGGCCGGCCAGCCGCCCTGTCCGGGAGGGAGGTGGGGGGGTCAGCCCCCCGCCCGGCCGGCCGCCCCGTCCGGGAGGTGAGGGGCGCCTCTGCCCGGCCGCCCCTACTGGGAAGTGAGGAGCCCCTCTGCCTGGCGAGCCGCCCCGTCCGGGAGGGTGGTGGGGGGGTCAGCCCCCCGCCCGGCCAGCCGCCCTATCCAGGAGGTGAGGGGCGCCTCTGCCCGGCCGCCCCTACTGGGAAGTGAGGAGCCCCTCTGCCTGGCCAGCCGCCCCGTCCGGGAGGGTGGTGGGGGGGTCAGCCCCCCGCCCGGCCAGCCGCCCCACCCGGGAGGTGAGGGGCGCTTCTGCCCGGCCGCCCCTACTGGGAAGTGAGGAGCCCCTCTGCCCGGCCACGACCCCGTCTGGGAGGTGTGCCCAGCGGCTCATTGGGGATGGGCCATGATGACAATGGCGGTTTTGTGGAATAGAAAGGCGGGAAGGGTGGGGAAAAAATTGAGAAATCAGATGGTTGCCGGGTCTGTGTGGATAGAAGTAGACATGGGAGACTTTTCATTTTGTTCTGTACTAAGAAAAATTCTTCTGCCTTGGGATCCTGTTGATCTGTGACCTTATCCCCAACCCTGTGCTCTCTGAAACATGTGCTGTGTCCACTCAGGGTTAAATGGATTAAGGGCGGTGCAAGATGTGCTTTGTTAAACAGATGCTTGAAGGCAGCATGCTCGTTAAGAGTCATCACCACTCCCTAATCTTAAGTACCCAGGGACACAAACACTGCGGAAGGCCGCAGGGTCCTCTGCCTAGGAAAACCAGAGACCTTTGTTCACTTGTTTATCTGCTGACCTTCCCTCCACTATTGTCCTATGACCCTGCCAAATCCCCCTCTGCGAGAAACACCCAAGAATGATCAATAAAAAAAAAAAAAAAAAAAAAAAAAGAAATTGAG	N	.	PASS	PRECISE;SVMETHOD=Snifflesv1.0.11;CHR2=chr1;END=156528946;STD_quant_start=4.527693;STD_quant_stop=5.630275;Kurtosis_quant_start=-1.450698;Kurtosis_quant_stop=-1.445628;SVTYPE=DEL;SUPTYPE=AL,SR;SVLEN=-2229;STRANDS=+-;RE=14;REF_strand=14;AF=1	GT:DR:DV	1/1:0:14
chr1	156705346	488	N	TAGGCAGGCATGGTAGCTCATACTTGTAGACCCAGCTACTTGGGAGGCTGAGGTGGAGGATTGAGGTGTTTGAGGCTACAGAGCTATGATTGCCCTGTTGCTCTCCAGCCTGGGTGTGACAGGAAGACCCTGTCTTAAAAATATATATTTGGATGCCGAGGCTGGCAGATCACAAGGCTCTGAGACGGGCACTATCCTAGAACATGGTGAAACCCCGTCTCTGGCTCAAAAAATACAAAAAAATTAGCTGGGCGTGGTGGCGAGTACCTGTAGTCCCAGCATTGAAGCTGAGGCAGGAGAATGGTGGCGTGAAACCGGGAGGCTGGAGCTTGTAGTGAGCTCAGATTGTGCTACTGCACTCCAGCCTGGGCAACAGAGCGAGACGCCATCTCAAAAAA	.	PASS	IMPRECISE;SVMETHOD=Snifflesv1.0.11;CHR2=chr1;END=156705346;STD_quant_start=3.728270;STD_quant_stop=11.340194;Kurtosis_quant_start=1.013603;Kurtosis_quant_stop=-0.547071;SVTYPE=INS;SUPTYPE=AL,SR;SVLEN=398;STRANDS=+-;RE=13;REF_strand=13;AF=1	GT:DR:DV	1/1:0:13
chr1	157254285	489	TTGGAAGTGGGGAACACCATGTCCTCATATG	N	.	PASS	PRECISE;SVMETHOD=Snifflesv1.0.11;CHR2=chr1;END=157254316;STD_quant_start=0.000000;STD_quant_stop=0.894427;Kurtosis_quant_start=3.863941;Kurtosis_quant_stop=5.146772;SVTYPE=DEL;SUPTYPE=AL;SVLEN=-31;STRANDS=+-;RE=17;REF_strand=24;AF=0.708333	GT:DR:DV	0/1:7:17
chr1	157270201	490	N	ATGTATATATATATACACATATATATGTATATATATATTGTTTATTATATATGTGTGTATATATACATATATATATGTATATATATACACACATATATATGTATATATACAATAATATATGTGTATATATACATATATAT	.	PASS	IMPRECISE;SVMETHOD=Snifflesv1.0.11;CHR2=chr1;END=157270205;STD_quant_start=8.354639;STD_quant_stop=12.984606;Kurtosis_quant_start=-0.079333;Kurtosis_quant_stop=-0.782250;SVTYPE=INS;SUPTYPE=AL;SVLEN=127;STRANDS=+-;RE=13;REF_strand=13;AF=1	GT:DR:DV	1/1:0:13
chr1	157279005	491	N	TTTCTTTCTTTCTTTCTTTCTTTCTTTCTTTCTTTCTTTCTTTCTTTCTTTCTTT	.	PASS	IMPRECISE;SVMETHOD=Snifflesv1.0.11;CHR2=chr1;END=157279005;STD_quant_start=6.685806;STD_quant_stop=12.186058;Kurtosis_quant_start=-0.470234;Kurtosis_quant_stop=-0.419923;SVTYPE=INS;SUPTYPE=AL;SVLEN=51;STRANDS=+-;RE=10;REF_strand=16;AF=0.625	GT:DR:DV	0/1:6:10
chr1	157568880	492	GTGTATATATATATATATATATATATATATATATATATAT	N	.	PASS	PRECISE;SVMETHOD=Snifflesv1.0.11;CHR2=chr1;END=157568916;STD_quant_start=0.000000;STD_quant_stop=1.264911;Kurtosis_quant_start=3.460601;Kurtosis_quant_stop=3.052548;SVTYPE=DEL;SUPTYPE=AL;SVLEN=-36;STRANDS=+-;RE=15;REF_strand=15;AF=1	GT:DR:DV	1/1:0:15
chr1	157570632	493	TTTTTCCTCTTCTAGTATCCCTTCTAAGATACTACATTACATTTAGTTATCTTTGCTCCGTCTCTACATTACTATTAATTACAGGCTTTATCCAGCTTTTTTCAGTTTTTCCATTGATACCT	N	.	PASS	IMPRECISE;SVMETHOD=Snifflesv1.0.11;CHR2=chr1;END=157570754;STD_quant_start=28.764562;STD_quant_stop=29.036184;Kurtosis_quant_start=-1.250463;Kurtosis_quant_stop=-1.408669;SVTYPE=DEL;SUPTYPE=AL;SVLEN=-122;STRANDS=+-;RE=13;REF_strand=14;AF=0.928571	GT:DR:DV	1/1:1:13
chr1	157730573	494	N	AAGGAAGGAAGGAGGAAGGAAGGAAGGAAGGAAGAAAAGAAAGAAAAAGAAGGAAAGAAAGAAATAAAGAAAAGAAAGAAAGAAAAGAAAAGAAAAAGAAAGAAAGAAAAGAAGAAAGAAGAATAAGAAAAAGAAAGGGAAAG	.	PASS	IMPRECISE;SVMETHOD=Snifflesv1.0.11;CHR2=chr1;END=157730575;STD_quant_start=29.368350;STD_quant_stop=26.042273;Kurtosis_quant_start=-0.401109;Kurtosis_quant_stop=-0.354619;SVTYPE=INS;SUPTYPE=AL;SVLEN=127;STRANDS=+-;RE=14;REF_strand=15;AF=0.933333	GT:DR:DV	1/1:1:14
chr1	158851688	495	GGGGAGTAATTCTTATTCATGATATGAAAACTCTAATGTGTTTCTTATTCCAGAAAAG	N	.	PASS	IMPRECISE;SVMETHOD=Snifflesv1.0.11;CHR2=chr1;END=158851745;STD_quant_start=11.344602;STD_quant_stop=10.839742;Kurtosis_quant_start=-0.360853;Kurtosis_quant_stop=-0.230171;SVTYPE=DEL;SUPTYPE=AL;SVLEN=-57;STRANDS=+-;RE=11;REF_strand=14;AF=0.785714	GT:DR:DV	0/1:3:11
chr1	158867533	496	CTATGTACCAAATAAGGACTAAAGTTAGTAAAATAGTACTAGGAATTTTTGTTAAATAAGTAGATTTTAGCTTTTCTTGTCACAAAAAAGTAGCTGTTTCAGATTATTAATATATTCATCTGCTTCACTCTAGTAATCATTTTACTATCTATATTATACCCACACTTCACATTGTAAACCTCAAATATACACAATAAAATCTATTTTTTAAAAATTCTGCATCAAGCAATATTGTACTGAGTGGTATAAATAGTGGGTATAAATAGCCTGACATTAGTTCAATTCTGACTTTGCTTCCAAGTAAGTACTGATTGAAAATATTTTTTTAAGTAATAAATTTTTTGAGCTTTAAGAATTTTGTAATTATGAGTAATGATTTGGCTAGATGTGCCTTAAATATCACTCCAGTCTCCAGATTTCTGCTGTCAGTCTGAGTTTGATTCCGTTGTATATGATGTGTTCTTTATCTCTAGGTGCTTCTTCTTGCTGGTGTCCTTTTAATTACATTATGTGTGTAGGTGGTTGTTTATGTTTCCTTCTACCCAGTTTGGCACATTGTATTTTTTTATTGAGAACACTTATCTCTCTTTAATTCTTGGCATTTACCGATGTATTTTATTCACATACACCTCCCCTAATCCCTTCTACATGTTCCTTTTCTCCTAAAATTACTGCTATTGGGATGTTGACAACTCTATACTTTTTGTCTTTTATGTTTTCTTTTATTATTTCAACTTTTTTCTGTTTTGCTGCTTCCTTCTGTGGGAGTTACTCAATATGAACCTCTAATTAAGAAATACAATTTTTTTTTCCATTCCATAATCTAACCAATGCCTTGTATTCTTTATTTTGACTACCACATTTTATTAGTGGATATTTCCGCTTGACTATTTTATGATTTCTTTTTCTTATTTTAGCTGCTAATTAGGTATATTTGGCTTACTGATTTTAAAATCATGCTTCCTCTATTATTGTATTTGAGTTCAATAGGTACATGCTGTTTGGTTTGCAGTTTTACTTTCAAGGTAATCATTAAGGTTTTTGTTGTTGTTGTTAGATAAATTTGCTCTTCAGATATATACACAGCATTCCCTGTGACCTCATAGCCCCATAAAGGAATGTACTACATTGTTTGGTAAAGTCTTTTGCTTGGTAAAGTCTAATAGCCCAAAGGCAAATTTTGCATTTGGGACAGTCAGACATTAGGAAGATGATTTCAGAAGCAACAAGTTCAGACACCGCAAAACCACAGTTAATCTCACCATTCCAGGCAAAGTATTAATCATAGTTTAAATTTTAAATCTTTAAAAGGATTATCTTTAGGAAAAGTCAACTTCTCTGTGCGATAATACACCAGCACCAGGGCTATGAGGGATAATGGTGGAAGAATAATTTACACTTGTTCTATCTGCTGCTTATCCTGACCTATCTCTTGCTTTGTCCTAGTTTCGTCCTTGTAGACTCCGGTATCAGGGCCTCTGTGGGGAACTGACAAGCAAAGACTGCTGTAAGGCAACATGAGGAATAAACAAGACTTTACTGTTTAAAAATGTTCTAAATGAAGCCCCCAGATGTTCTCTGCTCCAAGCTGCAGCCTCCACCCACAACCCACACAGAAGACACTAAGACAAAGACTTTGCTATAGTTAGGGAGTCTCTCAAAGAATTTTGCTTGTTTGTTAAATCTAAAAATCTCTTCTTACTCTGTAGTTTCTCCAAATTTTATTTAAAAACTTGGGGAACAGAGCCAGCAGCCTGTGCCTGTTAGCCATGTAGGCTTAGGTGGTCACAGATGGAGCCCTTTTTCATCATTGCCACTTTAAGCCCATTATTTCTTGGCCACCTCAATGATGTAAGTGAACATCTCAAGACAGCTCTACTTTTCCAATATGTGCTGTCTTGATAGTATATGATGGGACACTTTCTAAGGCCCTGCCTGCTTAAACATGCCACACAGAAAATTTAGGGTTATTGAATTGTTGCTATTCCTATCATTTTGTCAGAGTACTTAAGTAGGTAGGGATATATTACAAATTTATAATACTATTCTTACATTTCCTAAAGTGTCTTTATGGCAATACTGTTATCCAGACTTTATATTGAGTAATGAATCCCATTCATCCAAGAAGTCTAACTGAGGAGGCATATTGCTCAGTTAAGTGATGACTATATAAGTGCATGAATTAATTTTGCCAACTTAGTATCCCACAATGAAGGATTCTATTCTAGCACTTAGGCATAGGAGGTGTAGAAGTTTTTAATTTTACTATGCCCAAGACGCTACTTCTATTTCCTTCTCAAAGAATACAGGCCTTACTCACATATTTTTATTTTTAAATTTTAGGGCCTAATAGGGACATTAAAGGTCCTAAATGCTGTTTCTTGGAGAAATTTCTCTTTTACTTGCTCACATTCTTCTCTGTAAGAGACTTCTGTCACTTTCCAGACTG	N	.	PASS	PRECISE;SVMETHOD=Snifflesv1.0.11;CHR2=chr1;END=158869984;STD_quant_start=0.316228;STD_quant_stop=0.948683;Kurtosis_quant_start=0.655059;Kurtosis_quant_stop=1.705934;SVTYPE=DEL;SUPTYPE=AL,SR;SVLEN=-2451;STRANDS=+-;RE=15;REF_strand=15;AF=1	GT:DR:DV	1/1:0:15
chr1	159419775	497	N	CAGCCCGCCTGGCCCGGCGCCCCGTCAGGAGGGTGGGGGCAGCCCCGCCCGGCCAGCCGCCCAGTCCGGGAGAAGTGAG	.	PASS	PRECISE;SVMETHOD=Snifflesv1.0.11;CHR2=chr1;END=159419775;STD_quant_start=6.737952;STD_quant_stop=9.591663;Kurtosis_quant_start=-0.763946;Kurtosis_quant_stop=-0.980517;SVTYPE=INS;SUPTYPE=AL;SVLEN=82;STRANDS=+-;RE=15;REF_strand=18;AF=0.833333	GT:DR:DV	1/1:3:15
chr1	159463204	498	TTCCCTAAAATGACCTGATAGATTAGGCTTTTGTCACCCAAG	N	.	PASS	PRECISE;SVMETHOD=Snifflesv1.0.11;CHR2=chr1;END=159463246;STD_quant_start=0.000000;STD_quant_stop=0.000000;Kurtosis_quant_start=3.101928;Kurtosis_quant_stop=3.296296;SVTYPE=DEL;SUPTYPE=AL;SVLEN=-42;STRANDS=+-;RE=17;REF_strand=20;AF=0.85	GT:DR:DV	1/1:3:17
chr1	159648708	499	GGCAAAGACTGTCTCATTCAAGTCTTTAGCTATAGGGTTTCATTCAATAAGAGGCTCTCAGTAAATACGTATTAGATCAGTGGGGGAGTAGATGAAAAAACTGAAGGATTTCCTGAAATTTTTACGGAAGTGTTTCTGTTTTCATTGCTGTCATTCTTAATATTTTCTCATGACGCATCATATCCCTTTACTTATCTGTAACTTACAAAGTCTTTTTGTGTTGGGTTTGCAGGACTACAAAAATGTGTCTCAGGACACATTGACAATGGGGATTCCCACCTCTGTAATCTTTTGTAGGCAGCTGCTTATCTCCTCTGTACTACAAATGTCAGAGAAAACTTCCCATTGTCAATATTCCCTCACGCCTTGTACTGATACCTCTAGAAACGCTTTAAGTGCCCCAGTGCCTTTTATAGTAGATGGAGCAGAAATGGCAATAGGCATCCTCCACATCAGTATTTATCCCCATGATTTTGTCTTTCTTGTTCCTTACTGACACTCTCTGTTTCTTCTCTAACTCTTCTGTTGCTTCCTGCAACTTGAGCCTAATTCTATTCCTACTGGGTGCTCCTGGCTAAAGGTCATCCTGCCCTGTTGACACCAAGTGTATATGATCCTCCACGCCCTATTGCAAAAGCTTAGGAAGGGGGCTGCTCATTGGGTTTTTAATCTCCTCCAAAGCCCCTTTATTGCTGTTTATCCTGGGTCCATTTCCTTAGTTCCAGGACCTGCTTCAGAGATCGGCCTCCCCATCCTCTCAAGACAGCCATCTGTCTTGGTCACCGCACACTCCCTGCCTCTCAGTGAGAGCCACACTTAACTTTGTATCAGAGAGACTGCATGTCTTTTATTGAAATATCTTAGACCCACATCCTGATACCAAACATTCTCATAACGCTGTATTTTCTCTCCTACCTGAAGCATGAAGTTTTCATATCATCTCAGATCC	N	.	PASS	PRECISE;SVMETHOD=Snifflesv1.0.11;CHR2=chr1;END=159649658;STD_quant_start=0.000000;STD_quant_stop=1.140175;Kurtosis_quant_start=0.602023;Kurtosis_quant_stop=6.188210;SVTYPE=DEL;SUPTYPE=AL,SR;SVLEN=-950;STRANDS=+-;RE=18;REF_strand=18;AF=1	GT:DR:DV	1/1:0:18
chr1	160684085	500	AGCAAATGAGGGCACCTCACAGCTCTTGTTCAGTCCCACTGCCTGCAGCTCAGCAAATGGGGGCATGTCACAGCTCTTATTTAGTCTTGCTGCCTGCAGTTCAGTGAATGGGGGTGTGTCACAGCTCTCACTTGGTCCCAGTGCCCACAGCTCAGCAAATACGGGTATGTTACAGCTTGTTCCTGCCACCTGCAGC	N	.	PASS	IMPRECISE;SVMETHOD=Snifflesv1.0.11;CHR2=chr1;END=160684311;STD_quant_start=74.979997;STD_quant_stop=68.809883;Kurtosis_quant_start=-0.904560;Kurtosis_quant_stop=2.981649;SVTYPE=DEL;SUPTYPE=AL;SVLEN=-226;STRANDS=+-;RE=11;REF_strand=14;AF=0.785714	GT:DR:DV	0/1:3:11
chr1	160935035	501	GGCCGGGCGCGGTGGCTCACGCCTGTAATCCCAGCACTTTGGGAGGCCGAGGTGGGCGGATCACGAGGTCAGGAGATCGAGACCATCCCGGCTAAAACGGTGAAACCCCGTCTCTACTAAAAATACAAAAAATTAGCCGGGCGTAGTGGCGGGCGCCTGTAGTCCCAGCTACTTGGGAGGCTGAGGCAGGAGAATGGCGTGAACCCGGGAGGCGGAGCTTGCAGTGAGCCGAGATCGCGCCACTGCACTCCAGCCTGGGCGACAGAGCGAGACTCCGTCTCAAAAAAAAAAAAAAAAAAAAAAAACTACAGTGAAATAC	N	.	PASS	PRECISE;SVMETHOD=Snifflesv1.0.11;CHR2=chr1;END=160935351;STD_quant_start=3.435113;STD_quant_stop=4.242641;Kurtosis_quant_start=-0.662311;Kurtosis_quant_stop=-0.631864;SVTYPE=DEL;SUPTYPE=AL;SVLEN=-316;STRANDS=+-;RE=13;REF_strand=15;AF=0.866667	GT:DR:DV	1/1:2:13
chr1	161005678	502	N	AAAACAAGAGACAGAAGACTTAAAAGACAAAACAAGAAGGAAATAGGCCCCAGAAGAAACTTTAACCTTTCTGAAAACCAAAACGTTTTGGGTATTTGGGGAAAGGGTAACTGACACTATTTGCCAGACTCTCGGTTAGACTCTTTCATGTATTTCAGCTTTATCTCCAAATTCAACAATGTCTGGCTAAACTCAGACAGTAATGTGAGTAAGATGAGCCCAGGGAGAAAGTGGGATAGCTCTGTGACGAGAGCTGGAGAGCCCAGAGGAATAGCAGATTTCATTGTGTATGGAGTGCATACTGTGAGATAAAAGATGTAGGAGGGCCAGGTGCATTAGCTCACTCCTGTAATCTCCAGTGCTTTGGGAGGCAGAAGCAGGCCCAGGATCACCTGAAATTCGGGAGTTTCAAGACCAGCCACAGCCAACATGGT	.	PASS	PRECISE;SVMETHOD=Snifflesv1.0.11;CHR2=chr1;END=161005680;STD_quant_start=1.673320;STD_quant_stop=2.863564;Kurtosis_quant_start=-0.717007;Kurtosis_quant_stop=1.685255;SVTYPE=INS;SUPTYPE=AL;SVLEN=429;STRANDS=+-;RE=13;REF_strand=15;AF=0.866667	GT:DR:DV	1/1:2:13
chr1	161025577	503	TTAAAATAAAATAAAATAATAAAATAAAATAAAATAAAATAAAATAAAATAAAATAAATAAAATAAAATAAATAA	N	.	PASS	PRECISE;SVMETHOD=Snifflesv1.0.11;CHR2=chr1;END=161025652;STD_quant_start=0.000000;STD_quant_stop=2.810694;Kurtosis_quant_start=0.074732;Kurtosis_quant_stop=-1.524967;SVTYPE=DEL;SUPTYPE=AL;SVLEN=-75;STRANDS=+-;RE=17;REF_strand=18;AF=0.944444	GT:DR:DV	1/1:1:17
chr1	161031168	504	N	GTGCTGGGATTACAGGAGCCACCCGCCCAGCTAATTTTGTACTAGGACTGCTCTGACAGTTGACCTCT	.	PASS	IMPRECISE;SVMETHOD=Snifflesv1.0.11;CHR2=chr1;END=161031168;STD_quant_start=47.387762;STD_quant_stop=40.042477;Kurtosis_quant_start=-1.983087;Kurtosis_quant_stop=-1.625713;SVTYPE=INS;SUPTYPE=AL;SVLEN=118;STRANDS=+-;RE=13;REF_strand=14;AF=0.928571	GT:DR:DV	1/1:1:13
chr1	161251562	505	TCCTCACATCCCGGACGGGGCGGCGGGGCAGAGGCGCT	N	.	PASS	IMPRECISE;SVMETHOD=Snifflesv1.0.11;CHR2=chr1;END=161251599;STD_quant_start=10.044899;STD_quant_stop=9.386160;Kurtosis_quant_start=0.004419;Kurtosis_quant_stop=0.332645;SVTYPE=DEL;SUPTYPE=AL;SVLEN=-37;STRANDS=+-;RE=12;REF_strand=13;AF=0.923077	GT:DR:DV	1/1:1:12
chr1	162052671	506	TTTTTTTCTTTTTTTTTTTTTTTTTTTTTTTTTGAGACGGAGTCTCCCTCTGTCGCCCAGGCTGGAGTGCAGTGGCGGGATCTCGGCTCACTGCAAGCTCCGCCTCCCGGGTTCACGCCATTCTCCTGCCTCAGCCTCCCAAGTAGCTGGGACTACAGGCGCCCGCCACTACGCCCGGCTAATTTTTTGTATTTTTAGTAGAGACGGGGTTTCACCGTTTTAGCCGGGATGGTCTCGATCTCCTGACCTCGTGATCCGCCCGCCTCGGCCTCCCAAAGTGCTGGGATTACAGGCGTGAGCCACCGCGCCCGGCCGTGTCCT	N	.	PASS	PRECISE;SVMETHOD=Snifflesv1.0.11;CHR2=chr1;END=162052993;STD_quant_start=1.264911;STD_quant_stop=2.000000;Kurtosis_quant_start=6.860517;Kurtosis_quant_stop=6.785648;SVTYPE=DEL;SUPTYPE=AL,SR;SVLEN=-322;STRANDS=+-;RE=15;REF_strand=17;AF=0.882353	GT:DR:DV	1/1:2:15
chr1	162456756	507	TTTTTTTTTTTTTTTTTTTGAGACGGAGTCTCGCTCTGTCGCCCAGGCTGGAGTGCAGTGGCGGGATCTCGGCTCACTGCAAGCTCCGCCTCCCGGGTTCACGCCATTCTCCTGCCTCAGCCTCCCAAGTAGCTGGGACTACAGGCACCTGCCACTACGCCCGGCTAATTTTTTGTATTTTTAGTAGAGACGGGGTTTCACCGTTTTAGCCGGGATGGTCTCGATCTCCTGACCTCGTGATCCGCCCGCCTCGGCCTCCCAAAGTGCTGGGATTACAGGCGTGAGCCACCGCGCCCGGCCGCCACATTTTC	N	.	PASS	PRECISE;SVMETHOD=Snifflesv1.0.11;CHR2=chr1;END=162457067;STD_quant_start=0.000000;STD_quant_stop=0.000000;Kurtosis_quant_start=8.714474;Kurtosis_quant_stop=8.764034;SVTYPE=DEL;SUPTYPE=AL;SVLEN=-311;STRANDS=+-;RE=25;REF_strand=28;AF=0.892857	GT:DR:DV	1/1:3:25
chr1	162696916	508	N	TTTATATTTTGTAAATATAAACATATATTTATATTTTGTAAATATAAACATATATTTCTCATTTAATATAAACATATATTTATATTTTGTAAATATAAAGCATATATTTATATTTTGTAAATATAAACATATATTTATATTTGTAAATATAAACATATATTTATATTTTGTAAATATAAACATATATTTATATTTTGTAAATATAAACATATATTTATATTTTGTAAATATAAACATATATTTATATTTTGTAATATAAACATATATTTATATTTTGTAAATATAAACATATATTTATATTTTGTAAATATAAACATATATTTATATTTGTAAATATAAACATATATTTATATTTTGTAAATATAAACATATATTTATATTTAAATATAGTATATATTTATATTTTGTAAATATAAACATATATTTATATTTTGTAATATAAACATATATTTATATTTTGTAAATATATA	.	PASS	IMPRECISE;SVMETHOD=Snifflesv1.0.11;CHR2=chr1;END=162696916;STD_quant_start=40.616499;STD_quant_stop=44.650868;Kurtosis_quant_start=0.455253;Kurtosis_quant_stop=0.618070;SVTYPE=INS;SUPTYPE=AL;SVLEN=485;STRANDS=+-;RE=11;REF_strand=15;AF=0.733333	GT:DR:DV	0/1:4:11
chr1	162761322	509	N	TTTTTTTTTTTTGGGAGACGGAGTGCGCTCTATGCCCAGGCTGGAGGTGCAGTGGCGGATCTCGGCTCACTGCAAGCTCCGCCTCGGGTTCACGCCATTCTCCTGCCTCAGCCTCCCAAGTAGCTGGGACCACAGGCGCCCGCCACTACGCCCGGCTAATTTTTGTATTTTTAGTAGAGGCGGGGTTTCACCGTTTTAGCCGGGATGGTCTCGATCTGACCTCGTGATCCGCCCTCGGCCTCCCAAAGTGCGGGGATTACAGGCGTGAGCCACGGCGCCCCGGCCACA	.	PASS	IMPRECISE;SVMETHOD=Snifflesv1.0.11;CHR2=chr1;END=162761323;STD_quant_start=3.209361;STD_quant_stop=48.214106;Kurtosis_quant_start=6.914867;Kurtosis_quant_stop=6.461295;SVTYPE=INS;SUPTYPE=AL,SR;SVLEN=288;STRANDS=+-;RE=11;REF_strand=15;AF=0.733333	GT:DR:DV	0/1:4:11
chr1	164176123	510	TGTATCGAACACTTTCAAACATTTTTGGAAAACTAACAAAAATAAGACTGGCTGATTGCTCCT	N	.	PASS	PRECISE;SVMETHOD=Snifflesv1.0.11;CHR2=chr1;END=164176325;STD_quant_start=0.316228;STD_quant_stop=0.632456;Kurtosis_quant_start=6.991083;Kurtosis_quant_stop=2.715585;SVTYPE=DEL;SUPTYPE=AL,SR;SVLEN=-202;STRANDS=+-;RE=13;REF_strand=13;AF=1	GT:DR:DV	1/1:0:13
chr1	164409225	511	N	TGGAGAGGGAGGAGGGAGGAGGGAAGGGGAGGAGGGTGGGGAGGAGGGGAGCGGATGGGAGGGAGGGAGGGAGGGGAGGGGGAGGGGAGGAGGGGAGGGAGGAGGGGGAGGGGGCAGGAGGGGAGGGAGGAGGGGAGGGAGGAGGGGAGAGGGAGTGGAGGATGGAGGGAAGGAGGGAGGGGAGGAGGAGGGGAGGAGGAGGGGAGGAAAGGAGGGAGGGGAAGAGAGGAGGGGAGGGGAGGAGGGGAGGGGAGGTGAGAAAGGAGGGGAGGGGAAAAGGAGGGAGGAGGGAGGGGAAAAAAGGAGGGGAGGAGGGAGGGAGGAGGGAGGTGAGGAGGAGGGGAGAGGGAGGGAGAAGGGGGGGAGGAGAGGAGGAGGGGAGAAAGGAGGGAGGAGGGGAGGGAGGAGGGGAGGGAGGAGGATGG	.	PASS	IMPRECISE;SVMETHOD=Snifflesv1.0.11;CHR2=chr1;END=164409232;STD_quant_start=13.535139;STD_quant_stop=41.599279;Kurtosis_quant_start=0.166551;Kurtosis_quant_stop=2.834094;SVTYPE=INS;SUPTYPE=AL;SVLEN=411;STRANDS=+-;RE=11;REF_strand=15;AF=0.733333	GT:DR:DV	0/1:4:11
chr1	165154752	512	N	AAGGAAGGAAGGAGGGAGGGAGGGAGGAGGAGTGAGGGAGGGAGGGAGGGAGGAAGGAAGGAAGGAAGGAAGGAAGGAAGGAAAGAAGGAGAGGGAGGAGGAGGAGGAGGGAGGAGGATAAAGGAAGGAAGGAAGGAAGGAGGGAGGGAGGAGGGAGGTGGGGAGGAGAAGGAAG	.	PASS	IMPRECISE;SVMETHOD=Snifflesv1.0.11;CHR2=chr1;END=165154754;STD_quant_start=15.394804;STD_quant_stop=20.760539;Kurtosis_quant_start=-0.497695;Kurtosis_quant_stop=3.571595;SVTYPE=INS;SUPTYPE=AL;SVLEN=175;STRANDS=+-;RE=11;REF_strand=11;AF=1	GT:DR:DV	1/1:0:11
chr1	165505876	513	N	AAATTTGGAATGAGACAAAGGACCAAGGTGAGGGAATTAGGTGAGGACTGCGCCTCTGA	.	PASS	PRECISE;SVMETHOD=Snifflesv1.0.11;CHR2=chr1;END=165505876;STD_quant_start=1.183216;STD_quant_stop=3.271085;Kurtosis_quant_start=-0.238995;Kurtosis_quant_stop=-1.724708;SVTYPE=INS;SUPTYPE=AL;SVLEN=59;STRANDS=+-;RE=14;REF_strand=16;AF=0.875	GT:DR:DV	1/1:2:14
chr1	165677382	514	N	GCCTCTCTCTCTCTCTCTCTGCCTCTCTCCCGTCTCTCTCTCTGCTGCCTCTCTCATCTCTCT	.	PASS	IMPRECISE;SVMETHOD=Snifflesv1.0.11;CHR2=chr1;END=165677385;STD_quant_start=10.549882;STD_quant_stop=18.512158;Kurtosis_quant_start=-1.137451;Kurtosis_quant_stop=-1.512392;SVTYPE=INS;SUPTYPE=AL;SVLEN=63;STRANDS=+-;RE=13;REF_strand=13;AF=1	GT:DR:DV	1/1:0:13
chr1	166646675	515	N	GTATATATATATATATATATACTTATCCATTGTAGATAGATTGTATATAT	.	PASS	IMPRECISE;SVMETHOD=Snifflesv1.0.11;CHR2=chr1;END=166646676;STD_quant_start=9.497368;STD_quant_stop=11.300442;Kurtosis_quant_start=-0.284872;Kurtosis_quant_stop=-0.540562;SVTYPE=INS;SUPTYPE=AL;SVLEN=49;STRANDS=+-;RE=14;REF_strand=18;AF=0.777778	GT:DR:DV	0/1:4:14
chr1	167090079	516	TATATATATATATATATATATATATATATATATATATATATA	N	.	PASS	IMPRECISE;SVMETHOD=Snifflesv1.0.11;CHR2=chr1;END=167090123;STD_quant_start=15.801899;STD_quant_stop=18.952572;Kurtosis_quant_start=1.314864;Kurtosis_quant_stop=0.222932;SVTYPE=DEL;SUPTYPE=AL;SVLEN=-44;STRANDS=+-;RE=11;REF_strand=12;AF=0.916667	GT:DR:DV	1/1:1:11
chr1	167175228	517	N	TGTGTGTGTGTGTGTGTATGTATAAAGGCTTCTACTCTGAAAGTAGGAATACTCCTACAATAATTTATATAAATGGGGGAAATATATATCTCTAATTAGTATCTTCTACTTATAGGGACTAGTAGGGAATAGGAACAATGGAGAAGAAAGGAAAACAGAAAATTTAAATCCCCAGCTAGCTTTGCTAAAATGTAGAACCCAGCATGAATGTCTTTTACTTTACCAGGGCACCCGAATGCATTTTTGGATATGGAAAGGTGGGACCAGAGTTGAGTCTGGGAAGTGTAGAGTGAAATTACTCTAAATATATAATAAAGAGAGTGAAATAGGGAAAAGAGGTTAACTTCCTATGTGGCCTGTGGGTTGTTTCTAGGTTGTTGGGAAGAAAAGAAGAAGAGGCCGGACGGGGCTCACTCCTGCACTCCAGCACTTTGGGAGACTGGAGCCAGGCAGATCACCTGAGGTTGGGACTGAGACCAGCCTACAATATGGCAAACCCCGTCACTATTAAAAATGATAAAAATTAGCTGGGCATGGTGGTGCACTTGGTGTCCAGCTACTCGGGAGGCTGGGAGAGGCAGGAGAATCACTTGAACCCAGGAGGCAGAGGTTGCAGTGAGCCGAGATTAAACACCAATTTATTTGGTGACAGGAGCAAGACTCTGTCTCAAAAAAAAAAAAAAAAAAGAAAGAAAGAAAAGAAAAGAAAAGAAAAAGAAAAAAGAAAAGAAAAGAAGAAGAGAAGAGGCCCTGGAGTGAAATAAAAGTGAGATCCAGAATGCAGACAGAGTAGGGCTCAGCACCAGAAGTGACCATGAGATCAAGGAGCTTCCAAGCATTTGCAGCATTATATGAGGGAAGTAGGATAGGTATTAGAACAAGCACAAAATGATGTGGGCTAGAGACTTGAAGCAATTATATTTAAGTCCCCAAAGGACCAAGTAATTTCTGCTGACAAATATAACCATTTATGGTTGTTGCTACTGAACTAAGTCTGGAAAGTAAAATTCAAACTATTCCTGGTGATAAATTCATACTCATTCCTTTTGAGGATTCTAAATCTACTAGATTTCTTTGGGGCTGGGGCTTCTAGAGCAAGTTCCATTAAAAATTTATTCAGAAGCACTATCAACCATTGCTGAGAGAAATAAAAAACATGAATAGATACAGAGATACAACATGCTCATGAACTGAAGACTGAGTTTTGCAAAGATGTCACATCCCCAAACTAACCTACAGGTATAATGCCACCTCAATCAAAAGGCCAACCAAATTTTTTCCAGAAATTGATAATCCAGTTTTAAAATTTGTATGAAATGCAAAGGGTCAAGACAGCCAAGGCAGCCTTAAAGAGAAAGAAGTCAGAGGACTTTATGCTATCATATCCAAACTTATTATAACACTAAACATCAACAAATACTGTTATAGATGGCATAGAAAGAGACAAATAGATGAATGGAACAACATAAAGAGTACAGAAACAAAGCCCCACAACTGGCTCATGACACTTGATTTATGACAAAGGTGTCCACTGCAAAGCAAGAGAGGAAGGGTGGTCTTTTCGATAGGTAGTGCTGGGTTTTAAGCTGATATCCCTCCATATGGAGAGAGAAAACGACTGTTGACCTCTCTACCTACACCACACACAAAAAAGTCAATTCCAGATGGACATTTGATGCATGGCGAAACAACAAGCTGAAGATAACATCGGGAAATGTATTTGTAACATGACAGGAATCCTCCCAAACAACAAGAACTGCCAAGCCTAGGGTAGCCAACGACTTCTCATAATTTACCTGGGACTATCCTTGTTTCAGCATTGGACATTGCACGTCCTGGGAAACCCCTTAATTCCAAACTAAAAAGGTGACTTACCCACATACCATAAGGAAAAGATTGAAAGTGGACTACGGGTCAGGCACAGGCTCATGCCTGTAATCCCAGCATCTCTTTGGGAGGCCGAGACGGGCGGGATCACGAGGTCAGAGATTGAGACCATCCTAACATGGTGAAACCGCCTCTACTAAAAATACAAAAAAAAAGTTATTGGGTGTGGTGGCGGGCGCCTATAGTCCCAGCTATTTGGGAGGTTGAGGCAGGAGAATGGCGTGAACCTGAGGCAGAGCTTGCAGTGAGCCAAGATGGCACCACTGCACTCCAGCCTGGGCGCATAGAGCGAGACTCTCTCTCACAAAAAAAAAAAAAAAAAGTGGAGTATGTAAAGCAAAAACTTCTTTTCATTAAAAGACATGGCTGAGAGAGTGAAAAGGCAAACCGCAGATGGGAGGAGATATTTAGAGTACATTAGCTGTATTAGTCCATTTTTGTGTTGTTATAAAGGAATACATGACTGGGTAATCTATAAAGATAAGTTTATCTGGCTCAGGATTCTACATGGCACCAGAATCCATTCTGCTTCTGGTGAGTGGCTCAGGAAGCTTTTTACTCATGGCAGAAGGCAAAGGGGAGCAGATGTGAGAATTGAGAGAGAGAGAATTGAGAGAGAGGGAGGTGCAGGCTCTTTTTAACAACTGATGTTGCATGAATTCATTACTCCCGAGGACCAAACACTTCCACTAGGCCCCACCTCCAACACTGGGGAACTCATTTCAACATGAGATTTGAGGGAACAACATCTAAATAATATGACAGCCAACAAAGTATTCATATGTAATGAGCTCCCACAAATCAATAAGAAAATACAATGGTAAAATTAGCAAAGTCTTAAAAAGGCATTTCACAGGCCAGGCACAGTGGCTTACGCCTGTAATCCCAACACTTGGGAGGCCAAGGTGGGCAGATCACCAAAGGTTGGGAGTTCCAGATCACCCTGGCTAACATGGTGAAACCCCTGTCTCTACTAAAACAGCAAAATTAGCTGGGCGTGGTGGTGCACGCCTGTAATCCCAGCTACTCAGGAGGCTGAGGCAGGAGCGTTGCTTGAACCAGGGAGGCAGAGGAAAGCTGCAGGTGAGCCAGCCAGCCGAGCCACTGGGCGACAGAGTGAGAGAAAAAAAAAGGCATTTCACAAAATAGTCACCAAACATACTGAAAGTTAATGTACTAAGTCATGAGAGTGGGACGACATTAGAACCACAATAAGAAACTTCTACATGCTCTCCAGGAGGTTTAAATGGGTCTGTGGAACCTTGGGAAGTGAGGAGTGCTCTGCCCTGCTCCCGTCCTGTCTGGGAAGTGAGGAGCACCTCTGCTCTGGCCGCTGTGCAACCCTCCAAGTGTGAAGTGGCAGCCTTGTGTGTGATCTTTCTGCCTCCCCAAGTTTGTATTTTTTGACATTAAAGTTTACTTTTAAATTAAAATTTTATATTGGGGAATATATATATTATATATATTATATATATTATTATATATTATAATATATAATATTATATATTATATTATATAATATAATATTATATATTATATTATATAATATATAATATATATTATATATTATATAATATATAATATATATTATAATATAATATAATATATAATGTATATATAATATACATTATATATACACATACATTATAATATATAATATATTATATATATTGGGGCTTAATATATATTATATATACATATATATTATATATGTATATATATAAAGTGGGTCTGCCGGATGACAAGGAGGATCCAGACAGGATCAAGTACAGATCCTCCTTTCAGGCACATCAAGAGGCATTCCCAGAGAGGTAAGAAGGGAATCATTTCACAGTAGTTATTGAATGTTATTTTTTAATTTTACATTCTATTGTGCCTAAGTTGTTTAGAAAAACTATACAGAATTTATGTGCCATGATGTGAGTTATATTATTATTCTCAATTAATCCATTTGTCTGTCTTGTGAAATCAAGAAACAAAACTCAATACAGAGGATTTTAGAAAGAGATTCTGCATAGGGTGGGTTCCCTCAACATACGGAGGAAGATTCTCATGCCTGCAGTGGGCATGTGGAAGGTTCAGCTCCCTACAGAAGGATGCCCAAGTAATCCCTGTTTCTGTGTTGCATGCACTCCTGAACTGGCACTGAATCCTATCAGCTGAGATAAATGAGGCCTGCCACAGGGAGTGGAGGCCAGAGCCCAAAGGCACACACTTTAGAGAACACAACACTATGTTTTTGTTACTCTGTGTGTGTGTGTAGTATGTGTGTTTAAATCACTACTCTATATAATGCTGGGATTTAAAAAACAAACAAACAAACAAACAAACAAACTTAAGGCCAGGCACGGTGTCTCACACATTTAATCCCAGCACTTTGGGAGGCCGAGAGGTGGGCAGATCACTTGATTCAG	.	PASS	IMPRECISE;SVMETHOD=Snifflesv1.0.11;CHR2=chr1;END=167175228;STD_quant_start=0.316228;STD_quant_stop=32.543817;Kurtosis_quant_start=6.982788;Kurtosis_quant_stop=1.086759;SVTYPE=INS;SUPTYPE=AL,SR;SVLEN=4299;STRANDS=+-;RE=13;REF_strand=13;AF=1	GT:DR:DV	1/1:0:13
chr1	167404292	518	N	GGGCCTCCTCAGCCTTCCTCCAGCCCTCCTCCCGGGCCCTCCTCCAGCCCTTCCTCCAGCCCCTTCCTCGAGCCTCATCAACCCCTTCCTCAGCCCTTCCTCCAGGCCCTCCTCCAGCCTTCCTCCAGCCCCACCTCAGGCCTCCTCCAGCCCTTCCTCCAGCCCTTCCTCC	.	PASS	IMPRECISE;SVMETHOD=Snifflesv1.0.11;CHR2=chr1;END=167404292;STD_quant_start=63.423182;STD_quant_stop=62.337790;Kurtosis_quant_start=-1.700257;Kurtosis_quant_stop=-1.545528;SVTYPE=INS;SUPTYPE=AL;SVLEN=181;STRANDS=+-;RE=15;REF_strand=18;AF=0.833333	GT:DR:DV	1/1:3:15
chr1	167582696	519	TTTTTTTATTTTTTATTTTTATTTTTATTTATTTTT	N	.	PASS	PRECISE;SVMETHOD=Snifflesv1.0.11;CHR2=chr1;END=167582731;STD_quant_start=0.447214;STD_quant_stop=1.702939;Kurtosis_quant_start=1.085743;Kurtosis_quant_stop=-1.384984;SVTYPE=DEL;SUPTYPE=AL;SVLEN=-35;STRANDS=+-;RE=15;REF_strand=23;AF=0.652174	GT:DR:DV	0/1:8:15
chr1	168364736	520	N	TGAGGTATCACTATCTTTTGGTTCCTTCTAGCCCTGCCTTCTTCATGGAATCCCTCTTCTTTGCCCTTAAACTTCGGTGTTTCTCTTCTTACCATACCCCTAATGGTGAGTGACCTTATTTAAAAAGCCAATTTCAACTTCCACAGATAGTACCAATTATCTCAGCCTTCCCTCTGGTGTCCCACAGGCTATCTCTCACCTAGATAGTTCTACTAGGATACTATAATTTCTAAGTTCAGTATGCTAAATTCTTGGCAAACACACAACTCCTGCTACTATTTCTTATTCCTTAAATGGCATCATAGGTCCATATTTGTTGCATTTCAAGGATGACTCCTTTCACTCCCAGTACATCTTCTCTAACTCAACAAACCAGTCACCACCTTCCATGGCCTCATAAACTCTCCCATATCCATTAACATGCCTCCATCCTCACACAAATGTTGCCTCGGATTAGTCCTTCATTAGCTTCTTGCCTGGGTTACTATATGTAGTTACCATAAAGTAGCAGTTAACATTCTCTGCCATCAGTATTTTCCACCCTCAATACCATCTTCACCTTGCACAGACTGAGTCATTTTCTCAAATCCAATTTCCAAATTGATATGTCCTCTCCTCAGTGGATTTTCTCAATGTGCTCCTTAGTAAAAAGTGTTTCAAGGTCTGGCTTTGCTTACCTCTCTGGAATCATTTCTCTTTTTAGGCTACGTACGTATTTGCTCCAATAGTACTACCCAGCCAAGGCCTGAGCTTCTACAAAATTTTTTGCTTCTTTTTGTCTAACACTTTTCTGTCTTTGAGCTTTC	.	PASS	PRECISE;SVMETHOD=Snifflesv1.0.11;CHR2=chr1;END=168364736;STD_quant_start=0.447214;STD_quant_stop=6.156298;Kurtosis_quant_start=-0.147841;Kurtosis_quant_stop=-1.597601;SVTYPE=INS;SUPTYPE=AL,SR;SVLEN=820;STRANDS=+-;RE=15;REF_strand=17;AF=0.882353	GT:DR:DV	1/1:2:15
chr1	168379698	521	N	AGGGGCTGGTGGTGGTGGTGGGGGTAGGTGGCAGAGTGAGTGGGTGAGGTGGGGCTGATGGTGGTGGGAGCCAGGTTGGGGTGCTGGGGTGGTGATGGTGGTGGTTGGGGGAGGTGTGGTGGGGATGAGGGTAGGAGCTGAGATGGTGGTGGGTGGTCGGGGGGGTAATGGTGAGGTGATGGTGGGGGTGGAAAGGAGGGTTATGGTGGTGGTAGTGGTGGGGCTGGTGGTAGGGGGTGGTGGGGGTGGTGATGATGGGTGGTGGTGGGGCTGGTGATTGGTGGGGGTTGATGGTGGTGGGGGTAGTGGGTGGTGATGGTGGTGGTGGGGATTGGTGGGGGTGGGGGTGGTGATGGTGGTGATGGAGGTGGTGGGGTGGTAGGAGGGTGGTGATGGTGGGGTGGTGGTGGGGGAGTGGTGGGTGGTGGTGGGGAGTGGTGGGTGTGGTGGTGGTGGGGAGTGGTGGGTGGTGTGTGTGGTTGTGGTGGTGGTGGTGGTGGTGGGGGTGATGGTGGTATTTGGTGGTGGTGGTAGCGGGGTGATGGTGTAGGGGTAAGTGATGGTGGTGGGTGTGTGGTGATGGTAGGTGGTGAGAGGTGGGTGTGGTGGTGTGTGTGTAGTGGTGGGGGGTGATGGTGTGGTCGCCGTTGGGGGGTGGTGGTGGTGGTCGCCGTTGGGGGTGGTGGTGGGGTGACATGGTAGTGGTGGGTGGTGGCGGTGGTGGTGGTGGGGGGTGGGGGGTGTGGTGGTGGTGGGGAGGTGATGGTGGTGGGGTGGTGGTGGGTGGGGAGGCGGTGTGGTGGTGTGTGTGGTTGTGGTGGTGGTGGGGGTGAAGGTGGTGGTCGTCATTGGGGGTGGTGGTAGTGGGGTGATGGTGGTGGTGGTGGTGGTGGGGCTGTGGTGGTGAGGAGGTGATGGTGGTGTGGTGGTGGTGGGGAGTGGTGGGTGGTGGTGTGTGGTTGTGGTGGTGGTGGTGGGGTGATGGTGGTGGTCGTTGGGAGGTGGTGATATGTAGGTGGTGGGGGTGTGGTGATGGTGGGTGGTAGTGGTGGGGTGGTGGTTGTG	.	PASS	IMPRECISE;SVMETHOD=Snifflesv1.0.11;CHR2=chr1;END=168379698;STD_quant_start=1.673320;STD_quant_stop=51.776443;Kurtosis_quant_start=-0.663158;Kurtosis_quant_stop=-2.186562;SVTYPE=INS;SUPTYPE=AL,SR;SVLEN=1137;STRANDS=+-;RE=19;REF_strand=21;AF=0.904762	GT:DR:DV	1/1:2:19
chr1	168441182	522	N	TTATAAAATATATAAATATATATATAAATATATGTAAATATATATAAATATATAAATATATATAAATAAATATAATATATATAAATATATGAATATATAAATATATAAATATATATATATATATATACATATATAAATATATAAATATATATAAATATATACATATATAAATATATAAATATATATATAAATATATATAAATATATAAATATATATAAATATATATATAAATATATATAAATATATATAAATATATAAATATAAATATATATAAATATATATATAAATATATAAATATATAAATATATATATAAATAAATATATATAAATATATAACATATAAATATATATAAATATATATATAAATATATAAAATATAAAAATATATAAATATATATATAAATATATATATAAATATATAAATAAATATATAAATATATAAATATATAAATATATATAAATATATAAATATATAAATATATATAAATATATAAATATATAAATATATATAAATATATAAATATATATAAATATATAAATATATATAAATATATAAATATATATAAAAATATAAATATATAAATATATATAAATATATAAATATATATAAATATATATATATAAATATATATAAATATATATAAATATATATATAAATATATATAAATATATATAAATATATATAAATATATAAATATATATATAAATATATATAAATATATATAAATATATATATAAATATATATAAATATATATAAATATATATATAAATATATATAAATATATATAAATATATATATAAATATATATAAATATATATAAATGTATATAAATGTATATAAATATATAAATGTATATAAATGTATATAAATATATAAATGTATATAAATATATATAAATATATATAAATATATAAATATATAAATATATAAATATATATAAATATATATATAAATATATAAATATATATAAATATATATATAAATATATAAATATATAAAATATATATAAACATATATATAAATATATAAATATATAAATATATATAAATATATAAATATATAAATATATATAAATATATATATAAATATATATATATAAATATATATAAATATATATATAAATATATATATAAATATATATAATATATATATAAATATATATATAAATATATATATAAAGATATATAAATATATATATAAATATATATAAATATATATATAAATATGTATATAAATATATATAAATATATAAATATATAAATATATATAAATATATATAAATACATATATAAATACATATAAATATATATAAATATATATAAATACATTATAACATATATAAATATATATAAATACATATATAAATATATATAAATATATATAAATATATATAAATATATATAAATATATATAAATATATATAAATATATAAATATATATAAATATATATAAATATATATAAATATATAAATATATATTAATATATATAAATATATAAAATATATAAATATATATTAATATATAAATATATAAATATATATAAATATATAAATATATATAAATATATGAA	.	PASS	IMPRECISE;SVMETHOD=Snifflesv1.0.11;CHR2=chr1;END=168441182;STD_quant_start=18.390215;STD_quant_stop=59.447456;Kurtosis_quant_start=0.729308;Kurtosis_quant_stop=-1.046403;SVTYPE=INS;SUPTYPE=AL,SR;SVLEN=1571;STRANDS=+-;RE=10;REF_strand=13;AF=0.769231	GT:DR:DV	0/1:3:10
chr1	168694463	523	N	CTTTCCCTTTTCCTTTCCTTTCCTTTCCTTTTCCTCTCTTTCCTTTCCTTTCCTTTCCT	.	PASS	IMPRECISE;SVMETHOD=Snifflesv1.0.11;CHR2=chr1;END=168694468;STD_quant_start=19.488458;STD_quant_stop=15.993749;Kurtosis_quant_start=-0.084957;Kurtosis_quant_stop=2.395666;SVTYPE=INS;SUPTYPE=AL;SVLEN=54;STRANDS=+-;RE=11;REF_strand=12;AF=0.916667	GT:DR:DV	1/1:1:11
chr1	169058921	524	N	<DUP>	.	PASS	IMPRECISE;SVMETHOD=Snifflesv1.0.11;CHR2=chr1;END=169059009;STD_quant_start=1.949359;STD_quant_stop=10.583005;Kurtosis_quant_start=5.988920;Kurtosis_quant_stop=2.193399;SVTYPE=DUP;SUPTYPE=SR;SVLEN=88;STRANDS=-+;RE=10;REF_strand=14;AF=0.714286	GT:DR:DV	0/1:4:10
chr1	169962744	525	N	AAGGGTCTTTCAAGCATCACGCCTGTCAGCACTTTGGGAGGCTAGAGGGCAGGCGGATAAGCTTGAAGGTCAGGAGTTCAAGGCCAGCCTGGCCTGTCTCTACTAAAATATAAAAATTAGCTGGATGTGGTGGTGTGCACCTGTAATC	.	PASS	PRECISE;SVMETHOD=Snifflesv1.0.11;CHR2=chr1;END=169962745;STD_quant_start=4.347413;STD_quant_stop=6.465292;Kurtosis_quant_start=1.536954;Kurtosis_quant_stop=-0.826183;SVTYPE=INS;SUPTYPE=AL;SVLEN=157;STRANDS=+-;RE=11;REF_strand=13;AF=0.846154	GT:DR:DV	1/1:2:11
chr1	170102100	526	N	AATAGAAAAACTATTTTTTGGTCTCTGTTGTCTAGTGCAGTGTCTGGATCATGTATGA	.	PASS	IMPRECISE;SVMETHOD=Snifflesv1.0.11;CHR2=chr1;END=170102100;STD_quant_start=15.543487;STD_quant_stop=11.970798;Kurtosis_quant_start=-0.924110;Kurtosis_quant_stop=-0.812739;SVTYPE=INS;SUPTYPE=AL;SVLEN=57;STRANDS=+-;RE=13;REF_strand=19;AF=0.684211	GT:DR:DV	0/1:6:13
chr1	171065060	527	N	AATATAATTATATATATAATTATAACATATAATATAA	.	PASS	PRECISE;SVMETHOD=Snifflesv1.0.11;CHR2=chr1;END=171065060;STD_quant_start=2.387467;STD_quant_stop=2.097618;Kurtosis_quant_start=3.381759;Kurtosis_quant_stop=4.975674;SVTYPE=INS;SUPTYPE=AL;SVLEN=37;STRANDS=+-;RE=11;REF_strand=16;AF=0.6875	GT:DR:DV	0/1:5:11
chr1	171179932	528	TTCAATTAAGGTACTTCTCCCTCAGGGACGTAGAACAATGGAATGTCAGTCAGTCTCTGTAGTTAAAACTTTTTCTTTAAA	N	.	PASS	IMPRECISE;SVMETHOD=Snifflesv1.0.11;CHR2=chr1;END=171180011;STD_quant_start=12.332883;STD_quant_stop=10.469002;Kurtosis_quant_start=-1.423020;Kurtosis_quant_stop=-1.361448;SVTYPE=DEL;SUPTYPE=AL;SVLEN=-79;STRANDS=+-;RE=16;REF_strand=17;AF=0.941176	GT:DR:DV	1/1:1:16
chr1	171457158	529	GCCCCCTCTCTTCTTCTTACCCCCACCCCACCCTCTTTAG	N	.	PASS	PRECISE;SVMETHOD=Snifflesv1.0.11;CHR2=chr1;END=171457201;STD_quant_start=0.948683;STD_quant_stop=3.146427;Kurtosis_quant_start=4.838244;Kurtosis_quant_stop=2.462963;SVTYPE=DEL;SUPTYPE=AL;SVLEN=-43;STRANDS=+-;RE=11;REF_strand=12;AF=0.916667	GT:DR:DV	1/1:1:11
chr1	171783587	530	CTCCAGCCTGGGCGACAGAGTGGGACTCCATCTAAAAAAAAAAAAAAAAAAAGGGGCTGATG	N	.	PASS	PRECISE;SVMETHOD=Snifflesv1.0.11;CHR2=chr1;END=171783649;STD_quant_start=1.303840;STD_quant_stop=1.788854;Kurtosis_quant_start=0.363446;Kurtosis_quant_stop=-1.578957;SVTYPE=DEL;SUPTYPE=AL;SVLEN=-62;STRANDS=+-;RE=16;REF_strand=17;AF=0.941176	GT:DR:DV	1/1:1:16
chr1	171785676	531	N	GCTTCCTTCCCTCCCCTCCCCTCCCCTCTCCTCCCTCCCCTCCTCCTGTTCCTTCCCTTCATGCCGCCCTTC	.	PASS	PRECISE;SVMETHOD=Snifflesv1.0.11;CHR2=chr1;END=171785679;STD_quant_start=5.621388;STD_quant_stop=6.587868;Kurtosis_quant_start=-0.561267;Kurtosis_quant_stop=0.775954;SVTYPE=INS;SUPTYPE=AL;SVLEN=69;STRANDS=+-;RE=17;REF_strand=22;AF=0.772727	GT:DR:DV	0/1:5:17
chr1	171906008	532	N	GGTAATGTGGAGACACAAAGTTCAGGCAGCAGGTCTGAGAAGAAAGGCTTGAAGGAAGGTGG	.	PASS	PRECISE;SVMETHOD=Snifflesv1.0.11;CHR2=chr1;END=171906008;STD_quant_start=0.632456;STD_quant_stop=3.098387;Kurtosis_quant_start=1.850825;Kurtosis_quant_stop=-0.143354;SVTYPE=INS;SUPTYPE=AL;SVLEN=59;STRANDS=+-;RE=13;REF_strand=15;AF=0.866667	GT:DR:DV	1/1:2:13
chr1	171952538	533	N	AGTGAGTAATGTTCTCACTCAGCCTGGGTGACAGAGTGAGACTCCTGTCTCAAAAAAAAAAAAAAAAAGAAAAGAAAGAAAGAAAAAAGAATTGCTATAATCAGCCTCTACTTGGTTTTCTTCTCTTCTCT	.	PASS	PRECISE;SVMETHOD=Snifflesv1.0.11;CHR2=chr1;END=171952539;STD_quant_start=0.000000;STD_quant_stop=2.774887;Kurtosis_quant_start=5.534423;Kurtosis_quant_stop=1.057629;SVTYPE=INS;SUPTYPE=AL;SVLEN=127;STRANDS=+-;RE=16;REF_strand=18;AF=0.888889	GT:DR:DV	1/1:2:16
chr1	172541070	534	N	AATGCCCCCTGTGCCAGCCCGGGAGGGAGGTGGGGATCAGCCCCCGCCTGCCAGCCCGCCCGGGAGGTGGGCGTCAGCCGCCCGCCGCTCTCGTTTGAGAGGTGCAGAGGGGGCCGGCCTCGCCACTCTACTGGGAAGTGAGTAGGCCCCTCTGCCCGCCAGCCGCCTCCGCCCGGGAGGGGAGGTGGGGGACAGCCCCCCCGCCCGCCACAGCTGCCCTCTCGCCCGAGGTGAGGGGGCGCCCGCCTTACTGGAGCCCTGCCCGCCTTCTGAAGGGGCGCCGAGGT	.	PASS	IMPRECISE;SVMETHOD=Snifflesv1.0.11;CHR2=chr1;END=172541070;STD_quant_start=43.750429;STD_quant_stop=64.835176;Kurtosis_quant_start=1.694719;Kurtosis_quant_stop=1.166801;SVTYPE=INS;SUPTYPE=AL;SVLEN=362;STRANDS=+-;RE=13;REF_strand=16;AF=0.8125	GT:DR:DV	1/1:3:13
chr1	175091593	535	CTAACAAAGGACTGAAGAAGAGCCAGTGAGTTAGGAAAATCAAGGGAGTATG	N	.	PASS	PRECISE;SVMETHOD=Snifflesv1.0.11;CHR2=chr1;END=175091645;STD_quant_start=3.162278;STD_quant_stop=4.449719;Kurtosis_quant_start=0.297495;Kurtosis_quant_stop=-0.757827;SVTYPE=DEL;SUPTYPE=AL;SVLEN=-52;STRANDS=+-;RE=12;REF_strand=13;AF=0.923077	GT:DR:DV	1/1:1:12
chr1	175619883	536	N	<DUP>	.	PASS	IMPRECISE;SVMETHOD=Snifflesv1.0.11;CHR2=chr1;END=175620296;STD_quant_start=44.883182;STD_quant_stop=72.829252;Kurtosis_quant_start=-1.408437;Kurtosis_quant_stop=-1.600400;SVTYPE=DUP;SUPTYPE=SR;SVLEN=413;STRANDS=-+;RE=12;REF_strand=13;AF=0.923077	GT:DR:DV	1/1:1:12
chr1	175811995	537	N	AGGAGGGAGGGGAGGAAGGAATGAAGGAGTGAGGAGGGAGGAGGAGGGGAGGGAGGGAGAAGGAAGGAAAGAAGAGAGGAGGGAGGAGGAAGAAGAAAAAAAAGAAGGAAATGAGGGAAGGAAGGAGAAGGAAGGAAGTGGGGGAGGAAGGAAGGAAAGAAGGGAGGGAGGAGGAGGGAAGGATGGAAGGAAGGAAGGAAGGAAGAGAGGGAGGGAGGGAGGAAGGGAGGGAGAAGGAAGGGGGAGGAAGGAAGGGGGAGGAAGGAAGGGGGGAGGAAGGAAAGAAGAGAGGAAGGAAGGGAGGAAGGAAGGAAGGTGAGGGAGGAGGAAGGAGGAAGGAAGGAAGAGAGGGAGGAGGGAGAAGGAGGGTGGAAGGAAAGAAGAGAGGAAGGAAGGGGGAGGAAGGAAGGGGGAGGGAAGGGGAAGAAGAGAGGGAGTGAAGGAAGGAAGGTAGAGGGAA	.	PASS	IMPRECISE;SVMETHOD=Snifflesv1.0.11;CHR2=chr1;END=175811996;STD_quant_start=5.099020;STD_quant_stop=15.205262;Kurtosis_quant_start=2.257537;Kurtosis_quant_stop=0.641270;SVTYPE=INS;SUPTYPE=AL;SVLEN=467;STRANDS=+-;RE=16;REF_strand=19;AF=0.842105	GT:DR:DV	1/1:3:16
chr1	176478219	538	GTAGAGAATATGTGATGCACTATTTAATCAGAGGTCAGATGAGAAGTGGCTCACTATCATGAGAACAGCAAGGGAGAAATCCACCCCCATGATTCAATCATTTCCCACGAGGTCACTCCCCCAACATGTGAGGATGACAATTTGATATGAGACTTGGGTGGGAACACAGAGCCACACCATATCATCTAACATATATATATGTCAGACTGCTTGAAATTTTTCCAAAAGCCATTGTATTAGTCCGTTTTCACACTGCTATAAAGAACTACCTGAGACTGAGTAATTTATTTTTTAAAAAAAAGGTCTAATTGATTCACAGCTCCACATGGCTGAGGAAGCCTCAGGACACTTATGATCATGGCAGAAGATGATGGCGAAGCAAGGCACATATTCCATGGCAGCAGGAGGGAGAGGGTGAAGGGGGACAGTGTTACACTTTTAAACAAAATGATCTCATAAGAACTCACTCACTATCATGAGAACAGCAAGGGAGAAATCCACCCCCATGATTCAATCATTTCCCACGAGGTCGCTCCCCCAACATGTGAGGATGAAA	N	.	PASS	PRECISE;SVMETHOD=Snifflesv1.0.11;CHR2=chr1;END=176478775;STD_quant_start=0.000000;STD_quant_stop=0.000000;Kurtosis_quant_start=4.455403;Kurtosis_quant_stop=5.479606;SVTYPE=DEL;SUPTYPE=AL,SR;SVLEN=-556;STRANDS=+-;RE=14;REF_strand=15;AF=0.933333	GT:DR:DV	1/1:1:14
chr1	178474783	539	AGCTAGGATTCAGGGGAGCTAGGATTCAGAGGAGCTAGGATTCAGAGGAGCTAGGATTTAGGG	N	.	PASS	IMPRECISE;SVMETHOD=Snifflesv1.0.11;CHR2=chr1;END=178474846;STD_quant_start=28.217561;STD_quant_stop=27.791808;Kurtosis_quant_start=-1.991977;Kurtosis_quant_stop=-2.009074;SVTYPE=DEL;SUPTYPE=AL;SVLEN=-63;STRANDS=+-;RE=27;REF_strand=29;AF=0.931034	GT:DR:DV	1/1:2:27
chr1	178495286	540	TGGCTCTGGAATCTAGAGTTTAGATTAATTTATTAATGGGTAAAAAGACAAATGAGCTGGAACAAAAAAAGTCCGTGTGACTCCAAAACCCAACCCCTGGTCTTGTTCTTCATGTTCAGGAACACTGACTTCACATTTCTTTCTTAACTGAGTGTTCATAATCATAACTTGATTGATGATCAAATGTCTCTCCCACCTCCTTTCTCATCAGTATTCATATGGCAGCTTGTTATTCCTCCCAGGTAAACTGGTTGAGAGGGAATATAAATTTGTTTAAGAGGTACCAATGTCAACTTTGCTCTAAAGCATCATGAACTTGGCCAGCTGCGGTGGCTCATGACTGTAATCCCAGC	N	.	PASS	PRECISE;SVMETHOD=Snifflesv1.0.11;CHR2=chr1;END=178495639;STD_quant_start=0.000000;STD_quant_stop=0.000000;Kurtosis_quant_start=0.272048;Kurtosis_quant_stop=6.007127;SVTYPE=DEL;SUPTYPE=AL,SR;SVLEN=-353;STRANDS=+-;RE=19;REF_strand=19;AF=1	GT:DR:DV	1/1:0:19
chr1	178948185	541	N	GGTCGGCTGTGGTCACTGTAATCCTTAAAGTGAATTTGGGAGGTCAGAGGCGGTATGGATCACTTATGGGTCAAGAGATCGACCATCTCGGTTGCAAAACGGTGAAACCTCGCGCTTGCCAAATACAAAAAATTAGCCGGCTAGTGGCGGCGCCTCGGGTAGTCCTGTGCTACTTGGGAGGCTGGAGGCAGAGAATGGTGTGAACCCGGAGGCGGAGCTTGCAGTGAGTCGAGATCCCCGGCCACTGCACACTTCCAGCCTGGGTACAGAGCGAGACTGCCTTCAAAAAAAAAAAAAA	.	PASS	PRECISE;SVMETHOD=Snifflesv1.0.11;CHR2=chr1;END=178948185;STD_quant_start=0.000000;STD_quant_stop=5.449771;Kurtosis_quant_start=6.499640;Kurtosis_quant_stop=3.642011;SVTYPE=INS;SUPTYPE=AL,SR;SVLEN=283;STRANDS=+-;RE=20;REF_strand=23;AF=0.869565	GT:DR:DV	1/1:3:20
chr1	179321747	542	N	CCCTGTGCTTGTATAGAGCTATTTGTCTCAAGTTGTCTAGGCAT	.	PASS	PRECISE;SVMETHOD=Snifflesv1.0.11;CHR2=chr1;END=179321747;STD_quant_start=9.316652;STD_quant_stop=8.837420;Kurtosis_quant_start=-0.739021;Kurtosis_quant_stop=-1.354159;SVTYPE=INS;SUPTYPE=AL;SVLEN=44;STRANDS=+-;RE=14;REF_strand=14;AF=1	GT:DR:DV	1/1:0:14
chr1	179322357	543	N	GTAATATATATATATATAAATATATATATATTTATATATTTATATATATAAATATATA	.	PASS	PRECISE;SVMETHOD=Snifflesv1.0.11;CHR2=chr1;END=179322357;STD_quant_start=9.132360;STD_quant_stop=6.957011;Kurtosis_quant_start=-1.675144;Kurtosis_quant_stop=-1.836538;SVTYPE=INS;SUPTYPE=AL;SVLEN=58;STRANDS=+-;RE=14;REF_strand=15;AF=0.933333	GT:DR:DV	1/1:1:14
chr1	179575378	544	N	TTTTTTTTCAGAATTCTAACAGATAATTTTTTTTTCTTTTTTTTTTTTTTTATTATACTCTAGTTTAGGGTACATGTGCACATTATTGCAGGTGAATTCATATGTATACATGTGCCATGCTGATGCGCTGCACCCACTGTGTGTCTCATCTAGCGTAGGTATCTCCCAATACTATCCCTCCCCCTCCCCGACCCACCACAGTCCCCAGAGTGTGATATTCCCCTTCCTGTGTCCATGTGATCTCATTGTTCAATTCCACCTATGAGTGAGGTATGCGGTGTTGGTTTTTGTTCTTGCGATAGTTTACTGAGGAATGATGGTTTCAATTTCATCCATGTCCTACAAAGGATATGAACTCATGTTTTTATGGCTGCATGGTATTCCATGGTACATTTTCTTAATCCAGTCTATCATTGTTGGACATTTGGTTGGGTTCCAAGTCTTTGCTATTGTGAATAGTGCCGCAATAAATATGCGTGTGCATGTCTTTATGGCAGCATGATTTATACTCATTTGGTATATACCCAGTAATGGGATAGCTGGGTCAAAATGGTATTTCTAGTTCTAGATCCCTGAGGTCCGCCACACTGACACAATGGTTGAACTAGTTTACAGTCCCACCAACAGTGTAAAAGTGTTCTATTTCTCCGCATCCTCTCAGCACCTATTTGTTTCCTGACTTTTTGTGATTTGCCATTCTAACTGGTGTGAGATGATATCTCATAGTGGTTTTTGATTTGCATTTCTCTGATATTGATGATGATGAGCATTTCTTCATGTGTTTTTTTGGCTGCATAAATGTCTTCTTTTGAGAAGTGTCTGTTCATGTCCTTCGCCCACTTTTCGATGGGGTTGTTTGTTTTTCTTGTAAATTTGTTTGAGTTCATTGTAGATTCTGGATAGCCCTTTGTCCAGATGAGTGGAGTTGCAAGAATTTTCTCCCCATGTTGTAGGTGCCTGTTCACTCTGATGGTAGTTTCTTTTGCTGTGCAGAAGCTCTTTAGTTTAATTAGATCCCATTTGTCAATTTGTCTTTTATTTGCCATTGCTTTTTTGGTGTTTTGGACATGAAGTCATGCCCACGCCTATGTCCTGAATGGTAATGCCTAGGTTTCTTCTGGGGTTTTTATGGTTTTAGGTTTAACGTTTAAATCTTTAATCATCTTGAATTGATTTTTGAAAAGGTGTGAGGAGGATCCAGTTTCAGCTTTCTACTACATGGCTAGCCAGTTTCCCAGCACCATTTATTAAATAGGAATCCTTTCCCCATTGCTTGTTTTTCTCCAGGTTTGTCAAAGATCAGATAGTTGTAGATATCTTGGCATTATTTCTGAGGGCTCTGTTCTGTTCCGATCTATATCTCTGTTTTGGTACCAGTGCCATGCTGTTTTGGTTACTGTAGCCTTGTAGTATAGTTTGAAGTCAGGTAGTGTGATGCCTCCAGCTTTGTTCTTTTAGCTTAGGATTGACTTGGCAATGCGGGCTCTTTAGTTCCATATGAACTTTAAGTAGTTTTTCCAATTCTGTGAAGAAAGTCATTGGTAACTTGATGGGGGATGGCATTGAATCTGTAAATTACCTTGAACGTATGGCTACCATTTCACGATATTGATTCTTCCTACCCCATGAGCATGGAATGTTCTTCCCATTGTTTGTCTCCTCTTTTATTTCCTTGAGCAGTGGTTTGTAGTTCTCCTTGAGGTCCTTCACATCCCTTGTAAGTTGGATTCTAGGTATTTTATTCTCTTTGGAAGCAATTGTGAATGGGAGTTCACCCACATGACCTGGCTCTCTGTTTGTCTGTTGTTGGTGTATAAGAATGCTTGTGATTTTTGTACATTGATTTTGTATCTGAGACTTTGCTGAAGTTGCTTATCAGCTTAAGGAGATTTTGAGCTGAGACGATGGGGTTTCTAGATAAACAATCATGTGTCTGCAAACGAGGACAATTTGACTTCCTCTTTTCCTAATTGAATACCCTTTATTTCCTTCTCTGCCTGATTGCCCTGGCCAGAACTTCCAACACTATGTTGAATGGGCGGGGTGAGAGAGAGACATCCCTGTCTTGTGCCGGTTTCAAGGGAATGCTTCAGTTTTTGCCCATTCAGTATGATATTGGCTGTGGGTTTGTCATAGATAGCTCTTATTATTTTGAAATACATCCCATCAATACCTAATTTATTGAGAGTTTTTAGCATGAAGGGTTGTTGAATTTTGTCAAAGGCTTTTCTGCATCTATTGAGATAATCATGTGGTTTTTTGTCTTTGGCTCTGTTTATATGCTGGATTGTTATTGATTTGCGTATATTAGACCAGCCTTGCATCCAGGATGAAACCCAGCGATCATGGTGGATAAGCTTTTTGATGTGCTGCTGGATTCCGGTTTGTAGTATTTTATTGAGGATTTTGCATCAATGTTCATCAAGGATATTGGTCTAAAATTCTCTTTTTGGTTGTGTCTCTGCCCGGCTTTGGTATCAGAATGATGCTGGCCTCATAAAATGAGTTAGGGAGGATTCCCTCTTTTTCTATTAGTTGGAATAGTTTCCAGAAGGAATGGTACCAGTTCACTCCATGTGCCTCTGGTAGAATTCAGCTGTGATCATCTGGTCCTGGACTCTTTTTTGGTTGGTAAACTATTGATTATTGCCACAATTTCAGAGCCTGTTATTGGTCTATTCAGAGATTCAACTTCTTCCTGGTTTAGTCTTGGGAGAGTGTATGTGTCGAGGAATGTATCCATTTCTTCTAGATTTTCTAGTTTATTTAACGTAGAGGTGTTTGTAGTATTCTCTGATGGTAGTTTGTATTTCTGTGGGATCGATTGGTGATATCCCTTTATCATTTTTATTATTGTCTATTTGATTCTTCTCTCTCTTTTCTTTATTGGTCTTGCTAGCGGTCTATCAATTTTGTTGATCCTTTCAAAAAACCAGCTCCTGGATTCATTGATTTTTTGAAGGGTTTTTGTGTCTCTATTTCCAGTTCTGCTCTGATTTAGTTATTTCTTGCCTTCTGCTAGCTTTTGAATGTTTGCTTGCTTTTCTAGTTCTTTTAATTGTGATGTTAGGGTGTCAATTTTGGATCTTTCCTGCTTTCTCTTGTAGGCATTTAGTGCTTCTCTAAATTTCCTCTACACACTGCTTTGAATGCGATCCCAGAGATTCTGGTATGTGGTGTCTTTGTTCTCGTTGGTTTCAAAGAACATCTTTATTTCTGCCTTCTTTTCGTTATGTACCCAGTAGTCATTGAGGAACTTAGGTTGTTCAGTTTCAATAGTTGAGCGGCTTTGAGTGAGATTCTTAATCCTGAGTTCTAGTTTGATTGCACTGTGGTCTGAGAGAGATAGTTGTTATAATTCTGTTCTTTTACATTTGCTGAGAGAGCTTTACTTCCAACTATGTGGTCAATTTTGGAATAGGTGTGGTGTAGTGCTGAAAAAAAATGTATATTCTGTTGTTGGGGTGGAGAGTTCTGTAGATGTCTATTAGGTCTGCTTGGTACCAGAGCTGAGTTCAATTCCTGGGTATCCTTGTTGACTTTCTGTCTCGTTGATCTGTCTAATGTTGACAGTGGGGGTATTAAGAATCTCACATTATTAATGTGTGGGGAGTCTAAGTCTCTTTGTAGGTCACTGAGGACTTGCTTTATGTGAATCTGGGTGCTCTGTATTGGGTGCATAAATATTTAGGATAATTAAACCTCTTGTTGAATTGATCCACTTCACCATTATGTGGCGCTTCTTTGTCTCTTTTTGATCTTTGTTGGTTTAAAGTCTGTTTTTTATCAGAGACTAGGATTGCAACCTACTTTTTGTTTTCCATTGGCTTGGTAGATCTTCCTCCATCCTTTTATTTTCAGCCTATGTGTGTCTCTGCACGTGAGATGGGTTTCCTGAATACAGCACACTGATGGAGTCTTATTTCTTTATCAACTTGCCAGTCTGTGTCTTTTAATTGCAGAATTTGGTCATTTTATATTTAAAGAAGGATTAATATTGTTATGTGTGAATTTGATCCTGTCATTATGATGTTAGCTGGTGATTTTGCTCATTAGTTGATTACAGTTCTTCCTGATCTCGTCTTTGTTTGTGTGATTTTGCAGCGGCTGGTACGGTTGTTCCTTTCCATGTTTAAGCGCTTCCTTCAGGAGCTCTTTTAGGGCAGGCCTGGTGGTGACAAAATCTCTCAACATTTGCTTGTCTATAAAGTATTTTATTTCTCCTTCATATGAAGCTTAGTTTGGCTAGATATAGAAATTCTGGGTTGAAAATTAACTTTTCTTTAAGATTGTTGAATATTGGCCCCCACTCTCTTCTGGCTTGTAGGGTTTCTGCCGAGATCCGCTGTTAGTCTGATGGGCTTTTTCCTTTGAGGTAACCCGACCTTTCTCTTTCTGGCCTGTATTTTTTCCTTCATTTTCAACTTTGGTGAATCTGACAGTTATATTAATGTAGGAGTTGCTCTTCTCGAGGAAGTATCTTTGTGGCGTTCTCTGTATTTCCTGAATCTGAGCGTTGGCCTGCCCAGCTGCTAGATTGGGAAGTTCTCCTGGATAATATCCTGCAGTGTTTTCCAACGGACATTCTCCATACTTTCAGGTACACCAATGAGCATGGAATTGGTCTTTTCACATAGTCCCATATTTCTTGGAGGCTTTGCTCATTTTCTTTTTATTCTTTTTTCTCTAAACTTCCCTTCTCGCTTCATTTCATTCATTTCGTCTTCCATGCTGATACTTTCTTCAGTAGTGCATGGCTCCTGAGGCTTCTGCATTCTTCACACGTAGTTCTTGAGCCTTGGTTTTCAGCTCCATCAGCTCCTTTAGCACTTCTCTGTATTGGTTATTCTAGTTATACATTCTTCTAAATTTTTTTCAAAGTTTTCAACTTCTTTGCCTTTAGTTTGAATGTCCTCCGTAGCTCAGAGTAATTTGATCGTCTGAAGCCTTCTTCTCTCAACTCGTCAAAATCATTCTCCATCCAGCTTTGTTGTTGCTGGTGAGGAACTCGTTCCTTTGGAGGGAGGAGAGAAGGCGCTCTCTTGCGTTCATTTCAGTTTTCTGTTCTGTTTTTCCCATCTTTGTGGTTTTTATCACTTTTGGTCTTTGATGATGGTGATGTACAGATGGGTTTTCGGTGTGGAGATGTCCTTTCTGATTTGTTAGTTTTCCTTCCTAACAGACAGGACCCTCAGCTACTGGAGTCTGTTGGAATACCCTGCCGTAGCCAGGGTGTCAGTGTGCCTCTGTTGGATTTTTCCAGTTAGGCTGCTCGAGGTCAGGGAGTCAGGGACCCACTTGAGGGAGGCAGTCTGCCCGTTATGGTCTCCAGCTGCGCCCTGGGAGGAGCCACTGCTCTCTTCTGAAGCTGTCAGACAGGGACACTTAAGTCTGCAGAGGTTACTGCTGTCTTTTGTTTGTCTGTGCCCTGCCCCCAGAGGTGGAGGCCTACAAGAGGCAGAGCAGGCCTCACTGAGCTGTGGTAAGGCTCCGCAGTTCGAGCTTCAGCTGCTTTGTTTACCCCAAGCCTGAGCAATGGCAGGCGCCCCTCCCCAGCCTCGTTGCCGCCTTGCAGTTTTGATCTCAGACTGCTGTGCTGTAATCAGCAATTCAAATAGGCGTAGGACCCTCCGAGCCAGGTGTGGGATATAATCTCGTGGTGCGCCGTTTCTTAAGCCGGTCTGAAAAGCGCCAATATTCGGTGGGAGTGACCCGATTTTCCAGATGCGTCCGTCACCCTTTCTTTGACTCGGAAAGGAACTCCCTGACCCACTAACTCCCAGGTGAGGCAATGCCTCGCCCTGCTTCGGCTTCAGCGCCGCAGTGCGCACACACACTGGCCTCGCCCACTGTCTGGCACTTGTGAGGGATGAACTAGTACCTCAGATGGAAATGCAGAAATCACCCGTCTTCTGCGTCGCTCACGCTGGGAGTATGGGCAGACTGTTCTATTCGACCATCCTTGGCTCCTCCTA	.	PASS	IMPRECISE;SVMETHOD=Snifflesv1.0.11;CHR2=chr1;END=179575378;STD_quant_start=0.547723;STD_quant_stop=41.952354;Kurtosis_quant_start=2.029586;Kurtosis_quant_stop=1.673008;SVTYPE=INS;SUPTYPE=SR;SVLEN=6008;STRANDS=+-;RE=12;REF_strand=16;AF=0.75	GT:DR:DV	0/1:4:12
chr1	179806102	545	AGGCAGCACAGGAGCCCACGGAGTGGGGGAGG	N	.	PASS	IMPRECISE;SVMETHOD=Snifflesv1.0.11;CHR2=chr1;END=179806135;STD_quant_start=13.457340;STD_quant_stop=13.957077;Kurtosis_quant_start=-0.595916;Kurtosis_quant_stop=-0.757705;SVTYPE=DEL;SUPTYPE=AL;SVLEN=-33;STRANDS=+-;RE=12;REF_strand=16;AF=0.75	GT:DR:DV	0/1:4:12
chr1	179892892	546	N	CAGTATGTTTCAGTATGTTTCAGTATGTTTAGTT	.	PASS	PRECISE;SVMETHOD=Snifflesv1.0.11;CHR2=chr1;END=179892892;STD_quant_start=0.000000;STD_quant_stop=1.581139;Kurtosis_quant_start=-0.257373;Kurtosis_quant_stop=-0.518878;SVTYPE=INS;SUPTYPE=AL;SVLEN=33;STRANDS=+-;RE=16;REF_strand=20;AF=0.8	GT:DR:DV	0/1:4:16
chr1	180293000	547	TTTTTTTTTTTTTTTTTTTTTTTTTGAGACGGAGTCTCGCTCTGTCGCCCAGGCCGGACTGCGGACTGCAGTGGCGCAATCTCGGCTCACTGCAAGCTCCGCTTCCCGGGTTCACGCCATTCTCCTGCCTCAGCCTCCCGAGTAGCTGGGACTACAGGCGCCCGCCACCGCGCCCGGCTAATTTTTTGTATTTTTAGTAGAGACGGGGTTTCACCTTGTTAGCCAGGATGGTCTCGATCTCCTGACCTCATGATCCACCCGCCTCGGCCTCCCAAAGTGCTGGGATTACAGGCGTGAGCCACCGCGCCCGGCCTACTCTATGTC	N	.	PASS	PRECISE;SVMETHOD=Snifflesv1.0.11;CHR2=chr1;END=180293324;STD_quant_start=4.393177;STD_quant_stop=4.358899;Kurtosis_quant_start=0.863114;Kurtosis_quant_stop=1.028393;SVTYPE=DEL;SUPTYPE=AL;SVLEN=-324;STRANDS=+-;RE=11;REF_strand=13;AF=0.846154	GT:DR:DV	1/1:2:11
chr1	180625628	548	N	TTTATATATAATATATATATTATATATAATATTTATATATTATATATAATATATATATATGTTATATATAATATTTATATATTATATATAATATATATATATTATATATAATATTTTATATATTATATATAATATATATATTATATATATTATTTA	.	PASS	IMPRECISE;SVMETHOD=Snifflesv1.0.11;CHR2=chr1;END=180625628;STD_quant_start=12.469964;STD_quant_stop=14.822281;Kurtosis_quant_start=-1.038612;Kurtosis_quant_stop=-0.971668;SVTYPE=INS;SUPTYPE=AL;SVLEN=147;STRANDS=+-;RE=16;REF_strand=18;AF=0.888889	GT:DR:DV	1/1:2:16
chr1	180828204	549	N	AAATATTAACAGAAGAGAAGCGTTTTAGGTGAAAAGAAACCAT	.	PASS	PRECISE;SVMETHOD=Snifflesv1.0.11;CHR2=chr1;END=180828206;STD_quant_start=0.000000;STD_quant_stop=1.516575;Kurtosis_quant_start=6.654118;Kurtosis_quant_stop=6.983113;SVTYPE=INS;SUPTYPE=AL;SVLEN=47;STRANDS=+-;RE=15;REF_strand=18;AF=0.833333	GT:DR:DV	1/1:3:15
chr1	181047425	550	N	AAGAAGAAAACAAGGCAGGCGGTAAACCACTGTAATCCAACACTTTGGGAGGCGGGCGGATCACGAGGTCAGGGGAGATCGAGACCATCCTGGCTAACACGGTGTCCGTCTCTGCAAAAAAACAAAAGTGTGGTGGCGGCCTGTAGTCCCAGCCTTCTGGGAATGAGGCAGGAAATAAAGTGAACCGGGGCGGGCTACAGTGAGCCAGATCGGCCACTGCACTCCAGCCTGGCGTGAAGCGAGACTCGTCTCAAAA	.	PASS	PRECISE;SVMETHOD=Snifflesv1.0.11;CHR2=chr1;END=181047425;STD_quant_start=2.529822;STD_quant_stop=5.674504;Kurtosis_quant_start=6.638491;Kurtosis_quant_stop=4.070678;SVTYPE=INS;SUPTYPE=AL,SR;SVLEN=284;STRANDS=+-;RE=19;REF_strand=19;AF=1	GT:DR:DV	1/1:0:19
chr1	181395856	551	N	ACCCCAACTCCCTTCACAACTCAGCCTCTTCCCATCTCAATCCCTGTCCATCTCAACCCCTCTGCCAACTCCAACCTCCCCTTC	.	PASS	IMPRECISE;SVMETHOD=Snifflesv1.0.11;CHR2=chr1;END=181395864;STD_quant_start=25.091831;STD_quant_stop=33.200904;Kurtosis_quant_start=-1.179248;Kurtosis_quant_stop=-1.090347;SVTYPE=INS;SUPTYPE=AL;SVLEN=70;STRANDS=+-;RE=16;REF_strand=20;AF=0.8	GT:DR:DV	0/1:4:16
chr1	182289332	552	TTTTTTTTTTTTTTTTTTTTTTTGAGGCGGAGTCTCGCTCTGTCGCCCAGGCTGGAGTGCAGTGGCGGGATCTCGGCTCACTGCAAGCTCCGCCTCCCGGGTTCATGCCATTCTCCTGCCTCAGCCTCCCAGGTAGCTGGGACTACAGGCGCCCGCCACTACGCCCGGCTAATTTTTTGTATTTTTAGTAGAGACGGGGTTTCACCGTTTTAGCCGGGATGGTCTCGATCTCCTGACCTCGTGATTCGCCCGCCTCGGCCTCCCAAAGTGCTGGGATTACAGGCGTGAGCCACCGCGCCCGGCCCACAAATC	N	.	PASS	PRECISE;SVMETHOD=Snifflesv1.0.11;CHR2=chr1;END=182289644;STD_quant_start=1.897367;STD_quant_stop=2.569047;Kurtosis_quant_start=1.709665;Kurtosis_quant_stop=-0.263322;SVTYPE=DEL;SUPTYPE=AL;SVLEN=-312;STRANDS=+-;RE=13;REF_strand=15;AF=0.866667	GT:DR:DV	1/1:2:13
chr1	182416161	553	TCTTTAAAATTAAATATATGATATATACATTTAATCTTTAAAATTAAATATATGATATATACATTTAATCTTTAAAATTAAATATATGATATATACATTTA	N	.	PASS	IMPRECISE;SVMETHOD=Snifflesv1.0.11;CHR2=chr1;END=182416262;STD_quant_start=29.539804;STD_quant_stop=31.141612;Kurtosis_quant_start=1.267116;Kurtosis_quant_stop=1.139212;SVTYPE=DEL;SUPTYPE=AL;SVLEN=-101;STRANDS=+-;RE=11;REF_strand=16;AF=0.6875	GT:DR:DV	0/1:5:11
chr1	182420853	554	N	TTTTTTTTTTTTTTTGAGACTGAGTCTCTCGCTCTGTCGCCCAGGCTGGAGTGTGCAGGGCGCAATCTCGGCTCACTGCAAGCTCCGCCTCCTGGTTCACGCCATTCTCCTGCCTCAGCCTCCCAAGTAGCTGGGACTACAGGCGCCCGCCACCACCGGCTAATTTTTGTATTTTTAGTAGAGACGGGGTTTCACCGTTTTAGCCGGGATGGTCTCATCTCCTGACTCGATCCGCTCAGCCGGCTCCCAAAGTGCTGGGATTACAGGCGTGAGCCACCGCTACCATGACATCAAGGA	.	PASS	PRECISE;SVMETHOD=Snifflesv1.0.11;CHR2=chr1;END=182420853;STD_quant_start=3.301515;STD_quant_stop=8.769265;Kurtosis_quant_start=3.323783;Kurtosis_quant_stop=0.097554;SVTYPE=INS;SUPTYPE=AL,SR;SVLEN=284;STRANDS=+-;RE=14;REF_strand=19;AF=0.736842	GT:DR:DV	0/1:5:14
chr1	183396423	555	AGCACCTCTGCCCGGCCGCCCCGTCTGGTAGGTGAGGAG	N	.	PASS	PRECISE;SVMETHOD=Snifflesv1.0.11;CHR2=chr1;END=183396461;STD_quant_start=3.420526;STD_quant_stop=5.147815;Kurtosis_quant_start=5.233734;Kurtosis_quant_stop=4.537915;SVTYPE=DEL;SUPTYPE=AL;SVLEN=-38;STRANDS=+-;RE=14;REF_strand=17;AF=0.823529	GT:DR:DV	1/1:3:14
chr1	183583246	556	AGGAAGGGGCAAGTACCCCAACCCCTTCTTTCCTTGTCTCTATCCCTTCTCTGCTTTTCTGGGGAAGGGGCAAGTACCCCAACCCCTTCTGTCCTTGTCTCTACCCCTTCTCTGCTTTTCTGGGGAAGGGGCAAGTACCCCAACCCCTTCTGTCCTTGTCTCTATCCCTTCTCTGCTTTTCTG	N	.	PASS	IMPRECISE;SVMETHOD=Snifflesv1.0.11;CHR2=chr1;END=183583426;STD_quant_start=19.750949;STD_quant_stop=43.176382;Kurtosis_quant_start=0.239918;Kurtosis_quant_stop=-0.038988;SVTYPE=DEL;SUPTYPE=AL;SVLEN=-180;STRANDS=+-;RE=14;REF_strand=16;AF=0.875	GT:DR:DV	1/1:2:14
chr1	183856330	557	N	CCCTCCTTCCTGTCCCTCCCTCCCTCCCTCCCTCCCCTCCCTTCCTTCCTTCCTTCCTTCCTTCTTTCCTCCCTCCCTCCCTCCTCTCTCTTTCTTTGTT	.	PASS	IMPRECISE;SVMETHOD=Snifflesv1.0.11;CHR2=chr1;END=183856330;STD_quant_start=18.030530;STD_quant_stop=20.047444;Kurtosis_quant_start=-1.290889;Kurtosis_quant_stop=-1.069175;SVTYPE=INS;SUPTYPE=AL;SVLEN=102;STRANDS=+-;RE=13;REF_strand=16;AF=0.8125	GT:DR:DV	1/1:3:13
chr1	184937053	558	GGCCGGGCGCGGTGGCTCACGCCTGTAATCCCAGCACTTTGGGAGGCCGAGGCGGGTGGATCATGAGGTCAGGAGATCGAGACCATCCTGGCTAACAAGGTGAAACCCCGTCTCTACTAAAAATACAAAAAATTAGCCGGGCGCGGTGGCGGGGGCCTGTAGTCCCAGCTACTGGGGAGGCTGAGGCAGGAGAATGGCGTGAACCCGGGAAGCGGAGCTTGCAGTGAGCCGAGATTGCGCCACTGCAGTCCGCAGTCCGGCCTGGGCGACAGAGCGAGACTCCGTCTCAAAAAAAAAAAAAAAAAAAGAAATCACAACTCAC	N	.	PASS	PRECISE;SVMETHOD=Snifflesv1.0.11;CHR2=chr1;END=184937375;STD_quant_start=5.458938;STD_quant_stop=4.615192;Kurtosis_quant_start=4.106552;Kurtosis_quant_stop=0.114466;SVTYPE=DEL;SUPTYPE=AL,SR;SVLEN=-322;STRANDS=+-;RE=12;REF_strand=12;AF=1	GT:DR:DV	1/1:0:12
chr1	186296295	559	N	TTTTATATATAATATATAAATATATATATATATATAAATATATATAAATATATAATATATATTTATATATATAATATATATAAATATATAATATATATTTATATATA	.	PASS	IMPRECISE;SVMETHOD=Snifflesv1.0.11;CHR2=chr1;END=186296295;STD_quant_start=36.959437;STD_quant_stop=36.616936;Kurtosis_quant_start=-0.881054;Kurtosis_quant_stop=-0.668202;SVTYPE=INS;SUPTYPE=AL;SVLEN=100;STRANDS=+-;RE=14;REF_strand=17;AF=0.823529	GT:DR:DV	1/1:3:14
chr1	186743204	560	N	TATACTTTATATATACTGTATGTATATAAAGTATATATATGAATAATATATACTA	.	PASS	PRECISE;SVMETHOD=Snifflesv1.0.11;CHR2=chr1;END=186743205;STD_quant_start=0.000000;STD_quant_stop=2.756810;Kurtosis_quant_start=2.197573;Kurtosis_quant_stop=0.716603;SVTYPE=INS;SUPTYPE=AL;SVLEN=50;STRANDS=+-;RE=16;REF_strand=19;AF=0.842105	GT:DR:DV	1/1:3:16
chr1	186764795	561	GCATCCTGTTTTCCTGTCTGCATTAGAGTTCTTGGTTGTAAGCAACAGAAACAGACTCTGGTAAATTAAGTAAGGAGAAACTTACTGCAAAAACAGGCAACATCCCCAGAATCAATCAGTGATGGACATTTGGGTTTGGCAATGTATAGGAGCAAAGGAGATCCGTCAAACTGATGAACAGGAAACAAAGCCGCCATCTTGCAGTCGGAATTGTTACTTTATCATCCACTGAACTTATATCTTTCTGCTTTTCTACCTCTGGGATGACACGTTTAATACCCCTCAGGCAATGGTTACTTAATAGTTGCTTCCCTGGTGTCACTCTATTTTTACTGATTCTCTCATCCCTAGGATGGCAGATATCTGTAGGTGCTGTATTTCTTTTCCTTCAAAATCTATCTCTCAAGAGTAGGAATCATTTTTTTATTTTCAACAATAGTGGAAATTTCATAGGTGCTTGTTGGGTGCCGTCATACTCTTTCCCAGACT	N	.	PASS	IMPRECISE;SVMETHOD=Snifflesv1.0.11;CHR2=chr1;END=186765287;STD_quant_start=92.466751;STD_quant_stop=93.517913;Kurtosis_quant_start=-1.592051;Kurtosis_quant_stop=-1.618838;SVTYPE=DEL;SUPTYPE=AL;SVLEN=-492;STRANDS=+-;RE=15;REF_strand=18;AF=0.833333	GT:DR:DV	1/1:3:15
chr1	186826267	562	N	ATAATTATATATAATATAATATAATTATATAATATGTAATA	.	PASS	IMPRECISE;SVMETHOD=Snifflesv1.0.11;CHR2=chr1;END=186826267;STD_quant_start=10.995454;STD_quant_stop=5.440588;Kurtosis_quant_start=-1.002505;Kurtosis_quant_stop=0.089565;SVTYPE=INS;SUPTYPE=AL;SVLEN=40;STRANDS=+-;RE=16;REF_strand=17;AF=0.941176	GT:DR:DV	1/1:1:16
chr1	187635563	563	N	TTTTCATAATTAAATATAATTTATATGGAATATTTCATAATTCAAATATAATTTATATTTGAATATTTCATAATTAAATATAATTTATATTTGAATATTTCATAATTCAAATATAATTTATATTTGAATATTTACAATTAAATATAATTTATATTTGAATATTTATAATTCAAATATAATTTATATTTGAATATTTTATAATTCAAATATAATTTATATTTGAATATTTTATAATTCAAATATAATTTATATTTGAATATTTCATAATTAAATATAATTTATATTTGAATACTTTATAATTAAATATAATTTATATTTGAATATTTATAATTCAAATATAATTTATATTTGAATA	.	PASS	IMPRECISE;SVMETHOD=Snifflesv1.0.11;CHR2=chr1;END=187635564;STD_quant_start=75.728462;STD_quant_stop=71.291654;Kurtosis_quant_start=-0.518049;Kurtosis_quant_stop=-1.119564;SVTYPE=INS;SUPTYPE=AL;SVLEN=352;STRANDS=+-;RE=10;REF_strand=16;AF=0.625	GT:DR:DV	0/1:6:10
chr1	187716106	564	N	<DEL>	.	PASS	PRECISE;SVMETHOD=Snifflesv1.0.11;CHR2=chr1;END=187722532;STD_quant_start=0.707107;STD_quant_stop=1.378405;Kurtosis_quant_start=1.770207;Kurtosis_quant_stop=-1.102528;SVTYPE=DEL;SUPTYPE=SR;SVLEN=-6426;STRANDS=+-;RE=13;REF_strand=13;AF=1	GT:DR:DV	1/1:0:13
chr1	188207880	565	TTTTATATATATATATAATATATAAAAATATATAAATATATATATTTTTATATATATAATATATATATTATATATAATATATATATAATATATATTATATATATAATATATATAATATATAATATATAAAATATATATAAATATATATTTTATATATAATATTATATATATTATATATATATTTTATATATT	N	.	PASS	PRECISE;SVMETHOD=Snifflesv1.0.11;CHR2=chr1;END=188208072;STD_quant_start=5.176872;STD_quant_stop=5.513620;Kurtosis_quant_start=0.008666;Kurtosis_quant_stop=-0.615164;SVTYPE=DEL;SUPTYPE=AL;SVLEN=-192;STRANDS=+-;RE=13;REF_strand=15;AF=0.866667	GT:DR:DV	1/1:2:13
chr1	188252333	566	N	TAAGGAATAAGAATATAATAAATGTTATTTGTGGT	.	PASS	PRECISE;SVMETHOD=Snifflesv1.0.11;CHR2=chr1;END=188252333;STD_quant_start=0.000000;STD_quant_stop=1.581139;Kurtosis_quant_start=-nan;Kurtosis_quant_stop=1.432000;SVTYPE=INS;SUPTYPE=AL;SVLEN=36;STRANDS=+-;RE=10;REF_strand=13;AF=0.769231	GT:DR:DV	0/1:3:10
chr1	188389704	567	N	ACTCCACTCCACTCCCGCCCCTTCCTCCCTCCCTCCTTCCCTCCCACTCTCTTCCTCCCTCC	.	PASS	IMPRECISE;SVMETHOD=Snifflesv1.0.11;CHR2=chr1;END=188389705;STD_quant_start=24.939928;STD_quant_stop=29.711950;Kurtosis_quant_start=1.087440;Kurtosis_quant_stop=1.066830;SVTYPE=INS;SUPTYPE=AL;SVLEN=62;STRANDS=+-;RE=10;REF_strand=10;AF=1	GT:DR:DV	1/1:0:10
chr1	188539456	568	TCAATTAAGTGAAATGACATCTCACAGAATAGAGAAAATATCTGGCAAATCATGTACTTGACAAAGGTCTGGTAGGCAGAAGATATAAAGAAATGTTATGATGTAAAAACGAGAACAACAAAATGAATAACCCAATTTAAAAAGTGGCCAAAAGATTTTAATGGACAATTTTACAAGGAAGATATACAAATGACCAATACACATGTAACAATCACTGACCATCATTAGTCATCTGGGAAATGCAAATTAAAACACATTGACACAACATTTTCCACCAGTAATCAGGCTATAGTTACAAAGAAAGACAGATAATTACAAATGATAGCAAAACTACTGAAAAATTAGAACCTTCATGCATTTCTAGTGGTATGTAAAATGATACAGTTGCTTTGGAAAACTTTTGTAGTAGCCCAGAAAGTTACAGATAGTCTGGTTTTGCATGTATGAAACCCATAAGTCATCAATCCCATGCTCACAACAGGAAAAACAACAACAAACAAACCTAAAAACTGAATATCAAATCAGATACCACAGATCATCAGATAATTGAAATCACAGAAAAATTACTCTCCCCTCAAAGTGGAGAGATAGGCAGATACAGAAAATCATATTTACAAAGGCAAAAGCCCAGGACAGAAAACACTGCTGGAGCTATACTCAGGGTAGAAAAACTTTCAAGTGCAAATGAAAAATTGCAGGAGGCCCAGTGCAGGTAAACTCGATTATTAAAAATCCCCCAAAGCCTAGTCTTGGGAGGAGGTAGGTAGGGCCCACA	N	.	PASS	PRECISE;SVMETHOD=Snifflesv1.0.11;CHR2=chr1;END=188540231;STD_quant_start=0.000000;STD_quant_stop=0.000000;Kurtosis_quant_start=5.200000;Kurtosis_quant_stop=5.200000;SVTYPE=DEL;SUPTYPE=AL;SVLEN=-775;STRANDS=+-;RE=13;REF_strand=13;AF=1	GT:DR:DV	1/1:0:13
chr1	188548580	569	N	TTTGACCATCCCGCTAAAACGGTGAAACCCCGTCTCTACTAAAATACAAAAATTAGCCGGGCTGTGAGTGGCGGCGCCTGTAGTCCCAGCTACTTCTGGGAGGCTGAGGCAGGAGAATGGCGGAACCCGAGGCGGAGCTTGCAGTGAGCCGAGATCCCGCCACTGCACTCCAGCCTGGGCGACAGAGCCGAGACTGCCTCAAAAAAAAAAAAAAAGAATATAA	.	PASS	PRECISE;SVMETHOD=Snifflesv1.0.11;CHR2=chr1;END=188548580;STD_quant_start=3.420526;STD_quant_stop=5.079370;Kurtosis_quant_start=0.831135;Kurtosis_quant_stop=-0.784630;SVTYPE=INS;SUPTYPE=AL;SVLEN=226;STRANDS=+-;RE=13;REF_strand=13;AF=1	GT:DR:DV	1/1:0:13
chr1	188817227	570	AATATATTTATATTATATAAAATATATATTTATACAAAATAT	N	.	PASS	IMPRECISE;SVMETHOD=Snifflesv1.0.11;CHR2=chr1;END=188817269;STD_quant_start=11.644741;STD_quant_stop=10.246951;Kurtosis_quant_start=-0.221015;Kurtosis_quant_stop=0.371172;SVTYPE=DEL;SUPTYPE=AL;SVLEN=-42;STRANDS=+-;RE=13;REF_strand=16;AF=0.8125	GT:DR:DV	1/1:3:13
chr1	188832849	571	N	TTTTTTTTTTTTTTTTTTTGAGACGGAGTCTCGCTCTGTCGCCCAGGCGGACTGCGGACTGCAGTGGCGCAATCTCGGCTCCTGCAAGCTCCGCTTCCCGGGTTCCATTCTGCCTCAGCCTCCCGAGTAGCTGGGACTACAGGCGCCGCCACCGCGCCCGGCTAATTTTTGTATTTTTAGTAGAGACGGGGTTTCACCTTGTTTAGCCAGGATGGTCTCGTCTCCTGACCTCATGATCCACCCGCCTCGGCCTCCCCAAAGTGCTGGGATTACAGGCGTG	.	PASS	IMPRECISE;SVMETHOD=Snifflesv1.0.11;CHR2=chr1;END=188832849;STD_quant_start=4.785394;STD_quant_stop=14.092551;Kurtosis_quant_start=-0.530749;Kurtosis_quant_stop=-0.656937;SVTYPE=INS;SUPTYPE=AL,SR;SVLEN=281;STRANDS=+-;RE=10;REF_strand=11;AF=0.909091	GT:DR:DV	1/1:1:10
chr1	188994960	572	TTTTTTTTTTTTTTTTTTTTTTTTTTTTTTTTTTTTGAGACGGAGTCTCGCTCTGTCGCCCAGGCCGGACTGCGGACTGCAGTGGCGCAATCTCGGCTCACTGCAAGCTCCGCTTCCCGGGTTCACGCCATTCTCCTGCCTCAGCCTCCCGAGTAGCTGGGACTACAGGCGCCCGCCACCGCGCCCGGCTAATTTTTTGTATTTTTAGTAGAGACGGGGTTTCACCTTGTTAGCCAGGATGGTCTCGATCTCTTGACCTCATGATCCACCCGCCTCGGCCTCCCAAAGTGCTGGGATTACAGGCGTGAGCCACCGCGCCCGGCCAATTCTATTTC	N	.	PASS	PRECISE;SVMETHOD=Snifflesv1.0.11;CHR2=chr1;END=188995295;STD_quant_start=0.000000;STD_quant_stop=0.547723;Kurtosis_quant_start=2.000000;Kurtosis_quant_stop=1.031004;SVTYPE=DEL;SUPTYPE=AL;SVLEN=-335;STRANDS=+-;RE=15;REF_strand=15;AF=1	GT:DR:DV	1/1:0:15
chr1	189004269	573	GCACGCGCGCACACACACACACACACACACACAC	N	.	PASS	PRECISE;SVMETHOD=Snifflesv1.0.11;CHR2=chr1;END=189004301;STD_quant_start=0.000000;STD_quant_stop=1.788854;Kurtosis_quant_start=2.392000;Kurtosis_quant_stop=-0.403746;SVTYPE=DEL;SUPTYPE=AL;SVLEN=-32;STRANDS=+-;RE=14;REF_strand=17;AF=0.823529	GT:DR:DV	1/1:3:14
chr1	189032987	574	AAGGGCATGCCAAATAGCCTAACATATAATGGTTAGTAAATATGATTGATCATACTATTT	N	.	PASS	IMPRECISE;SVMETHOD=Snifflesv1.0.11;CHR2=chr1;END=189033048;STD_quant_start=10.109402;STD_quant_stop=12.969194;Kurtosis_quant_start=0.208075;Kurtosis_quant_stop=3.177230;SVTYPE=DEL;SUPTYPE=AL;SVLEN=-61;STRANDS=+-;RE=12;REF_strand=16;AF=0.75	GT:DR:DV	0/1:4:12
chr1	190598006	575	GGAAATACTCCCATTCTGTGGGTTGTCTCTTCTGGTTATTAATCTCTTGTCATATGGGTAGTT	N	.	PASS	PRECISE;SVMETHOD=Snifflesv1.0.11;CHR2=chr1;END=190598070;STD_quant_start=8.526429;STD_quant_stop=8.814760;Kurtosis_quant_start=-1.544555;Kurtosis_quant_stop=-1.566204;SVTYPE=DEL;SUPTYPE=AL;SVLEN=-64;STRANDS=+-;RE=16;REF_strand=16;AF=1	GT:DR:DV	1/1:0:16
chr1	190796660	576	N	ATCTTCACAAAAATATATAATTGTTCTTTTATTTTTGTAAATTGTTTAATTAACCCAAGTTATACATGTTTATGGGGTA	.	PASS	PRECISE;SVMETHOD=Snifflesv1.0.11;CHR2=chr1;END=190796660;STD_quant_start=0.000000;STD_quant_stop=1.414214;Kurtosis_quant_start=0.031321;Kurtosis_quant_stop=0.457559;SVTYPE=INS;SUPTYPE=AL;SVLEN=79;STRANDS=+-;RE=16;REF_strand=17;AF=0.941176	GT:DR:DV	1/1:1:16
chr1	191477463	577	N	TTTTTTTTTGAGCGGAGTCTCGCTCTGTCGCCCAGGCTGGAGTGCAGTGGCGCGTCTCAGGCTCACTGCAAGCTCCGCCTCCGGGTTCACGCATTCTCTGCCTCAGCCTCCCGAGTAGCTGGGACTACAGGCGCCCGCCACTACGCCCGGCTAATTTTTTTGTATTTTTTAGTAGAGGCGGGGTTTCACCGTGTTAGCCAGGATGGTCTCGATCTCCTGACCAGTGATCGCCGCCTCGGCCTCCCAAAGTGCGGGATTACAGTGACACCGCGCCCAGCCAC	.	PASS	IMPRECISE;SVMETHOD=Snifflesv1.0.11;CHR2=chr1;END=191477464;STD_quant_start=4.370355;STD_quant_stop=15.614096;Kurtosis_quant_start=0.470025;Kurtosis_quant_stop=-0.374867;SVTYPE=INS;SUPTYPE=AL,SR;SVLEN=276;STRANDS=+-;RE=10;REF_strand=11;AF=0.909091	GT:DR:DV	1/1:1:10
chr1	191839021	578	N	TCCTTCTTAAACTCTAATTACTGAGCTTAGCCACACCAGGTG	.	PASS	PRECISE;SVMETHOD=Snifflesv1.0.11;CHR2=chr1;END=191839021;STD_quant_start=0.632456;STD_quant_stop=2.024846;Kurtosis_quant_start=1.120684;Kurtosis_quant_stop=0.230352;SVTYPE=INS;SUPTYPE=AL;SVLEN=42;STRANDS=+-;RE=16;REF_strand=18;AF=0.888889	GT:DR:DV	1/1:2:16
chr1	192192240	579	N	AATATTGACATATATGTATGTGTATATATGTGTGTATATAATATTAATATATATATGTGTATATATGTATGTAATGTGTGTATATATGTGTATATATGTATGTGTATATATGTATATGTGTGTATATATATATGTGTATATATGTGTATATGTATATATGTGTGTATATATGTGTATATATGTGTGTATATGTGTATATATGTGTAATAATGATAATATATGTGTATATATGTATATATGTTTATATATGTATATATATGTGTATATAATAATAATATATATGTGTGTGTATATAATAATATATGTATATATGTGTGTGTGTATATATATATATGTATATATGTGT	.	PASS	IMPRECISE;SVMETHOD=Snifflesv1.0.11;CHR2=chr1;END=192192240;STD_quant_start=87.141838;STD_quant_stop=89.101066;Kurtosis_quant_start=-1.449074;Kurtosis_quant_stop=4.971492;SVTYPE=INS;SUPTYPE=AL;SVLEN=337;STRANDS=+-;RE=11;REF_strand=11;AF=1	GT:DR:DV	1/1:0:11
chr1	192525706	580	N	GAAAGAAAGAAAGAAAGAAAGAAAGCAGAAGAAAGAAAGAAAAGAAAGAAAGAAAGAAAGAAAG	.	PASS	IMPRECISE;SVMETHOD=Snifflesv1.0.11;CHR2=chr1;END=192525712;STD_quant_start=31.648065;STD_quant_stop=33.027261;Kurtosis_quant_start=-0.661059;Kurtosis_quant_stop=-0.989083;SVTYPE=INS;SUPTYPE=AL;SVLEN=77;STRANDS=+-;RE=12;REF_strand=12;AF=1	GT:DR:DV	1/1:0:12
chr1	192609799	581	CCTCCTCACTTATAGTAGAGACTTACATAGAAAATGAAGTTGATCAGACCACATTTCTCATATGTT	N	.	PASS	PRECISE;SVMETHOD=Snifflesv1.0.11;CHR2=chr1;END=192609865;STD_quant_start=0.000000;STD_quant_stop=0.000000;Kurtosis_quant_start=1.606515;Kurtosis_quant_stop=3.242644;SVTYPE=DEL;SUPTYPE=AL;SVLEN=-66;STRANDS=+-;RE=15;REF_strand=17;AF=0.882353	GT:DR:DV	1/1:2:15
chr1	192826842	582	N	TCAGCCCCGCCTCGGCCAGCCGCCCATCTGGGAGGTGAGGCGCCTGGCCGCCTTACTGGGAAGTGGGAGCCCTCTGCCCGGCCAGCCGCCTGTCTTGGAGGGAGGTGGGGCTCAGCCCCACCGGCCAGCCGCCTGGGTCCGAGAGGGGAGGTG	.	PASS	IMPRECISE;SVMETHOD=Snifflesv1.0.11;CHR2=chr1;END=192826842;STD_quant_start=9.224966;STD_quant_stop=42.843903;Kurtosis_quant_start=1.932238;Kurtosis_quant_stop=-1.518316;SVTYPE=INS;SUPTYPE=AL;SVLEN=109;STRANDS=+-;RE=16;REF_strand=27;AF=0.592593	GT:DR:DV	0/1:11:16
chr1	193235428	583	TTTAATTCTAAAAGTTTCTAATGCTTTAAATTACAATGTATTAAATAAATATTAGTTTTACTACTTTTAAAATTTACCTGTACATTTGTTGCCAATAATAAGAAAGTTTTAACAAATTTTTAAAGGTCATAGAACAATCATAACTTTTCCCACTGATTAAGATTTAAGATTGCGTTTTGGGGTTTCAGCTTGCATGGCCATTTTTATGGTCCTGCTATGCAAAGCAA	N	.	PASS	PRECISE;SVMETHOD=Snifflesv1.0.11;CHR2=chr1;END=193235655;STD_quant_start=0.000000;STD_quant_stop=0.000000;Kurtosis_quant_start=2.392000;Kurtosis_quant_stop=0.694069;SVTYPE=DEL;SUPTYPE=AL;SVLEN=-227;STRANDS=+-;RE=15;REF_strand=15;AF=1	GT:DR:DV	1/1:0:15
chr1	193533399	584	N	GTGTATATGTATCTTTACACATATATGTGTATATGATCTTTTATATAATAATATATATGTGTATATGTATCTTTTATATACACATATATGTGTATATGTATCTTTATATACACATATATATGTGTATATGTGATCTTTATATACACATAT	.	PASS	IMPRECISE;SVMETHOD=Snifflesv1.0.11;CHR2=chr1;END=193533399;STD_quant_start=20.280533;STD_quant_stop=28.632150;Kurtosis_quant_start=-0.955796;Kurtosis_quant_stop=-1.567911;SVTYPE=INS;SUPTYPE=AL;SVLEN=171;STRANDS=+-;RE=13;REF_strand=19;AF=0.684211	GT:DR:DV	0/1:6:13
chr1	194060080	585	AGGGATGCTGAGGCAGGAGAATTGCTTGAACCTGAGAGGTGAAGGTTGCAGAGGGCCAAGATCGCACCACTGAACTCCAGCCTGAGCAACAGAACGAGAATCTGTCTCAAAAAAAAAAAAAAAAAAAAAAAAAAAAAAAAGAAAGAAAGAAAAAGTTATCTTT	N	.	PASS	PRECISE;SVMETHOD=Snifflesv1.0.11;CHR2=chr1;END=194060243;STD_quant_start=4.024922;STD_quant_stop=2.626785;Kurtosis_quant_start=1.646273;Kurtosis_quant_stop=6.735129;SVTYPE=DEL;SUPTYPE=AL;SVLEN=-163;STRANDS=+-;RE=13;REF_strand=13;AF=1	GT:DR:DV	1/1:0:13
chr1	194068141	586	N	AAATATATAAAATATATATAAATATATAAAAATATATAAATATAAATATAAATATATAAAAATATATAAATATATAAATATATATTTATATAATTATATATTTATATAAATATATAAATATATATAAATATATAAATATATATTT	.	PASS	IMPRECISE;SVMETHOD=Snifflesv1.0.11;CHR2=chr1;END=194068141;STD_quant_start=11.700427;STD_quant_stop=13.579396;Kurtosis_quant_start=1.621993;Kurtosis_quant_stop=1.631991;SVTYPE=INS;SUPTYPE=AL;SVLEN=144;STRANDS=+-;RE=15;REF_strand=18;AF=0.833333	GT:DR:DV	1/1:3:15
chr1	194638715	587	N	CATATATGTATATATATACACACACACATATATATATATACACATATATGTATATATACACACATATACATATATGTGTGTGTGTATATATATATATACATGTGTGTGTGTATACATATAATATTGTGTCAATATATATATATATATGAAATTCTTTAGTAATTTGAAGAAGATCCATTGTTAGTGAAATATACCTAAGACAGTTGTAGATGAGTGTATATATATACACACACA	.	PASS	IMPRECISE;SVMETHOD=Snifflesv1.0.11;CHR2=chr1;END=194638715;STD_quant_start=15.858752;STD_quant_stop=23.594491;Kurtosis_quant_start=3.335986;Kurtosis_quant_stop=3.597334;SVTYPE=INS;SUPTYPE=AL;SVLEN=216;STRANDS=+-;RE=11;REF_strand=15;AF=0.733333	GT:DR:DV	0/1:4:11
chr1	195043258	588	ATTCATACTGCCTCCATGCACAACTACATCCATGATAACTCTAGAACCTTCTATTCATACTGCCTCCATGCACAACTACATGCATGATAACTCTAGAACCTTCTATTCATGCCTCCATGCACAACTACATCCATGATAACTCTAGAACCTTCTATTCATACTGCCTCCATGCACAACTACATGCATGATAACTCTAGAACCT	N	.	PASS	IMPRECISE;SVMETHOD=Snifflesv1.0.11;CHR2=chr1;END=195043460;STD_quant_start=32.113860;STD_quant_stop=32.788718;Kurtosis_quant_start=-2.132129;Kurtosis_quant_stop=-2.144390;SVTYPE=DEL;SUPTYPE=AL;SVLEN=-202;STRANDS=+-;RE=17;REF_strand=18;AF=0.944444	GT:DR:DV	1/1:1:17
chr1	195352520	589	N	AAGACATGCATGATATACATGCAAGACATGCATGATATACA	.	PASS	IMPRECISE;SVMETHOD=Snifflesv1.0.11;CHR2=chr1;END=195352524;STD_quant_start=17.079227;STD_quant_stop=16.864163;Kurtosis_quant_start=-1.810316;Kurtosis_quant_stop=-1.831341;SVTYPE=INS;SUPTYPE=AL;SVLEN=41;STRANDS=+-;RE=15;REF_strand=17;AF=0.882353	GT:DR:DV	1/1:2:15
chr1	196153542	590	N	TTTTTTTTTTTTTTTTGAGACGGAGTCTCGCTCTGTCACCCAGGCCGACTGCGGACGCAGTGGCGCAATCTCGGCTCACTGCAAGCCTCCGCTCCTGGTTCACGCCATTCTCTCCTGCCTCAGCCTCCCGAGTAGCTGGGACTATGGCGCCCCGCCACCGCGCCTGCCAATTTTTAGAGTTTTTAGTAGAGACGGGTTTCACCTTGTTAGCCAGGATGGTCTCGATCTCCTGACCTCAAGTGATCCACCCGCCTCGGTCTCCCAAAGTGCTGGGGATTACAGGCGTGAGCCACCGCGCCTGGCCATATTTTTGTAT	.	PASS	PRECISE;SVMETHOD=Snifflesv1.0.11;CHR2=chr1;END=196153542;STD_quant_start=2.983287;STD_quant_stop=7.259477;Kurtosis_quant_start=3.908134;Kurtosis_quant_stop=0.478271;SVTYPE=INS;SUPTYPE=AL,SR;SVLEN=308;STRANDS=+-;RE=13;REF_strand=15;AF=0.866667	GT:DR:DV	1/1:2:13
chr1	196158057	591	TTTTTTTTTTTTTTTTTTTTTTTTGAGACAGAGTCTCGCTGTCGCCCAGGCTGGAGTGCAGTGGCGCAATCTCGGCTCACTGCAGGCTCCGCCCCCTGGGGTTCACGCCATTCTCCTGCCTCAGCCTCCCGAGTAGCTGGGACTACAGGCGCCCGCCACCTCGCCCGGCTAATTTTTTGTATTTTTAGTAGAGACGGGGTTTCACCGTGTTAGCCAGGATGGTCTCGATCTCCTGACCTCGTGATCCGCCCGCCTCGGCCTCCCAAATGGAATTTTC	N	.	PASS	PRECISE;SVMETHOD=Snifflesv1.0.11;CHR2=chr1;END=196158334;STD_quant_start=0.316228;STD_quant_stop=0.632456;Kurtosis_quant_start=6.095315;Kurtosis_quant_stop=3.008571;SVTYPE=DEL;SUPTYPE=AL,SR;SVLEN=-277;STRANDS=+-;RE=15;REF_strand=15;AF=1	GT:DR:DV	1/1:0:15
chr1	196406141	592	N	<DUP>	.	PASS	IMPRECISE;SVMETHOD=Snifflesv1.0.11;CHR2=chr1;END=196406247;STD_quant_start=32.643529;STD_quant_stop=82.065218;Kurtosis_quant_start=6.912103;Kurtosis_quant_stop=6.769485;SVTYPE=DUP;SUPTYPE=SR;SVLEN=106;STRANDS=-+;RE=10;REF_strand=16;AF=0.625	GT:DR:DV	0/1:6:10
chr1	197133861	593	N	GATCTAATATATTATATATAATATATAATACGATTCAATATATTATATTATATATAATACGTGATTCAATATATTATATATTATATATAAT	.	PASS	IMPRECISE;SVMETHOD=Snifflesv1.0.11;CHR2=chr1;END=197133861;STD_quant_start=32.600613;STD_quant_stop=31.168895;Kurtosis_quant_start=-1.208155;Kurtosis_quant_stop=-1.193891;SVTYPE=INS;SUPTYPE=AL;SVLEN=98;STRANDS=+-;RE=11;REF_strand=16;AF=0.6875	GT:DR:DV	0/1:5:11
chr1	197323940	594	CCCCCCGCCCCCCCACCCCCCCCCCCCGCCCACCCCC	N	.	PASS	PRECISE;SVMETHOD=Snifflesv1.0.11;CHR2=chr1;END=197323977;STD_quant_start=3.478505;STD_quant_stop=3.535534;Kurtosis_quant_start=-0.608006;Kurtosis_quant_stop=-0.949207;SVTYPE=DEL;SUPTYPE=AL;SVLEN=-37;STRANDS=+-;RE=13;REF_strand=17;AF=0.764706	GT:DR:DV	0/1:4:13
chr1	197894018	595	TCATTTCATCTCATAATTCGGGGAGTGGGGGAATCCCCTACAGCTTTAGCAATAGGCCTTGGAGAAACAGTCATTTGCAAGTTTATATAATGCATGTGTAGTTAAACATAAATAATATCAGATAATGCACTGTTACTCTGTAGAAGAAATAGCTTTCTCTATTAAGTTGCATAATATGAGATAACAGTCACAGGAAAATCATATATAGTAATATCTGTTTAATAAAGACCCAACGAGCTATCTCCTTACATATTGGATTGTGTATTTTATGTGGAAACAGGG	N	.	PASS	PRECISE;SVMETHOD=Snifflesv1.0.11;CHR2=chr1;END=197894300;STD_quant_start=0.000000;STD_quant_stop=0.547723;Kurtosis_quant_start=-0.775380;Kurtosis_quant_stop=0.908685;SVTYPE=DEL;SUPTYPE=AL,SR;SVLEN=-282;STRANDS=+-;RE=18;REF_strand=18;AF=1	GT:DR:DV	1/1:0:18
chr1	197962797	596	N	ATTATATATGTAAGATATAATCTTTTATATAATATATAAGATATATCTTTAGTATTATATATAAGATATATCTTTTATAATATATAAGATATATCTTTTATATATAATATATAAGATATATCTTTGTAT	.	PASS	PRECISE;SVMETHOD=Snifflesv1.0.11;CHR2=chr1;END=197962797;STD_quant_start=3.000000;STD_quant_stop=7.905694;Kurtosis_quant_start=-0.646180;Kurtosis_quant_stop=-0.645853;SVTYPE=INS;SUPTYPE=AL;SVLEN=124;STRANDS=+-;RE=17;REF_strand=20;AF=0.85	GT:DR:DV	1/1:3:17
chr1	198366595	597	N	TCCCTTTGCTTTCCTACCTTCCTTCCCCTCCCTCCCTCCCTCCCTCCTTTCCTTCCTACCTTCTTCCTCCCTTCCTTCCTTCCCTCCTCCCTCCTCCCTCCTTCTTCCTCCCTCCTTTCCTTCCTACTCTTCCTTCTTTTCCTTCCCTTCCTTCCTTCCCCCTCCCTCTCTCCTTCCCTCCTCCTTCCTTCCTTCCTTCTTCCTTCCTACCTTCCTTCTTTCCTTCCTCCCTCCTTCCTATCTACCTTCCCTCTCCTTCCCTCTCCCTCCCTTCCTTCCTACCTTCCTTCTTTCCTCCTCCTGCCCTACCTTCCTCCTCCTTCCTCCTCGCTCTTTTCCTTCCTCCTACCTTCCTTCTTTCCCTCCCTACCTTCCTAGCTTCCTTCTTCCCTCCTCCCTCCCTTCCTTCATTCCCTCCCTTCTTCCTTCATTCCTCCTCCCTCCTCTTCCTTCCTC	.	PASS	IMPRECISE;SVMETHOD=Snifflesv1.0.11;CHR2=chr1;END=198366604;STD_quant_start=18.127327;STD_quant_stop=37.487331;Kurtosis_quant_start=-1.495406;Kurtosis_quant_stop=-0.171511;SVTYPE=INS;SUPTYPE=AL;SVLEN=445;STRANDS=+-;RE=10;REF_strand=13;AF=0.769231	GT:DR:DV	0/1:3:10
chr1	198925745	598	N	GATATGTGAAAATATGCTGTGGCCGGAGGCATTCACAATAGCGCCACCAATATACTGCTCTT	.	PASS	PRECISE;SVMETHOD=Snifflesv1.0.11;CHR2=chr1;END=198925745;STD_quant_start=2.915476;STD_quant_stop=6.220932;Kurtosis_quant_start=2.388950;Kurtosis_quant_stop=3.262720;SVTYPE=INS;SUPTYPE=AL;SVLEN=64;STRANDS=+-;RE=14;REF_strand=18;AF=0.777778	GT:DR:DV	0/1:4:14
chr1	199110047	599	CCACTGCACTCTAGCCTGGGTGACAGAGCGAGGCTCCGTCTCAAAAAAACAAAGCAAAACAAAACAAAACAAAACAAAACAAAAAACCTGAAATAATTGTAATATTGAGCAGTAAGTGTCTACACTAAGGTGGTGACATTAAGAATGAAAATTTTAAAAAAGAATAAAAACTTAGGACACTTTCCCTTTGGGCTATGATGGGACAATTTGTATGAGACTAGCCATCTCACCACCAACCCCTTTAGTGATACATATTCTTGTATCTAAACAGATCTAAACAGTAGTTTTAAAATTAATACAATTTTTAGAATGATATAACTAGGGGAAATACGGGAAGCTACAGTTTTAGGTGTTAGACGACAGAAAGAACAAGACAGAGCTCCCATGAGAAGGAAAACTCATGTCCCAGGATGTCATGGCTTCTTGCCTGGAAATAGTTCATCAACTATGACATAGCAAGCTAATGTCCAAGCAGAGTACAGTGGTTGGACAGGTACCACTGTCCAGTGATTGCCCCTGAACTTAGGGGGTGCATTATTTGTAGAGAATATGATAGCCAACGGATCAGAGGCAGAAATGCAAGAACAGACTTGTTGATGTGGATGGAATGTGTGAAATAAGAAAAAAGAGGAAAGGGAGCTGTGTAGAGAAAGTAAGTCTATATGGAAATTATTTGAAAAATACCATTCACCAGCATTCACTCAAGAAATTTTAAAAATCTGAATATCTATCTATAAGGAAATAAAATTCATTATCCCAACTTTCCCACAGAATAACTCCAGGCCTAGATGGTTTAACTGGCGAATTCTATCAACATATAAAAAGGAAATAGTACCAGACTTATGACAATTTTTTCAGAAGCTAGGGAAAGAGGAATAGTTTCCCAGCTAATTTAGGAAGGAGCAGAATCATGATAACAAAATATGAGGGGCATTATAAGAAAAGCAAATTGAAAGCTAATGTCCTTCAAGAACATAGCTTTTGCCACAATCCTCAATCAATTATTAGGGAAATAAATCCAGCCACATAAAAAAGGTAGTGGATAATAACCAACTAGGCTTTATCCAGGAATGCCAGATTGGTTCAACATTTGAAACAACACAATTCACCACAGTAACAGAATAAAGAAAAAATTATATAAATCAAAGAGGAGAATAATATTGTTCAATAAAGTTCATAAATAGAACTACATGTATATGGTCAACTGATTTTTAACAAAAGTTCCAATGTGTTCAATACTAAAATCTTGTATTTTTCAACAATGATGCTGGAACAACTGAATTTTCATATGGAAGAAAATGAACTCTGACTCTTATCTTACAAATATGAGAAATTAATTTGAAATGAATCAGACTTAACTTTAAAAGCAAACACTATAAGGCTTCTAGAAGAAAATATAGGAGAAAAATCTTCGTTTTAGGGTTAGAGAACTATTTCTTAGACGTAAAAATTAAAATTAAAAGCAGCACTAATTATCAGTGATACATCAAATGTCAAAGATAGGGTTCTGGAAATGATTACCCCTGAACCAAGGGGTACGTTATTTGTAGAGAATTTGAAAACAATAATAAAACTGGCTAAATTTAGTCTACTTTTTATTATCACCATATAGTCAAGATTCTAATAAATATCTGTGATGAAATACTCCTCCTGGAAAATAAAATTTTATGGTCAAACAATCACTATGATTACTTTGAGTTTTAATAATAGACATGTAAGCCTTATATTAGCAATTCTCATTATGCATTCTTTAAAGAACATTGTATTCTATGTGGAAATTAATTCATGCAACTCCCAGTTATCCAGTCAGCCCCCAACATGCTCAGTGTGCCACACATGCTCATTTCAGGAGCAAGTTTGTTTTGCTTCAGAATTGTTGAAGCTTGCATTGGGCTAAGATCATACCACGAACCCCTTTAGTGATACGTATTCTTATGTCTAAACACTAGTTCTGAAATTAAAAAAAAAATAATAAAGTGTATATAAGACCACAAATAACCTGAGCTAAATTCGATTTTGTCATTCCATGTGAACATTTTGGATTTTATTTGTGATTAAAATTTAAAACAGTGAAACAGATTGTGAATTGTGAAGTGTAATATTTTTGCTTTCAATTGAAAATTTTAGTTTATAAAAGAGATATATTCTGAACTTGAATATCTTTAAAATTAAAATTTTATTATTTTAGTTGCTAATTATTTGTACTAAAACTAATGAATCAAGAGAACGATGACTATGATTATTAATCACTATGACAGGACAATATGTTGATGTAAGTTATTTACCTTTTTTTTTTAAAAAAAAAGACTTTCCTACTTTAAGTGGTTAAAAGTATTGAGGTATTACTTTTTCCTTTTCTGCATTGTAACACTTATTTTATACAAACACAAACACACACACACATACTGTATCTACTCTTGTGTGTAATTCTATGCCAAGAGAAGAGTATACTAGGATAAATAAAACAGTCTTTGCTCATAGGAAATGGAAGCTAATTTCTAATTTAAAGAAGATAGCTGGTCTTTTTGTCTTTCCTAAGGAGATGTATCATAACTTCTTTACATGCTGTGTCTACTATGGCTCACATGTGAACATATCATCTTACACTTAACCTCTTTCTTTATCCAACAAAATTCATGTTCAGAAGTTGGTTATGCAAATGAATGAGGGCTTGACAGAGGGCATAAAAACTTAGGTTTGGAGACTAACATTTTTAAAGCATGAAACAATTGTTAACTAGAAAATGCTTTTAAAATACTTGTTCTTAATTTATTCTATCTGCAAACTTAGTATATTAGACAGGTCTTTGCCCCCACTCATATCCTTTTGGCAAAGATTTTTATTCCAGCAGATACCGTGACAACCAGTTGTGCATATGGGCATCCAAACAGCACCTCAGTTATTCTGAAAGTTGAGTAAATCTGCAAATGAGAGGAAGTAAACATCTCATTGGTCAGCACTTTACCAAGGACAGGACCTGGTATCACTCACATCCCTTTGGATAGGCAATTTCTAGGCATCTCTACTCAGCTTCTCTGAGGGTCTCCAGTGAGAATTGGACTCCAGATGTCTCTGATAGTGAACAACTAGCACAACAACTTAGAACAATATTCTCTTCCATTGATTCTTACCCTTCCCTAGTTCCTAGCCCTTCATGCATGTGCTTCTGATAACTTCTCAAAATAAATAACCTACATACAAGTTCTTTGCTAAGGCTCTACTTGTTTGGTAGACCCAGGCTCAAATATCTAATAAAGGTATTTTTATGTGTCTTCTTAGTTTACAGGCTCTGGATCAAGCTGTTCTCTGCATTTATGCAATATACTTTTGTCTAGTTCAAAAAGACCATCTTTTTTATGTCACCTGCCGACCAAACATTGACAATACATGTTTGTCTCCGTGTATGTGTGTGTATACCCACGCTTGCTTTAAAACATTTGCATTTGTTACACTGGCATTGAAGACCCTCTATATTTTGGTCCTATTTACCTACCCAACTCCACTGGCTATTTTCCACTAATACAAGCAGTTTATGAAATTCAAACTTTTTTCATTACTCTCCTTTCTCAAATCTAAAACTTGTTATCCTCCAAAATATTTTCAACTCCATGTTTTCATTCTATTCAGCACCTGTTTCACAGTATTTAACTGTACACAAAGGCTTATACTTATTATTATTGCATTTTATTATTTGCAGAACAAGTAAAATACTTCACAAATAAGTAAGAATTTTCCTAGGTGTCAAAGAATGAGGTGGA	N	.	PASS	IMPRECISE;SVMETHOD=Snifflesv1.0.11;CHR2=chr1;END=199113805;STD_quant_start=15.639693;STD_quant_stop=165.446970;Kurtosis_quant_start=5.897551;Kurtosis_quant_stop=6.985542;SVTYPE=DEL;SUPTYPE=AL,SR;SVLEN=-3758;STRANDS=+-;RE=10;REF_strand=10;AF=1	GT:DR:DV	1/1:0:10
chr1	199116788	600	CTAGTAGAGAATACTAGTACTACTATTCTCTACT	N	.	PASS	PRECISE;SVMETHOD=Snifflesv1.0.11;CHR2=chr1;END=199116822;STD_quant_start=1.702939;STD_quant_stop=2.738613;Kurtosis_quant_start=2.714050;Kurtosis_quant_stop=1.253714;SVTYPE=DEL;SUPTYPE=AL;SVLEN=-34;STRANDS=+-;RE=11;REF_strand=12;AF=0.916667	GT:DR:DV	1/1:1:11
chr1	199435649	601	TGTGTGTGTGTGTGTATATACATATATAATATGTAT	N	.	PASS	PRECISE;SVMETHOD=Snifflesv1.0.11;CHR2=chr1;END=199435680;STD_quant_start=4.393177;STD_quant_stop=4.123106;Kurtosis_quant_start=2.811968;Kurtosis_quant_stop=1.551557;SVTYPE=DEL;SUPTYPE=AL;SVLEN=-31;STRANDS=+-;RE=10;REF_strand=15;AF=0.666667	GT:DR:DV	0/1:5:10
chr1	199438743	602	CCAACAGTGTAAAAGTGTTCCTATTTCTCCACATCCTCTCCAGCACCTGTTGTTTCCTGACTTTTTAATGATTGCCATTCTAACTGGTGTGAGATGATATCTCATAGTGGTTTTGATTTGCATTTCTCTGATGGCCAGTGATGATGAGCATTTCTTCATGTGTTTTTTGGCTGCATAAATGTCTTCTTTTGAGAAGTGTCTGTTCATGTCCTTCGCCCACTTTTTGATGGGGTTGTTTGTTTTTTTCTTGTAAATTTGTTTGAGTTCATTGTAGATTCTGGATATTAGCCCTTTGTCAGATGAGTAGGTTGCAAAAATTTTCTCCCATGTTGTGGGTTGCCTGTTCACTCTGATGGTAGTTTCTTTTGCTGTGCAGAAGCTCTTTAGTTTAATTAGATCCCATTTGTCAATTTTGTCTTTTGTTGCCATTGCTTTTGGTGTTTTGGACATGAAGTCCTTGCCCATGCCTATGTCCTGAATGGTAATGCCTAGGTTTTCTTCTAGGGTTTTTATGGTTTTAGGTTTAACGTTTAAATCTTTAATCCATCTTGAATTGATTTTTGTATAAGGTGTAAGGAAGGGATCCAGTTTCAGCTTTCTACATATGGCTAGCCAGTTTTCCCAGCACCATTTATTAAATAGGGAATCCTTTCCCCATTGCTTGTTTTTCTCAGGTTTGTCAAAGATCAGATAGTTGTAGATATGCGGCATTATTTCTGAGGGCTCTGTTCTGTTCCATTGATCTATATCTCTGTTTTGGCACCAGTACCATGCTGTTTTGGTTACTGTAGCCTTGTAGTATAGTTTGAAGTCAGGTAGTGTGATGCCTCCAGCACTGTTGGTGGGACTGTAAACTAGTTCAACCATTGTGGAAGTCAGTGTGGCGATTCCTCAGGGATCTAGAACTAGAAATACCATTTGACCCAGCCATCCCATTACTGGGTATATACCCAAATGAGTATAAATCATGCTGCTATAAAGACACATGCACACGTATGTTTATTGCGGCACTATTCACAATAGCAAAGACTTGGAACCAACCCAAATGTCCAACAATGATAGACTGGATTAAGAAAATGTGGCACATATACACCATGGAATACTATGCAGCCATAAAAAATGATGAGTTCATATCCTTTGTAGGGACATGGATGAAATTGGAAACCATCATTCTCAGTAAACTATCGCAAGAACAAAAAACCAAACACCGCATATTCTCACTCATAGGTGGGAATTGAACAATGAGATCACATGGACACAGGAAGGGGAATATCACACTCTGGGGACTGTGGTGGGGTCGGGGGAGGGGGGAGGGATAGCATTGGGAGATATACCTAATGCTAGATGACACGTTAGTGGGTGCAGCGCACCAGCATGGCACATGTATACATATGTAACTAACCTGCACAATGTGCACATGTACCCTAAAACTTAGAGTATAATAAAAAAAAATAAATAAATAAATAAATAAAAAAAAAAAAAAAAAAAAAAAAAATATTGGGTCTCA	N	.	PASS	PRECISE;SVMETHOD=Snifflesv1.0.11;CHR2=chr1;END=199440250;STD_quant_start=8.167007;STD_quant_stop=8.258329;Kurtosis_quant_start=-0.084249;Kurtosis_quant_stop=-0.170385;SVTYPE=DEL;SUPTYPE=AL;SVLEN=-1507;STRANDS=+-;RE=11;REF_strand=11;AF=1	GT:DR:DV	1/1:0:11
chr1	199447621	603	TGTATATATATACTATATATATACTATATATATAGTGTATATATATACTATATATATACTATATATATAGTGTATATATATACTATATATATACTATATATATAGTGTATATATATACTATATATATAGTATATAGTATATA	N	.	PASS	IMPRECISE;SVMETHOD=Snifflesv1.0.11;CHR2=chr1;END=199447767;STD_quant_start=17.725688;STD_quant_stop=15.241391;Kurtosis_quant_start=-0.875294;Kurtosis_quant_stop=-1.141568;SVTYPE=DEL;SUPTYPE=AL;SVLEN=-146;STRANDS=+-;RE=12;REF_strand=15;AF=0.8	GT:DR:DV	0/1:3:12
chr1	199874472	604	N	AACCGTGGAAGAGAGGAGAGGAGACCGTGGGAAAGGGGAGAGG	.	PASS	IMPRECISE;SVMETHOD=Snifflesv1.0.11;CHR2=chr1;END=199874472;STD_quant_start=10.835128;STD_quant_stop=10.620734;Kurtosis_quant_start=-1.001325;Kurtosis_quant_stop=-0.939396;SVTYPE=INS;SUPTYPE=AL;SVLEN=52;STRANDS=+-;RE=16;REF_strand=24;AF=0.666667	GT:DR:DV	0/1:8:16
chr1	199883657	605	N	GTGAAAATCTATCAATCGTTTAGGGTGTTAAAAAACTGAAACAATGTATCAATCGTTTAGGGGTAGTTGAAAA	.	PASS	IMPRECISE;SVMETHOD=Snifflesv1.0.11;CHR2=chr1;END=199883657;STD_quant_start=11.067972;STD_quant_stop=8.972179;Kurtosis_quant_start=-1.795864;Kurtosis_quant_stop=0.830201;SVTYPE=INS;SUPTYPE=AL;SVLEN=83;STRANDS=+-;RE=15;REF_strand=17;AF=0.882353	GT:DR:DV	1/1:2:15
chr1	199919864	606	ACATATATGTGTGTGTGTGTGTGTGTGTGTGTGTGTGT	N	.	PASS	IMPRECISE;SVMETHOD=Snifflesv1.0.11;CHR2=chr1;END=199919897;STD_quant_start=5.907622;STD_quant_stop=13.787676;Kurtosis_quant_start=1.153743;Kurtosis_quant_stop=6.462638;SVTYPE=DEL;SUPTYPE=AL;SVLEN=-33;STRANDS=+-;RE=10;REF_strand=19;AF=0.526316	GT:DR:DV	0/1:9:10
chr1	200474268	607	GAAAAAAGAAAGGAAGGAAAGAAAGAAAGGAAGGAAAGAAAGAAAGAAAGAA	N	.	PASS	IMPRECISE;SVMETHOD=Snifflesv1.0.11;CHR2=chr1;END=200474320;STD_quant_start=8.780661;STD_quant_stop=11.081516;Kurtosis_quant_start=-1.237116;Kurtosis_quant_stop=-1.507371;SVTYPE=DEL;SUPTYPE=AL;SVLEN=-52;STRANDS=+-;RE=17;REF_strand=18;AF=0.944444	GT:DR:DV	1/1:1:17
chr1	200880159	608	AAAAAAAGTAGTTAATGTAGTACTTTAAAAAAAGTAGTTAATGTAGTACTTTA	N	.	PASS	IMPRECISE;SVMETHOD=Snifflesv1.0.11;CHR2=chr1;END=200880212;STD_quant_start=11.937336;STD_quant_stop=12.708265;Kurtosis_quant_start=-0.364905;Kurtosis_quant_stop=-0.422542;SVTYPE=DEL;SUPTYPE=AL;SVLEN=-53;STRANDS=+-;RE=10;REF_strand=11;AF=0.909091	GT:DR:DV	1/1:1:10
chr1	201611645	609	N	TTTTCTTTTCTTTTTTTTCTTTCTTTCTTTCTTTTC	.	PASS	IMPRECISE;SVMETHOD=Snifflesv1.0.11;CHR2=chr1;END=201611649;STD_quant_start=16.330952;STD_quant_stop=14.310835;Kurtosis_quant_start=1.152916;Kurtosis_quant_stop=0.536959;SVTYPE=INS;SUPTYPE=AL;SVLEN=34;STRANDS=+-;RE=10;REF_strand=28;AF=0.357143	GT:DR:DV	0/1:18:10
chr1	201632060	610	N	CAGAAACTGTCTACAGGACTGGAGCTCAGGA	.	PASS	PRECISE;SVMETHOD=Snifflesv1.0.11;CHR2=chr1;END=201632060;STD_quant_start=1.788854;STD_quant_stop=1.516575;Kurtosis_quant_start=-0.186958;Kurtosis_quant_stop=-0.755372;SVTYPE=INS;SUPTYPE=AL;SVLEN=33;STRANDS=+-;RE=12;REF_strand=16;AF=0.75	GT:DR:DV	0/1:4:12
chr1	201659381	611	TATGTCTATTTCCTCTCTGGCCTGTCTGTGGCAGAATGCTGGCTATTTCCTCCGTGGCCTGTCCATGCAGTGTGTGTCTGTTTCCTCTGTGGCCTATATGTGGCAGAATGTGTCTATTTCCTCCATGGCCTGTCTGTGGCAGAGTGCTGGCTATTTCCTCTCTGGCCTGTCCGTGGCAGAGTATGTCTATTTCCTCTCTGGCCTGTCCGTGGC	N	.	PASS	IMPRECISE;SVMETHOD=Snifflesv1.0.11;CHR2=chr1;END=201659595;STD_quant_start=10.936178;STD_quant_stop=11.593101;Kurtosis_quant_start=-1.522482;Kurtosis_quant_stop=-1.499181;SVTYPE=DEL;SUPTYPE=AL;SVLEN=-214;STRANDS=+-;RE=20;REF_strand=23;AF=0.869565	GT:DR:DV	1/1:3:20
chr1	202360705	612	TAAATGAATTATCTTCAGGTGTACTGAAGATAAATGAATTATCTTCAGGTGTACTGAAGATAAATGAATTATCTTCAGGTGTACTGAAGATAAATGAATTATCTTCAGGTGTACTGAAGATAAATGAATTATCTTCAGGTGTACTGAAGATAAATGAATTATCTTCAGGTGTACTGAAGATAAATGAATTATCTTCAGGTGTACTGAAGATAAATGAATTATCTTCAGGTGTACTGAAGATAAATGAATTATCTTCAGGTGTACTGAAGATAAATGAATTATCTTCAGGTGTACTGAAGATAAATGAATTATCTTCAGGTGTACTGAAGATAAATGAATTATCTTCAGGTGTACTGAAGATAAATGAATTATCTTCAGGTGTACTGAAGATAAATGAATTATCTTCAGGTGTACTGAAGATAAATGAATTATCTTCAGGTGTACTGAAGATAAATGAATTATCTTCAGGTGTACTGAAGATA	N	.	PASS	IMPRECISE;SVMETHOD=Snifflesv1.0.11;CHR2=chr1;END=202361198;STD_quant_start=12.066483;STD_quant_stop=16.810711;Kurtosis_quant_start=-0.699455;Kurtosis_quant_stop=-0.693797;SVTYPE=DEL;SUPTYPE=AL,SR;SVLEN=-493;STRANDS=+-;RE=17;REF_strand=18;AF=0.944444	GT:DR:DV	1/1:1:17
chr1	202709377	613	TCCCGGACGGGGCGGCTGGCCGGGCAGAGGGGCTCCTCACTTTCCAGTAGGGGCGGCCGGGCAGAGGCGCCCCTCACCTCCCGGACGGGGTGGCCGGCCGGGCGGGGGGCTGACCCCCCCACCTCCCTCCCGGACAGGGCAGCCGGCCGGGTGGGGGTCTGACCCCCCCACCTCCCTCCCGGACGGGGCGGCTGGCCGGGCGGGGGGCTGACCCCCTCACCTCC	N	.	PASS	PRECISE;SVMETHOD=Snifflesv1.0.11;CHR2=chr1;END=202709607;STD_quant_start=5.000000;STD_quant_stop=4.494441;Kurtosis_quant_start=6.756845;Kurtosis_quant_stop=6.971337;SVTYPE=DEL;SUPTYPE=AL;SVLEN=-230;STRANDS=+-;RE=11;REF_strand=16;AF=0.6875	GT:DR:DV	0/1:5:11
chr1	202758731	614	N	AAAGGGGAAGGGAAAGAAAAGAGAAAGGGAAGGGAAGAGAAATGGGGAGAGGGGAGGGAAGGAAGAGGGGAAGGGAGGCGTGAGGTGACGAGAAGGGAAGAGGGGAAGGGGAAAGGGGAAGGAGGGAAGGAGAAGGGATGGGAGGGGAAGGGGAGGAGTGAAGGCAGAGGAGGAGAAAAAGGAAGGCAAGGGAGAGGGTAATGGGAAAGTTAAGGAAAGGGAAGGAAGGTGAGAGGAGGGGAGGGAAGGTGAGTAGTTAGGGAAGGAAAGGAAAAGGGAAGGGAGAGGGAGGGAGGGGAAGGGGGGAGGGTAGGGAAGGGAAGGAAGGGAGGAGAAAGGAAAAAGGAAGGGAGGGGGAGAGAAAGGGGAAGGGAAGGGGGAAGGGTAGGGAGGG	.	PASS	IMPRECISE;SVMETHOD=Snifflesv1.0.11;CHR2=chr1;END=202758733;STD_quant_start=16.825576;STD_quant_stop=23.377339;Kurtosis_quant_start=0.530725;Kurtosis_quant_stop=1.484833;SVTYPE=INS;SUPTYPE=AL;SVLEN=396;STRANDS=+-;RE=12;REF_strand=17;AF=0.705882	GT:DR:DV	0/1:5:12
chr1	203888332	615	N	AACTCCCTCCCGGACGGGCGGCTGGCCGGGCAGAGGGCTCCTCACTTCCCAGTAGGTGGCCGAACAAGGCGCCTCACCTCCCGGGGCAGGCGGCTGGCGAGGCGGGGCTGAC	.	PASS	IMPRECISE;SVMETHOD=Snifflesv1.0.11;CHR2=chr1;END=203888332;STD_quant_start=25.151541;STD_quant_stop=25.973063;Kurtosis_quant_start=-0.223089;Kurtosis_quant_stop=-0.223223;SVTYPE=INS;SUPTYPE=AL;SVLEN=112;STRANDS=+-;RE=17;REF_strand=18;AF=0.944444	GT:DR:DV	1/1:1:17
chr1	203979813	616	N	TGTGATTGGATCATGGGTGGATTTCTCCCTGCCCAAATCTCATATGGAAATGTAATCCCCAATGTTGAAGGTGGGGCCCTGGAGGAGGG	.	PASS	IMPRECISE;SVMETHOD=Snifflesv1.0.11;CHR2=chr1;END=203979819;STD_quant_start=11.958261;STD_quant_stop=10.387492;Kurtosis_quant_start=-0.065423;Kurtosis_quant_stop=0.303945;SVTYPE=INS;SUPTYPE=AL;SVLEN=83;STRANDS=+-;RE=15;REF_strand=19;AF=0.789474	GT:DR:DV	0/1:4:15
chr1	204204102	617	TATATATATATATATATATATATATATATATATAT	N	.	PASS	PRECISE;SVMETHOD=Snifflesv1.0.11;CHR2=chr1;END=204204139;STD_quant_start=0.816497;STD_quant_stop=0.000000;Kurtosis_quant_start=0.715408;Kurtosis_quant_stop=0.586887;SVTYPE=DEL;SUPTYPE=AL;SVLEN=-37;STRANDS=+-;RE=25;REF_strand=26;AF=0.961538	GT:DR:DV	1/1:1:25
chr1	204238472	618	N	GGTCGGTCAAGGCTGGTGGCTCACGCCGTAATCCCAGCACTTTGGGAGGCCGAGATCGGCGGATCACGAGGTCAGGAGATCGAGACCATCCTGGCTGACACTCTAGAAACCCCGTCTCTACTAAAATACAAAATTAGCCGGGCATGGTGGCGCCTGTAGTCCCAGCTACTCGGGAGGCTGAGGCAGGAGGAATGGCGTGAACCCGGAGGCGGGAGCTTGCAGTGAGTCGAGATCGCGCCACTGGCGCCCAGCCTGGGCGACAGAGCCGAAACTCCGTCTCAAAAAAAAAAAAAAAAGAACCTCATCTATT	.	PASS	IMPRECISE;SVMETHOD=Snifflesv1.0.11;CHR2=chr1;END=204238472;STD_quant_start=9.423375;STD_quant_stop=58.991525;Kurtosis_quant_start=4.879078;Kurtosis_quant_stop=4.778847;SVTYPE=INS;SUPTYPE=AL,SR;SVLEN=275;STRANDS=+-;RE=10;REF_strand=10;AF=1	GT:DR:DV	1/1:0:10
chr1	204440220	619	TTGGTATTCTCACATGATGGCTTCACTGGTATTCTCACATGATGGCTTCACTGGTATTCTCACATGATGGCTTCACTGGTATTCTCACATGATGGCTTCACTGGTATTCTCACATGATGGCTTCA	N	.	PASS	IMPRECISE;SVMETHOD=Snifflesv1.0.11;CHR2=chr1;END=204440345;STD_quant_start=13.939153;STD_quant_stop=15.006665;Kurtosis_quant_start=0.034541;Kurtosis_quant_stop=-0.066566;SVTYPE=DEL;SUPTYPE=AL;SVLEN=-125;STRANDS=+-;RE=11;REF_strand=12;AF=0.916667	GT:DR:DV	1/1:1:11
chr1	205572732	620	N	CAAATTCATAAAGAAAACATACATACAGGAACAGGAATAGGATATGGGAATGCTACAGGGTGAGAGGGGTAATGTAGCACCACATAAAGAAACATACATAAGGTGGGGAATATGAATAGATAGATACAGGTGAGGGTAA	.	PASS	IMPRECISE;SVMETHOD=Snifflesv1.0.11;CHR2=chr1;END=205572732;STD_quant_start=23.190515;STD_quant_stop=15.738488;Kurtosis_quant_start=-1.965191;Kurtosis_quant_stop=-1.254602;SVTYPE=INS;SUPTYPE=AL;SVLEN=142;STRANDS=+-;RE=19;REF_strand=21;AF=0.904762	GT:DR:DV	1/1:2:19
chr1	206217866	621	N	TTAGCCGGGCGTGAGGGCGGGCGCCTGTAGTCCCAGCTACTTGGGAGGCTGAAGCAGGAGAATGGCGTGGAACCCGGAGGCGGAGTTGCAGTGAGCCGAGATCCCTTCACTGCACTCCAGCCGGTGATAGAGCGAGACTCCGTCTCAAAAAAAAAAAAA	.	PASS	PRECISE;SVMETHOD=Snifflesv1.0.11;CHR2=chr1;END=206217866;STD_quant_start=5.621388;STD_quant_stop=9.066422;Kurtosis_quant_start=-1.121025;Kurtosis_quant_stop=-1.549006;SVTYPE=INS;SUPTYPE=AL;SVLEN=161;STRANDS=+-;RE=12;REF_strand=13;AF=0.923077	GT:DR:DV	1/1:1:12
chr1	206282937	622	N	<DUP>	.	PASS	PRECISE;SVMETHOD=Snifflesv1.0.11;CHR2=chr1;END=206288851;STD_quant_start=7.609205;STD_quant_stop=1.516575;Kurtosis_quant_start=-1.974431;Kurtosis_quant_stop=-1.845606;SVTYPE=DUP;SUPTYPE=SR;SVLEN=5914;STRANDS=-+;RE=21;REF_strand=35;AF=0.6	GT:DR:DV	0/1:14:21
chr1	206332221	623	N	TTCTATAAAACATAGGCGGGTACAGTGGCTCACGCCTGTAATCCTAGCACTTCGATAAGGCAGGCAAGATCACGAGGTCAAGAGATGGACTTATCCTGGCCAAATACAGGTTAAACCCCTTCTACTAAAAGTACAAAAATTAGCCAGGCATGGTGGCACACGCCTGTAGTCCCAGCTACCCAGGAAGCTGAGGCAGGGAGCAGGAATCGCTGAACCCAGGGAGACAGAGGCTTCGCAGTGAGCCAAGATCACTACCGCACTCCAGCCTGGCAACAGAGCCGCAGACTCCCTTCTCAAAATAAAAAAAATAATAATCTTGGCTGGGCACGATGGCTCACGCCCAGTCCCAGCACTCTGAAGCCATATGAAGGGAGGATTGCTTGAGCCCAGGGTGTCAAAGTTGCAGTGATCTATGACCTTGCCACTGTACTAACAATCTAAAGATAGAGAAGATTCCGTCTTGAAAACAAGATAAAACAAGATAAAACCTTTCCTCATCAAACAGCTCGCCCAGAAAGAAGACAATTACTTGGGGTTTTGCTTCCTTTGTTTACCAGTCAGAATGAGTTGGTACCATAAACACCAAAGAATTTTTAAACATACTTGATGTGTTTCAACCACCAATTTTTCTTTAATGCCAAAATCACCCTATCTTTAGCCACAGTAGTGGACCTTCAAATTAGTTCCTGTGAATCCTTCCAGCCCATCTTGCACACCCCCAGTCCCATATGTGGCATCAGCCACGTTCCACAGATGTCCTGGTTCCTCAGTGGCCTCGGGTAATGATGTCATGTCCCCAAAGACACTCACCTCTCAGGAGCTGTTGGGAAGAATCAATGATCTTACCTGGGTGGAAGCACCTGGCTAAGAGTGGAAAAATCCCCTTCTGATTTGGGTGTCATGCTCAGAGTAGATCACAACTACACATCTGCACACATATTTTTTGTTTGGTTTTTACTTTATTTTTCCTTTGAGGAAATTATTGCTTTTAAAAGTCAC	.	UNRESOLVED	PRECISE;SVMETHOD=Snifflesv1.0.11;CHR2=chr1;END=206332221;STD_quant_start=0.000000;STD_quant_stop=0.000000;Kurtosis_quant_start=7.000000;Kurtosis_quant_stop=7.000000;SVTYPE=INS;SUPTYPE=AL;SVLEN=999;STRANDS=+-;RE=11;REF_strand=11;AF=1	GT:DR:DV	1/1:0:11
chr1	207541986	624	GGGCCATGGAGGAAAATGAACCAGGAAGATCCTCCCTGGGGCAGAGCTACCACTGGATGAAATGAACAATTCATTGAAAGACACAAATTACCAAAACTAACCCAATAAGCAATATAAAACTTGAATTGCCCTATTAATTCAAGAAATTGCATTTTTAATTAAAAATCTTTCCAAAAAGAAAAATTCATGCCTAAATGGCTTCACTTGTAAACTCTAGCATTTAAGGAAGAAATAAAACCAATTGTACACAAACTCTTTGAGAAAATAGAAAATACTTCCAAACTCATTTCATGAGGCCAAATATATTAAAAAACTACAGACAAATATCCCTCATGAATATAGACACAAATATACTTAACAAAATTTTAACAAAACAAATTAGTATATGTAAAAGAATACTTACTATACATCATGATGGAATGAGGTTTATCTGGGGAGTGAAAGGTTGGTTTGACATCCAAAAATTAATCAATGTAATTCACCATATTAGAATAAAGAAGAAAATATAATCATTTCAATAAATGCAGGAAAAGCTTTTTGTAAAGTTCAACACTAATTTGTGATTTCAAAAAATCTATCAGCAAACTAAGAATAAAAGAAACATTTCTCTTAATCTAATTAAGGGCATCTTCAAAAACCTACATCTTTCACTGTACTCAATATTGAAAGCCTCAATGCTTTCTACCTAAGATAAGGAACAAGGCAGGGATATCTATTCTGCCATTTCTGTTCAACATTATACTGGAAGTTTTAGCCAGTGCAGTAAGGCAAGAAAAAGAAATGACAGTCAATAAATTGGAAAGGGAGAAGAAAGTCGTTTTTATTGGTAGATGACATGACCAAGTATTAATACATAGAAAGCTTAAAGAGTCTACTAGAACTAATAAGTGAATTTATTGAGGTCAGAATACAATGTTAATGTATAAAAATTATAATTTTATGTATTAGCAATGAACAATTAGAAAATGAATTTCGAAAACAACTTCATTTCCAACAGCATCCAAAAACATGTTAGAGATAAATTTTACAAAACATGGAAGATAGTTTCTTTTCCTGTGCAGAAGCGCTTTAGTTTAATTAGATCCCATTTTTCATAAAAAAAGAATGAGATCATGTCCTTTGCAGGGACATGAATGAAGCTGGAAGCCAACATTCTCAGCAAACTAACACAGGAACGGAAAACCAAACACCACATGTTTTCACTCATAAGTGGGAGTTCAACAATGAGAACAGATGGACACAGGGAGGGGAACATCACACACCAGGGCCTGTCAGGGAGTGGGGGGCAAGGAGAAGGAGAGCATTAGGACAAATACCTAATACATGCGGGGCTTAAAACCTAGATGACAGGTTGATGGCTGCAGCAAACCACCATGGCACATATATGCCTATGTAACAAACCTGCATGTTCTGCACATGTATCCCAGAACTTAAAGTAACATTTTTTAAAAACGGAAGAATTCTATTTAAAAAAAAAAAACTATAAATTTTGCTGAGAGAAATTACAGACTTAAGTAAATGTTATTAACATCATTTTCGTGGGTTGGAACACTCAATATTGTTAAGATAGCAATTCTCCACACATCAATTTATAACTCCAATAGATATTTTTAAAAAGTGATTCCAAATTTATATTAAAATGAATTGCCTCTCTTAAACCTCCCTTATAATTTTTTTAAAAGATTTCAGAAGACTAAACACTATATTACACAGACTCCATTGAAGCTAGGAGTCTAGGAGAAAATTTGATCTACAACGTAACAAGCAGTTATGTGATATTTATTTGGAGGTCAGAATTAAGGTGTAGGTCAACTTCCTACTGCTGCTTCTATTTCCAGCAAGATAAGATCAGCCACAGGTGATTGTGGTGGTCTTTTTCTACTTTCATTTATCTAGTCATCAACTTTATGGGAATAAAAATCTGCGGTAGTGTGTCTGGAATTGCTGGGTTCTTGGTCTCGCTGACTTCAAGAATGAAGCCGCAGACCCTCACGGTGAGTGTTACAGTTCTTAAAGATGATGTGTCTGGAGTTTCTTCTTACTGGTGGGTTTGTGGTCTCGCTGACTTCAGGATTGAAGCTGCAGACCTTCACAGTGAGTGTTACAGCTCTTAAAGGCGGCGCGTCTGGAGTTGTTTGTTCCCTTCAGTGGGTTCGTGGTCTCGCTGGCCTCAGGAATGAAGCTGCAGACCTTCGTGGTGAGTGTTACAGCTCATAAGGGTGGTGCGGACCCAAAGGGTGAGCAGCAGCAAGATTTATTGTGAAGAGCAAAAGAACAAAGCTACCACACAGTGGAAAAGGACCCAACTGGGTTGCCGCTGCTGGCGGGGGCAGCCTGCTTTTATTCCCTTATCTGGCCCCACCCACATCCTGGCGATTGGTCCATTGTACAGAGAGATGATTGTTCCATTTTACAGAGAGCTGATTGGCCCATTTTACGGAGAGCTGATTGTTCTGTTTTGACAGGGTGCTGATTGGTGCGTTTAGAAACCTGGAGCTAGACAGAGTACTGATTGGTGCATTTACAATCCTTTAGCTAGACACAAAAGTTCTCCAAGTCCCCACTAGAATAGGTAGACACAGAGCACTGATTGGTGTCTTTACACACCTTGAGCTAGACACAGAACGCTGATTGGTGCATTTACAAACCTTTAGCTAGACATTAAAATTCTCCAAATCCCCACCTGACTCAGGAGACCAGCTGGCTTCTCCTAGTGGATCCTGCCCTGGGCAGAGCTGCCCGCCAGTCGCACGCTGCGGCGTGGGCACTCCTCAGCCCTTGGGCAGTCGATGGGACCAGGCGTGGCAGAGCAGGGGGCAGCACCCATCTGGGAGGCTCAGGCCACGCAGGAGCCCACCGGTAGGGGGGCTCAGGCATGGTGGGCTGCAGGTCCCGAGCCCTGCCCCGCAGGGAGGTGGCTGAGGCCTGGGAGAATTTGAGCGCGGCACGGGCGGGCCGGCAGTGCTGAGGGACCTGGCGCACCCTCCACAGCTGCTGGCCCGGGTGCTAAGCCCCTCACTGCCCGGGGCTGGCAGCACCAGCCGGCTGCTCTGAGTGTGGGGCCCGCTGTGCCTTACCCACCCAGAACTGGCGCTGGTCTGCGAGCGCGGCATGCAGCCCCGGTTCCTGCCTGCGCCTCTCCCTCCACACCTCCCGGCAAGCAGAGGGAGCCGGCTCCGGCCCGGCCAGCCCAGAGAGGGGCTCCCACAGTGCAGCGGCGGGCTGAAGGGCTCCTCAAGCATGGCCAGAGCGGACACGGAGGCCGAGGAGGCGCCGAGAGTGAACGAGGGCTGCTAGCACGTTGTCACCTCTCAGTAGGAGAGCGATTGTAGCAGCAGCAGATTCCTGAACTCCATGATTTCGATGGTGTGATCCTGAAGTCAGTTGTTCAGAGGCAGTTCTCTAACATTTCCAGCTTTCTTTCAAAGAAACTAAGAGGGATTTTTGTTTTCTTCACTGAAATTTGGCTAATCCAATATTCCACAACTCTTAACTATTTTTATTTCAGTTTCCTTCCCCTTAGCTAATCAATTAAGTTAATCCACTAAGTTCATCAGTGCCTTCCAGTCCACTGATTCTCTCTCAACATTCACTTTTGAA	N	.	PASS	IMPRECISE;SVMETHOD=Snifflesv1.0.11;CHR2=chr1;END=207545586;STD_quant_start=14.142136;STD_quant_stop=12.473973;Kurtosis_quant_start=-1.596425;Kurtosis_quant_stop=-1.294256;SVTYPE=DEL;SUPTYPE=AL,SR;SVLEN=-3600;STRANDS=+-;RE=16;REF_strand=16;AF=1	GT:DR:DV	1/1:0:16
chr1	207859432	625	N	TTCTCCCTCCTTTCCTTCCTTCCTCCCTCCTCCCTCCCTCCTTCCTTCCTTCCTCCTCCTCCATCCCTCCTCCTCCCTCCCTCCTCCTTTTCCTTCCTTCCCTCCTCCCTCCCTCCCACTCCCTTCCTTCCTTCCTCCCTCCCTCCATCCCTCCCCTCCTCCTCCTCCCTCCTTCCTTCCTTCCTTCCTCCCTCCCTCCTTCCTTCCTCCCTCCCTCCCTCCCTTCTTC	.	PASS	IMPRECISE;SVMETHOD=Snifflesv1.0.11;CHR2=chr1;END=207859432;STD_quant_start=10.478550;STD_quant_stop=12.284136;Kurtosis_quant_start=-1.620890;Kurtosis_quant_stop=0.311074;SVTYPE=INS;SUPTYPE=AL;SVLEN=230;STRANDS=+-;RE=16;REF_strand=20;AF=0.8	GT:DR:DV	0/1:4:16
chr1	208020091	626	GTATATGTATGTATACATACATTCAGGTATGTATATGTATGTATACATACATTCAGGTATGTATATGTATGTATACATACATTCAGGTATGT	N	.	PASS	IMPRECISE;SVMETHOD=Snifflesv1.0.11;CHR2=chr1;END=208020181;STD_quant_start=10.986355;STD_quant_stop=11.657616;Kurtosis_quant_start=-0.881753;Kurtosis_quant_stop=-1.089362;SVTYPE=DEL;SUPTYPE=AL;SVLEN=-90;STRANDS=+-;RE=15;REF_strand=15;AF=1	GT:DR:DV	1/1:0:15
chr1	208738984	627	N	CTTATTCTATTCTATTCTATTCTATTCTCATTCTTATTCTAT	.	PASS	IMPRECISE;SVMETHOD=Snifflesv1.0.11;CHR2=chr1;END=208738987;STD_quant_start=10.968136;STD_quant_stop=10.099505;Kurtosis_quant_start=-1.546008;Kurtosis_quant_stop=-1.579585;SVTYPE=INS;SUPTYPE=AL;SVLEN=41;STRANDS=+-;RE=10;REF_strand=12;AF=0.833333	GT:DR:DV	1/1:2:10
chr1	209990079	628	CACGTGTGTGTGTGTGTGTGTGTGAGAGAGA	N	.	PASS	PRECISE;SVMETHOD=Snifflesv1.0.11;CHR2=chr1;END=209990111;STD_quant_start=8.246211;STD_quant_stop=9.476286;Kurtosis_quant_start=5.503469;Kurtosis_quant_stop=1.773562;SVTYPE=DEL;SUPTYPE=AL;SVLEN=-32;STRANDS=+-;RE=14;REF_strand=23;AF=0.608696	GT:DR:DV	0/1:9:14
chr1	210244619	629	N	AATTTATATATATATATATATATATATAAGTAGTATAAATAAGTAGTAT	.	PASS	PRECISE;SVMETHOD=Snifflesv1.0.11;CHR2=chr1;END=210244619;STD_quant_start=1.612452;STD_quant_stop=2.756810;Kurtosis_quant_start=0.230981;Kurtosis_quant_stop=-0.186379;SVTYPE=INS;SUPTYPE=AL;SVLEN=49;STRANDS=+-;RE=14;REF_strand=16;AF=0.875	GT:DR:DV	1/1:2:14
chr1	210639201	630	GCAAGGAATTGCAAGGAATGAATTGCAAGGAATTGCAAGGAATGAAT	N	.	PASS	IMPRECISE;SVMETHOD=Snifflesv1.0.11;CHR2=chr1;END=210639249;STD_quant_start=10.578280;STD_quant_stop=10.728467;Kurtosis_quant_start=0.540263;Kurtosis_quant_stop=0.531376;SVTYPE=DEL;SUPTYPE=AL;SVLEN=-48;STRANDS=+-;RE=12;REF_strand=16;AF=0.75	GT:DR:DV	0/1:4:12
chr1	210706627	631	CAGATGGCAGCTGGCTGCTTCAGAAGACAGCATCTTTGGGGACTGTCAACTCCAAGGGAAATGGGGCTCGTTTGTTGGTAGCTCTGCTGTTTTAGAAGT	N	.	PASS	IMPRECISE;SVMETHOD=Snifflesv1.0.11;CHR2=chr1;END=210706727;STD_quant_start=30.696905;STD_quant_stop=31.070887;Kurtosis_quant_start=-0.564292;Kurtosis_quant_stop=-0.684796;SVTYPE=DEL;SUPTYPE=AL;SVLEN=-100;STRANDS=+-;RE=10;REF_strand=11;AF=0.909091	GT:DR:DV	1/1:1:10
chr1	210827226	632	N	<DUP>	.	PASS	PRECISE;SVMETHOD=Snifflesv1.0.11;CHR2=chr1;END=210827566;STD_quant_start=4.690416;STD_quant_stop=4.230839;Kurtosis_quant_start=2.393200;Kurtosis_quant_stop=4.446197;SVTYPE=DUP;SUPTYPE=SR;SVLEN=340;STRANDS=-+;RE=12;REF_strand=16;AF=0.75	GT:DR:DV	0/1:4:12
chr1	211782421	633	N	TATATATATATATGTGCATATATATATATGTATATATATGTACATATATATATATGTACATATATATATACATATATATATGTATACATATATATATAATACATATATATGTACATATAT	.	PASS	PRECISE;SVMETHOD=Snifflesv1.0.11;CHR2=chr1;END=211782422;STD_quant_start=1.414214;STD_quant_stop=7.334848;Kurtosis_quant_start=-0.854938;Kurtosis_quant_stop=-0.830510;SVTYPE=INS;SUPTYPE=AL;SVLEN=118;STRANDS=+-;RE=16;REF_strand=16;AF=1	GT:DR:DV	1/1:0:16
chr1	211898414	634	N	GCCGGTGACGGAAAGGGCCCCTTAACTCTGGCCCAGCACCGTGGAGACTTGGACTAGTGA	.	PASS	IMPRECISE;SVMETHOD=Snifflesv1.0.11;CHR2=chr1;END=211898414;STD_quant_start=31.277788;STD_quant_stop=32.466906;Kurtosis_quant_start=-1.257113;Kurtosis_quant_stop=-1.375685;SVTYPE=INS;SUPTYPE=AL;SVLEN=60;STRANDS=+-;RE=12;REF_strand=16;AF=0.75	GT:DR:DV	0/1:4:12
chr1	212019509	635	TTTTTTTGGGGCTATCCACTTGTAAACTGCTGTT	N	.	PASS	PRECISE;SVMETHOD=Snifflesv1.0.11;CHR2=chr1;END=212019542;STD_quant_start=5.576737;STD_quant_stop=5.630275;Kurtosis_quant_start=-1.636100;Kurtosis_quant_stop=-1.561049;SVTYPE=DEL;SUPTYPE=AL;SVLEN=-33;STRANDS=+-;RE=15;REF_strand=18;AF=0.833333	GT:DR:DV	1/1:3:15
chr1	212053323	636	CGATGTTTAGCTCCTACTTATAAGTGAGAACATGCAGTATTTGGTTTTCTGTTCCTGTGTTAGTTCACTTAGGATAATGGCCTCCAGCTTCATCCATGTTGCTGCAAAGGACATGATCTCATTCTTTGTCATGGCTATGTAGTATTCCAAGATGTATACGCACATTTTCTTTATCCAGTCTACTATTGATGGGCATTTAGGCTGATTTCATGCCTTTGCTATTGTGAATAGTGCTGTGATTAATGTACGTGTGCACATGTCTTTACG	N	.	PASS	PRECISE;SVMETHOD=Snifflesv1.0.11;CHR2=chr1;END=212053590;STD_quant_start=0.000000;STD_quant_stop=0.000000;Kurtosis_quant_start=5.726986;Kurtosis_quant_stop=4.974343;SVTYPE=DEL;SUPTYPE=AL;SVLEN=-267;STRANDS=+-;RE=16;REF_strand=17;AF=0.941176	GT:DR:DV	1/1:1:16
chr1	212171998	637	ATAAAAGAAAAAAACATTAATAAACTAGATAGATTTTATCAAAACT	N	.	PASS	PRECISE;SVMETHOD=Snifflesv1.0.11;CHR2=chr1;END=212172044;STD_quant_start=2.345208;STD_quant_stop=2.121320;Kurtosis_quant_start=1.823140;Kurtosis_quant_stop=1.429630;SVTYPE=DEL;SUPTYPE=AL;SVLEN=-46;STRANDS=+-;RE=10;REF_strand=12;AF=0.833333	GT:DR:DV	1/1:2:10
chr1	212359920	638	N	GGAGGGCCAATCACATTAACATTAAATGTGAGGGAGGGCCAATCACATTAACATTAAAT	.	PASS	IMPRECISE;SVMETHOD=Snifflesv1.0.11;CHR2=chr1;END=212359920;STD_quant_start=27.987497;STD_quant_stop=28.037475;Kurtosis_quant_start=-1.155828;Kurtosis_quant_stop=-1.131324;SVTYPE=INS;SUPTYPE=AL;SVLEN=63;STRANDS=+-;RE=12;REF_strand=14;AF=0.857143	GT:DR:DV	1/1:2:12
chr1	212363598	639	CGCCTCTGCCTGGCCGCCCCACTGTCTGGGAAGCGAGGA	N	.	PASS	PRECISE;SVMETHOD=Snifflesv1.0.11;CHR2=chr1;END=212363636;STD_quant_start=7.981228;STD_quant_stop=7.469940;Kurtosis_quant_start=-1.293451;Kurtosis_quant_stop=-1.311272;SVTYPE=DEL;SUPTYPE=AL;SVLEN=-38;STRANDS=+-;RE=15;REF_strand=17;AF=0.882353	GT:DR:DV	1/1:2:15
chr1	212471151	640	TTTTTTTTTTTTTTTCTTTTTTATTTTTATTGATCATTCTTGGGTGTTTCTCGCAGAGGGGGATTTGGCAGGGTCATAGGACAATAGTGGAGGGAAGGTCAGCAGATAAACAAGTGAACAAAGGTCTCTGGTTTTCCTAGGCAGAGGACCCTGCGGCCTTCCGCAGCGTTTGTGTCCCTGGGTACTTAAGATTAGGGAGTGGTGATGACTCTCAACGAGCATGCTGCCCTCAAGCATCTGTTCAACAAAGCACATCTTGCACCGCCCTTAATCCATCTAACCCTGAGTGGACACAGCACATGTCTCAGAGAGCACAGGGTTGGGGATAAGGTCCACAGATCAACAGGATCCCAAGGCAGAAGAATTTTTCTTAGTACAGAACAAAATGAAAAGTCTCCCATGTCTACTTCTATCCACACAGACCCAGCAACCATCCGATTTCTCAATTTTTTCCCCACCCTTCCCGCCTTTCTATTCCACAAAACCGCCATTGTCATCATGGCCCATCCCCAATGAGCCGCTGGGCACACCTCCCAGACGGGGTCGTGGCCGGGCAGAGGGGCTCCTCGCTTCCCAGTAGGGGCGGCCCGGCAGAAGTGCCCCTCACCTCCCAGATGGGGCGGCTGGCCGGGCGGGGGGCTGACCCCCCCACCGCCCTCCCGGACGGGGCGGCTGGCCAGGCAGAGGGGCTCCTCACTTCCCAGTAGGGGCGGCCGGGCAGAGGCGCCCCTCACCTCCTGGATAGGGCGGCTGGCCGGGCGGGGGGCTGTTCCCCCCACCTCCCTCCCGGACGGGGCGGCTGGCCGGGCAGAGGGGTCCTCACTTCCCAGTAGGGGCGGCCGGGCAGAGGCGCCCCTCACCTCCCGGACGGGGCGGCTGGCCAGGCAGGGGGCTGATCCCCCCACCTCCCTCCCGGACGGGGCGGCTGGCCGGGCGGGGTGCTGACCCCCCCCCACCTCCCTCCCGGACGGGGCGGCTGGCCGGGCAGAGGGGTCCTCACTTCCCAGTAGGGGCGGCCGGGCAGAGGCGCCCCTCACCTCCCGGACGGGGCGGCTGGCCAGGCGGGGGGCTGACCCCCCACCTCCCTCCCGGACTGGGCGGCTGGCCGGGCGGGGGGTTGACCCCCCCACCTCCCTCCTGGACGGGGCGACTGGCCGGGCAGAGGGGCTCCTCACTTCCCAGTAGGGGCGGCCGGGCAGAGGAGCCCCTCACCTCCCGGCCGGGGCGGCTGGCCGACACCCCCCCCCCCCGCCTCCCTCCCGGACGGGGCGGCTGGCCGGGCAGAGGGGCTCCTCACTTCCCAGTAGGGGCGGCCGGGCAGAGGAGCCCCTCACCTCCCGGACGGGGCGGCTGGCCGGGCTGGGGGCTGACCCCCCCCACCTCCCTCCCGGACGGGGTGGCTGCCGGGCGGAGACGCTCCTCACTTCCCAGACGGGGTGGTTGCCAGACGGAGGGGCTCCTCACTAAGATGAAGTGAATTG	N	.	PASS	PRECISE;SVMETHOD=Snifflesv1.0.11;CHR2=chr1;END=212472632;STD_quant_start=1.732051;STD_quant_stop=1.483240;Kurtosis_quant_start=-0.887299;Kurtosis_quant_stop=-1.577518;SVTYPE=DEL;SUPTYPE=AL,SR;SVLEN=-1481;STRANDS=+-;RE=19;REF_strand=19;AF=1	GT:DR:DV	1/1:0:19
chr1	212490736	641	N	TTGTTCACCTTACATTCTAAGGTGGTTTAAAT	.	PASS	PRECISE;SVMETHOD=Snifflesv1.0.11;CHR2=chr1;END=212490736;STD_quant_start=3.114482;STD_quant_stop=2.469818;Kurtosis_quant_start=4.245191;Kurtosis_quant_stop=0.066380;SVTYPE=INS;SUPTYPE=AL;SVLEN=32;STRANDS=+-;RE=10;REF_strand=13;AF=0.769231	GT:DR:DV	0/1:3:10
chr1	212697547	642	ATTTATATATATATATATATATATATATATATATA	N	.	PASS	PRECISE;SVMETHOD=Snifflesv1.0.11;CHR2=chr1;END=212697581;STD_quant_start=5.839521;STD_quant_stop=2.683282;Kurtosis_quant_start=-0.775722;Kurtosis_quant_stop=0.637169;SVTYPE=DEL;SUPTYPE=AL;SVLEN=-34;STRANDS=+-;RE=12;REF_strand=20;AF=0.6	GT:DR:DV	0/1:8:12
chr1	213292799	643	ATATATATATATATATATATATATATATATATATATATATATATATATAT	N	.	PASS	PRECISE;SVMETHOD=Snifflesv1.0.11;CHR2=chr1;END=213292841;STD_quant_start=1.000000;STD_quant_stop=0.000000;Kurtosis_quant_start=-0.867930;Kurtosis_quant_stop=3.417587;SVTYPE=DEL;SUPTYPE=AL;SVLEN=-42;STRANDS=+-;RE=21;REF_strand=22;AF=0.954545	GT:DR:DV	1/1:1:21
chr1	213714501	644	N	CCTAATGACATCTTAAAATGGTGAATCCTTTCCAGAAGGTTTTCTATTTACTTTGCCCAGATCAAAGAGGAATCACTGTCTATGGGAGCTCTAGCTCTGTGAGATGTATTTTGTAAATAATAAGCATGAAGTTGACTTTACTCATTTGGTCTACTCAGCTTTGGGATTGATGTTGTGTTATAGGCATGAAAATCTCCCTGTATATCTCCATCAAGAGCTCTAGGTGACCAGGTGCATTGTCAATGAGCAGTAATCATTTGAAAAGAATAACCTTTTCTGAGCAATAGATGCTTAACAGTGGGCTTTAAAATATTCAATAAACCATGCTATAAACAGATGTGCTGTCATGAGCTTTTGTTTTCCATCCATGAGCACAGGCAAGTAGAGTTAACATAATTCTTAAGGAGTCTAGGATTTGCGAACATTGGCTTGTGCTTAAAAATTTATAAACTGCATTAGTTCTAACAAATCCAGCCATTCTTTGAAAGCCAACTTGACTTCTCTCAGCTATAAACCCTACATGGCATCTTCTTTCAATGAAGGCCTCTCATATGCATTGAAAATCTGTTGTTTAAGTAGCCACCTTCATCAATGATCTTAGCTGATATTCAGGATAACGCTGTAGCTTCTCCCACAACACTTGCTGTACCTTACACTTGCATAATCGTGGAGAGAAAGTTTCTTTCCTTAAACCTCATGAACTAACCTCTGCTAGTTTCAACTTTTCTTTTACGCTTCATACATTTCTCAGCCTTCATAAAATTGAAGAGGATTATGGTCTTACTCTGGACTAGGCTTTGGCTTAGAGAATGTTGTGGTTGTTTGACCTTCTATCTGGAGCTACTCAACTTTTCTTCATTTCAACCCAATAGGGCTGTTTGCTTTCTATCATTCATATTTCACTGGAGTAGCACTTTTAATTTCCCACTCAAAGAGATTTTTTTTCCATTCATAAACTTGGCTAACAGTTTGGTGCAAGAGCTAGCTTTCAACTATCTGGCTTTGGACATACCTTCCTCACTAAACGTAATCATTCATCCCTAGTTTTGATTTAAAGTGAGATGAGGAAACTTCCTTTACTTTAACTTTAGAGGGCATTGTAGGGTTATTAGTTAGCTTAATTTCCAATATTCATTGTGTCTCCAAGAATAGGGA	.	PASS	IMPRECISE;SVMETHOD=Snifflesv1.0.11;CHR2=chr1;END=213714501;STD_quant_start=1.816590;STD_quant_stop=11.840608;Kurtosis_quant_start=0.958171;Kurtosis_quant_stop=-0.614290;SVTYPE=INS;SUPTYPE=AL,SR;SVLEN=1170;STRANDS=+-;RE=12;REF_strand=12;AF=1	GT:DR:DV	1/1:0:12
chr1	213860282	645	GGGGTAACTTCCAGATGTTGCCATGGCATTTGTAAAT	N	.	PASS	PRECISE;SVMETHOD=Snifflesv1.0.11;CHR2=chr1;END=213860319;STD_quant_start=0.000000;STD_quant_stop=0.000000;Kurtosis_quant_start=1.566192;Kurtosis_quant_stop=2.512000;SVTYPE=DEL;SUPTYPE=AL;SVLEN=-37;STRANDS=+-;RE=14;REF_strand=18;AF=0.777778	GT:DR:DV	0/1:4:14
chr1	214610129	646	AAAAAAAAAAAAAAAAAAAAAAAAAAAAGGTTTGTCAGAATATT	N	.	PASS	PRECISE;SVMETHOD=Snifflesv1.0.11;CHR2=chr1;END=214610173;STD_quant_start=2.213594;STD_quant_stop=4.538722;Kurtosis_quant_start=5.892734;Kurtosis_quant_stop=1.449769;SVTYPE=DEL;SUPTYPE=AL;SVLEN=-44;STRANDS=+-;RE=11;REF_strand=16;AF=0.6875	GT:DR:DV	0/1:5:11
chr1	214770103	647	TTCAAGTAATTCTCATGCCTCAGCCTCCTTAGTAGCTGGGATTACAGGTGCCTGCCACCACACCTGGATAATTTTTGTATTTTTAGTTCAGACGGGGTTTCACCATGTTGGCCAGGCTGGTCTCAAGCTCCTGATCTCAGGTGATCCGCCTGCCTCGGCCTCCCAAAGTGCTGGGATTACAGGAGTGAGCCACTGTGCCCAGCTTCAGAAACTAGATTCTGCACTTTTAGCCTCCAGAACTGTGAGAAAAGACATTTCTTTTGTTTATACAACAACCCTATCCATTAATACAAGAGAGTTTAGCAAGCTTAAAAGATACAAGGTCATTTTACA	N	.	PASS	PRECISE;SVMETHOD=Snifflesv1.0.11;CHR2=chr1;END=214770435;STD_quant_start=4.335897;STD_quant_stop=1.788854;Kurtosis_quant_start=3.792458;Kurtosis_quant_stop=4.580173;SVTYPE=DEL;SUPTYPE=AL,SR;SVLEN=-332;STRANDS=+-;RE=12;REF_strand=12;AF=1	GT:DR:DV	1/1:0:12
chr1	214852993	648	CCTTCTCCTTCTCCTTCTCCTTCTCCTTCTCCTTCTCCTTCTTCTTCTTCT	N	.	PASS	IMPRECISE;SVMETHOD=Snifflesv1.0.11;CHR2=chr1;END=214853041;STD_quant_start=10.899541;STD_quant_stop=10.319884;Kurtosis_quant_start=6.226701;Kurtosis_quant_stop=5.768118;SVTYPE=DEL;SUPTYPE=AL;SVLEN=-48;STRANDS=+-;RE=12;REF_strand=15;AF=0.8	GT:DR:DV	0/1:3:12
chr1	214875386	649	N	CCCAGCCTGGGCCTGAGATCAAGCCACTACA	.	PASS	IMPRECISE;SVMETHOD=Snifflesv1.0.11;CHR2=chr1;END=214875386;STD_quant_start=11.175867;STD_quant_stop=10.559356;Kurtosis_quant_start=-1.276687;Kurtosis_quant_stop=-1.205256;SVTYPE=INS;SUPTYPE=AL;SVLEN=33;STRANDS=+-;RE=10;REF_strand=20;AF=0.5	GT:DR:DV	0/1:10:10
chr1	215042620	650	N	ACCTCCCTCCCCGGACAGGCGGCTGGCAGTGAGGCAACTACCTCCCCTCCCCGGGCAGGCGACTGGCAGTGAGGCACGACC	.	PASS	IMPRECISE;SVMETHOD=Snifflesv1.0.11;CHR2=chr1;END=215042622;STD_quant_start=36.928309;STD_quant_stop=35.655294;Kurtosis_quant_start=-0.363874;Kurtosis_quant_stop=-0.797960;SVTYPE=INS;SUPTYPE=AL;SVLEN=84;STRANDS=+-;RE=15;REF_strand=17;AF=0.882353	GT:DR:DV	1/1:2:15
chr1	215267139	651	AATATAAAATATATTATATATTATATATTATATATAAAATATATTATATATTATATATTATAT	N	.	PASS	PRECISE;SVMETHOD=Snifflesv1.0.11;CHR2=chr1;END=215267202;STD_quant_start=8.876936;STD_quant_stop=7.956130;Kurtosis_quant_start=0.531148;Kurtosis_quant_stop=-0.909727;SVTYPE=DEL;SUPTYPE=AL;SVLEN=-63;STRANDS=+-;RE=18;REF_strand=20;AF=0.9	GT:DR:DV	1/1:2:18
chr1	216085817	652	CGTATATATATATATGTGTATATATATATATATATACGTGTATATATATATATATATA	N	.	PASS	IMPRECISE;SVMETHOD=Snifflesv1.0.11;CHR2=chr1;END=216085873;STD_quant_start=13.870833;STD_quant_stop=13.787676;Kurtosis_quant_start=5.413403;Kurtosis_quant_stop=5.626631;SVTYPE=DEL;SUPTYPE=AL;SVLEN=-56;STRANDS=+-;RE=13;REF_strand=14;AF=0.928571	GT:DR:DV	1/1:1:13
chr1	216551111	653	AAAGAAATAAAAAGAAAGAAAGAGAAGGAAAGAAATAAAAAGA	N	.	PASS	IMPRECISE;SVMETHOD=Snifflesv1.0.11;CHR2=chr1;END=216551156;STD_quant_start=16.096583;STD_quant_stop=14.436066;Kurtosis_quant_start=-1.502283;Kurtosis_quant_stop=-1.208231;SVTYPE=DEL;SUPTYPE=AL;SVLEN=-45;STRANDS=+-;RE=13;REF_strand=18;AF=0.722222	GT:DR:DV	0/1:5:13
chr1	216952781	654	N	TAAATATTTATAAATATAAATATAAATATATATTTATAAATATAAATATAAATATATATTTATAAATATAAATATAAATATATATTTATATATATAAATATAATTTATATTTATATATATAAATATAAATATATATTTATATATATAAATATATAAATAACTATATTTATATATATAAATATAAATATATATTTATATATATAAATATAAATATATATTTATATATATAAATATAAATATATATTTATATATATAAATATATATTCTCAAATATAAATATAAATATATATTTATATATATATAAATATATATTTATATATATATAAATATATATTTATATATATAAATAAATATATATTTATATATATAAATATAAATTTATATATATATAAATATATATTTATATATATATAAATATAAATTTATATTTATATATATAAATATAAATATATATTTATAAATATAAATATAAATATATATTTATAAATACATATTTATATATATAAATAAATATATATTTATAAATATATATATTTATATATATAAATATAAATATATATTTATATATATAAATATAAATATATATTTATATATAAAATATAAATATATATTTATATATATAAATATAAATATATATTTATATATAAAAAAATATAAATATATATTTATATATATAAATATAAATTTATATTTATATATAAAAATATAAATATATATTTATAAATATAAATATATATTTATATATATAAACTAAATATATATTT	.	PASS	IMPRECISE;SVMETHOD=Snifflesv1.0.11;CHR2=chr1;END=216952781;STD_quant_start=14.166863;STD_quant_stop=24.110164;Kurtosis_quant_start=0.064008;Kurtosis_quant_stop=-0.391863;SVTYPE=INS;SUPTYPE=AL;SVLEN=747;STRANDS=+-;RE=11;REF_strand=21;AF=0.52381	GT:DR:DV	0/1:10:11
chr1	217085448	655	GAAGAAAAGAAAAGAAAAGAAAAGAAAAGAAAAG	N	.	PASS	IMPRECISE;SVMETHOD=Snifflesv1.0.11;CHR2=chr1;END=217085496;STD_quant_start=3.860052;STD_quant_stop=10.972693;Kurtosis_quant_start=-0.863116;Kurtosis_quant_stop=-1.164434;SVTYPE=DEL;SUPTYPE=AL;SVLEN=-48;STRANDS=+-;RE=16;REF_strand=18;AF=0.888889	GT:DR:DV	1/1:2:16
chr1	217090176	656	TTTTTTTTTTTTTTTTTTTTTTTTTTTTTTTTT	N	.	PASS	PRECISE;SVMETHOD=Snifflesv1.0.11;CHR2=chr1;END=217090209;STD_quant_start=0.000000;STD_quant_stop=1.048809;Kurtosis_quant_start=2.739645;Kurtosis_quant_stop=3.369462;SVTYPE=DEL;SUPTYPE=AL;SVLEN=-33;STRANDS=+-;RE=16;REF_strand=19;AF=0.842105	GT:DR:DV	1/1:3:16
chr1	217577653	657	CTTTCTTTCTTTCTTTCTTTCTTTCTTTCTT	N	.	PASS	PRECISE;SVMETHOD=Snifflesv1.0.11;CHR2=chr1;END=217577692;STD_quant_start=6.268971;STD_quant_stop=4.732864;Kurtosis_quant_start=-1.676932;Kurtosis_quant_stop=0.125657;SVTYPE=DEL;SUPTYPE=AL;SVLEN=-39;STRANDS=+-;RE=13;REF_strand=16;AF=0.8125	GT:DR:DV	1/1:3:13
chr1	217754079	658	GGCAGAATCTCCTGTAATCCCAGCACTTTGGGAGGCCGAGGCGGGTGGATCATGAGGTCAGGAGATCGAGACCATCCTGGCTAACAAGGTGAAACCCCGTCTCTACTAAAAATACAAAAAATTAGCCGGGCGCGGTGGCGGGCGCCTGTAGTCCCAGCTACTGGGGAGGCTGAGGCAGGAGAATGGCGTTGAACCCGGGAAGCGGAGCTTGCAGTGAGCCGAGATTGCGCCACTGCAGTCCGCAGTCCAGCCTGGGCGACAGAGCGAGACTCCGTCTCAAAAAAAAAAAAAAAAAAAAAGAA	N	.	PASS	PRECISE;SVMETHOD=Snifflesv1.0.11;CHR2=chr1;END=217754383;STD_quant_start=5.477226;STD_quant_stop=5.059644;Kurtosis_quant_start=0.042840;Kurtosis_quant_stop=3.895401;SVTYPE=DEL;SUPTYPE=AL;SVLEN=-304;STRANDS=+-;RE=14;REF_strand=14;AF=1	GT:DR:DV	1/1:0:14
chr1	218001840	659	N	TTTTTTTTTTTTTTTTTTTTTGAGACGGAGTCTCGCCTGTCGCCCAGGCTGGAGTGCAGTGGCGGACTTGCTCACTGTAAGCTCCCTCCCGGTTCACGCCATTCTCCTGCCCCAGCCTCCCAAGTAGCTGGGACTACAGGCGCCTGCCACGCCTCCCCGGCTAATTTTTTGCTTAGTAGAGACGGGTTTCAATTGCTTTAGCCGGGATGGTCTCTTGATCTCTGGATCTCGTGATCCGCCCGCCCGCTCGCCTCCCAAAGTGCTGGGATTGCGTGAGCCACCGCCAAATGCC	.	PASS	IMPRECISE;SVMETHOD=Snifflesv1.0.11;CHR2=chr1;END=218001840;STD_quant_start=2.932576;STD_quant_stop=18.002778;Kurtosis_quant_start=1.701861;Kurtosis_quant_stop=0.568220;SVTYPE=INS;SUPTYPE=AL,SR;SVLEN=280;STRANDS=+-;RE=13;REF_strand=15;AF=0.866667	GT:DR:DV	1/1:2:13
chr1	218153151	660	CTAGGAAGAGTTCTAAGCATTTTACTAATACAAACTT	N	.	PASS	PRECISE;SVMETHOD=Snifflesv1.0.11;CHR2=chr1;END=218153188;STD_quant_start=0.000000;STD_quant_stop=0.000000;Kurtosis_quant_start=6.729590;Kurtosis_quant_stop=6.343968;SVTYPE=DEL;SUPTYPE=AL;SVLEN=-37;STRANDS=+-;RE=17;REF_strand=20;AF=0.85	GT:DR:DV	1/1:3:17
chr1	218245262	661	GGCTGAGGCAGGAGAATTGCTTGAACCCAGCTACTCTGGA	N	.	PASS	PRECISE;SVMETHOD=Snifflesv1.0.11;CHR2=chr1;END=218245302;STD_quant_start=3.577709;STD_quant_stop=2.880972;Kurtosis_quant_start=-0.994224;Kurtosis_quant_stop=-0.832591;SVTYPE=DEL;SUPTYPE=AL;SVLEN=-40;STRANDS=+-;RE=14;REF_strand=15;AF=0.933333	GT:DR:DV	1/1:1:14
chr1	218245628	662	AAAAAAAGAACAAACAACCCCATCAAAAAGTGGGCGAAGGACATGAACAGACACTTCTCAAAAGAAGACATTTATGCAGCCAAAAAGACATGAAGAAATGCTCATCATCACTGGCCATCAGAGAAATGCAAATCAAAACCACTATGAGATATCATCTCACACCAGTTAGAATGGCAATCATTAAAAAGTCAGGAAACAACAGGTGCTGGAGAGGATGCGGAGAAATAGGAACACTTTTACACTGTTGGTGGGACTGTAAACTAGTTCAACCATTGTGGAAGTCAGTGTGGCGATTCCTCAGGGATCTAGAACTAGAAATACCATTTGACCCAGCCATCCCATTACTGGGTATATACCCAAATGAGTATAAATCATGCTGCTATAAAGACACATGCACACGTATGTTTATTGCGGCACTATTCACAATAGCAAAGACTTGGAACCAACCCAAATGTCCAACAATGATAGACTGGATTAAGAAAATGTGGCACATATACACCATGGAATACTATGCAGCCATAAAAAATGATGAGTTCATATCCTTTGTAGGGACATGGATGAAATTGGAAACCATCATTCTCAGTAAACTATCGCAAGAACAAAAAACCAAACACCGCATATTCTCACTCATAGGTGGGAATTGAACAATGAGATCACATGGACACAGGAAGGGGAATATCACACTCTGGGGACTGTGGTGGGGTCGGGGGAGGGGGGAGGGATAGCATTGGGAGATATACCTAATGCTAGATGACACATTAGTGGGTGCAGCGCACCAGCATGGCACATGTATACATATGTAACTAACCTGCACAATGTGCACATGTACCCTAAAACTTAGAGTATAATAAAAAAAAAAAAA	N	.	PASS	PRECISE;SVMETHOD=Snifflesv1.0.11;CHR2=chr1;END=218246491;STD_quant_start=0.000000;STD_quant_stop=0.632456;Kurtosis_quant_start=-0.295369;Kurtosis_quant_stop=0.557528;SVTYPE=DEL;SUPTYPE=AL,SR;SVLEN=-863;STRANDS=+-;RE=15;REF_strand=15;AF=1	GT:DR:DV	1/1:0:15
chr1	218789915	663	ATATATATATATATATATATATATATATATATATATATAT	N	.	PASS	PRECISE;SVMETHOD=Snifflesv1.0.11;CHR2=chr1;END=218789955;STD_quant_start=0.894427;STD_quant_stop=0.000000;Kurtosis_quant_start=6.526782;Kurtosis_quant_stop=7.000000;SVTYPE=DEL;SUPTYPE=AL;SVLEN=-40;STRANDS=+-;RE=11;REF_strand=13;AF=0.846154	GT:DR:DV	1/1:2:11
chr1	218894458	664	GTGTATATATATATATATATATACGTATATATATATATATATATACGTATATATATATACACGTATATATATATAT	N	.	PASS	PRECISE;SVMETHOD=Snifflesv1.0.11;CHR2=chr1;END=218894536;STD_quant_start=2.774887;STD_quant_stop=2.366432;Kurtosis_quant_start=6.347111;Kurtosis_quant_stop=6.170596;SVTYPE=DEL;SUPTYPE=AL;SVLEN=-78;STRANDS=+-;RE=13;REF_strand=15;AF=0.866667	GT:DR:DV	1/1:2:13
chr1	219161611	665	N	CTATATGGGAGATAATATATATACATATATATATATAGATATATATATACATATATATATATAGATATATATCATTTAAGGAATATATATATATTATTTAAGAAAGAACCATATGCTGCATACTATATTATATATATATACTATAGTATATATGATATATATACTATATTATATATATACTATATATACTATATATATACTATATATGATATATATATTATATCATATATAGTATATATATCATATATATAGTATATAGGATATATATATCATTTAAGGAATATATATATATTTTAAGAAAGAACCATATATGATATATTATATATATCATATATACTATAAAATATATATGATAGTATATATATACTATATGAAATATATATACATAGTATATATGATACTATATATATAATATATTATATATATCATATATATTTATATATAATATATATAATATATATATATAATATATATTCATATATATGATATATCCCATATATATCTATAGATATATATTATATTATATATTTATATTTTATATTATTATATTATATATTATATGATCTGTAATATATCTATTATATATGATCCATAATATATATTATATATGATCTATAATATATCTATTATATATGATCTATAAGATATCTATGTATATATGATCTATAATATATCTATATTATATGATCTATAATATATCTATATATTATATATGATCTATAATATATCTATATATTATATATGATCTATATATTATATATCTTATATCTTATATAATATATATAAGATATATATCAGATATTATGTATAAGATATAATATATATTATATTATATATCAGCTATAATATATATTATATAAATTACATATATTATGTATTACATACATAATACATATAGTATATTATATATTATATATCATAGATTATATAT	.	PASS	PRECISE;SVMETHOD=Snifflesv1.0.11;CHR2=chr1;END=219161611;STD_quant_start=0.894427;STD_quant_stop=4.110961;Kurtosis_quant_start=-0.833593;Kurtosis_quant_stop=-0.358098;SVTYPE=INS;SUPTYPE=AL;SVLEN=935;STRANDS=+-;RE=15;REF_strand=16;AF=0.9375	GT:DR:DV	1/1:1:15
chr1	219184176	666	N	TAAAAATAACTGTGCTAAATAGGTCTTTAGTAATGTGTGGTAAGTTTGGGAGAAATTTGGTTATTCTATAGTCCTATGACTAAGTGTCCAGTCTATTGGTG	.	PASS	PRECISE;SVMETHOD=Snifflesv1.0.11;CHR2=chr1;END=219184176;STD_quant_start=2.529822;STD_quant_stop=3.674235;Kurtosis_quant_start=2.243288;Kurtosis_quant_stop=3.481352;SVTYPE=INS;SUPTYPE=AL;SVLEN=100;STRANDS=+-;RE=14;REF_strand=16;AF=0.875	GT:DR:DV	1/1:2:14
chr1	219247376	667	N	AGGCAAGGGAGGCACTGAGAAAAACTTGTTAAGTAAGAAAATTTGAGCATGTGCTTTTCCTCAGTGGGAGATGGGAAGAATAAAAATAATAGAGTTAGAGAGAGAGGATAACTCTATTATTTTTATTCCCTTCCCATCCCACTAATGATTTTTTCTTCAGTAC	.	PASS	PRECISE;SVMETHOD=Snifflesv1.0.11;CHR2=chr1;END=219247376;STD_quant_start=4.505552;STD_quant_stop=9.412757;Kurtosis_quant_start=-0.791841;Kurtosis_quant_stop=-0.825121;SVTYPE=INS;SUPTYPE=AL;SVLEN=170;STRANDS=+-;RE=14;REF_strand=14;AF=1	GT:DR:DV	1/1:0:14
chr1	219648877	668	N	GAAGAAAGAAAAGAAAGAAAGAAAAGAAAAGAAAAGAAAAGAAAGAAAGA	.	PASS	IMPRECISE;SVMETHOD=Snifflesv1.0.11;CHR2=chr1;END=219648879;STD_quant_start=33.991175;STD_quant_stop=36.222921;Kurtosis_quant_start=-0.328998;Kurtosis_quant_stop=-0.568493;SVTYPE=INS;SUPTYPE=AL;SVLEN=72;STRANDS=+-;RE=13;REF_strand=18;AF=0.722222	GT:DR:DV	0/1:5:13
chr1	219718902	669	CGCCTCTTCCCCGCCGCCATCCCATCTAGGAAGTGAGGA	N	.	PASS	PRECISE;SVMETHOD=Snifflesv1.0.11;CHR2=chr1;END=219718941;STD_quant_start=3.361547;STD_quant_stop=4.266146;Kurtosis_quant_start=1.323021;Kurtosis_quant_stop=0.938374;SVTYPE=DEL;SUPTYPE=AL;SVLEN=-39;STRANDS=+-;RE=16;REF_strand=18;AF=0.888889	GT:DR:DV	1/1:2:16
chr1	219769384	670	ATTATATATAAATTATATATATTTTATATATAT	N	.	PASS	IMPRECISE;SVMETHOD=Snifflesv1.0.11;CHR2=chr1;END=219769420;STD_quant_start=16.923357;STD_quant_stop=16.284962;Kurtosis_quant_start=3.014153;Kurtosis_quant_stop=2.140110;SVTYPE=DEL;SUPTYPE=AL;SVLEN=-36;STRANDS=+-;RE=12;REF_strand=13;AF=0.923077	GT:DR:DV	1/1:1:12
chr1	219923321	671	TTTTTTTTTTTTTTTTTTTTTTTGAGACGGAGTCTCGCTCTGTCTCCCTGGCTGGAGCGCAGTGGCGCAATCTCGGCTCACTGCAAGCTCCGCTTCCCGGGTTCACGCCATTCTCCTGCCTCAGCCTCCCGAGTAGCTGGGACTACAGGCGCCCGCCACCGCGCCCGGCTAATTTTTTTGTATTTTTAGTAGAGACGGGGTTTCACCTTGTTAGCCAGGATGGTCTCGATCTCCTGACCTCATGATCCACCCGCCTCGGCCTCCCAAAGTGCTGGGATTACAGGCGTGAGCCACCGCGCCCGGCCTATGGACTCATTC	N	.	PASS	PRECISE;SVMETHOD=Snifflesv1.0.11;CHR2=chr1;END=219923639;STD_quant_start=1.843909;STD_quant_stop=2.588436;Kurtosis_quant_start=2.817824;Kurtosis_quant_stop=0.069640;SVTYPE=DEL;SUPTYPE=AL;SVLEN=-318;STRANDS=+-;RE=16;REF_strand=18;AF=0.888889	GT:DR:DV	1/1:2:16
chr1	220074343	672	N	GGGGAGGAGGTGGGGGAGGAGGGAGGAGGGAGGAAGGTGGGGAGGGAGGGAGTGGGGAGGGAGGGAAGGAGGGAAAGAGGAGGAAGGAAGGCAGGAAGGCAGGGAAGACAGGAAGGGAGGGAGGAGGGAGG	.	PASS	PRECISE;SVMETHOD=Snifflesv1.0.11;CHR2=chr1;END=220074346;STD_quant_start=3.162278;STD_quant_stop=3.794733;Kurtosis_quant_start=6.926660;Kurtosis_quant_stop=6.806942;SVTYPE=INS;SUPTYPE=AL;SVLEN=128;STRANDS=+-;RE=16;REF_strand=17;AF=0.941176	GT:DR:DV	1/1:1:16
chr1	220639918	673	N	CTGACCTCCCCACCTCCCTCCTCCCGGATGGGGGCTGCTGGCTGGTGGGTGCTGGACTTCCCACCTCCTCCCCGGACGGGGCGGTTGGGCTGGCGG	.	PASS	IMPRECISE;SVMETHOD=Snifflesv1.0.11;CHR2=chr1;END=220639918;STD_quant_start=20.464604;STD_quant_stop=19.710403;Kurtosis_quant_start=-1.921602;Kurtosis_quant_stop=-1.960162;SVTYPE=INS;SUPTYPE=AL;SVLEN=93;STRANDS=+-;RE=18;REF_strand=21;AF=0.857143	GT:DR:DV	1/1:3:18
chr1	220749346	674	N	CCTCCCTCCCTCCTCCTCCCTCCCTTCCTCCTTCCTCCTTCCCACCTCCTTCTCCTTCCCTCCTTCCCTCCTTTCCCCTTCCTGTCCTTCCTTCCTTCCTCCCTCCCTCCCTCCCTCCTTCCTCCTTCCTCCTCTTTCCTTTCCTCCTTTCCCTCCTACTTCTCTCTCCTTCCCTCCTCCTCCTTCTCCTTCCTTCCCTCCTTCCCTCTTCCTTCCTTTCTTTCCTTCCTTCCTTCCCTCCCTCCTTCCTTTCTTTCTTTCCTTCCTTCCT	.	PASS	IMPRECISE;SVMETHOD=Snifflesv1.0.11;CHR2=chr1;END=220749346;STD_quant_start=12.169634;STD_quant_stop=22.923787;Kurtosis_quant_start=-1.874562;Kurtosis_quant_stop=-0.500573;SVTYPE=INS;SUPTYPE=AL,SR;SVLEN=272;STRANDS=+-;RE=14;REF_strand=18;AF=0.777778	GT:DR:DV	0/1:4:14
chr1	221816420	675	TGAAAAGAAAAGAAAAGAAAAGAAAAGAAAAGAA	N	.	PASS	PRECISE;SVMETHOD=Snifflesv1.0.11;CHR2=chr1;END=221816457;STD_quant_start=0.447214;STD_quant_stop=2.509980;Kurtosis_quant_start=1.855715;Kurtosis_quant_stop=-1.288479;SVTYPE=DEL;SUPTYPE=AL;SVLEN=-37;STRANDS=+-;RE=15;REF_strand=16;AF=0.9375	GT:DR:DV	1/1:1:15
chr1	223204727	676	GGGAGGTGGTAGATTTGGGAGCTGGGAAGCTGCAGGCTGCTTGGGGTAGATCGATGACACCTCTGCCTTGAAGCAAAA	N	.	PASS	IMPRECISE;SVMETHOD=Snifflesv1.0.11;CHR2=chr1;END=223204806;STD_quant_start=27.373345;STD_quant_stop=24.673873;Kurtosis_quant_start=0.242871;Kurtosis_quant_stop=-0.316777;SVTYPE=DEL;SUPTYPE=AL;SVLEN=-79;STRANDS=+-;RE=10;REF_strand=11;AF=0.909091	GT:DR:DV	1/1:1:10
chr1	223311538	677	N	TTTTTTTTTTTGAGACGGAGTCTCGCTCTATCGCCAGGCTGGAGTGCAGTGGCGGGATCTCGGCTCACTGCAAGCTCACGCCTCCCGGGTTCACGCCATTCTCCTGCCTCAGCCTCCCAAGTAGCTGGGACTACAGGCGCCACTACGCCCGGCTAATTTTTTTGTATTTTTAGTAGAGCGAGGGGTTTCACCGTTTTTGAGTAGTCTCGATCTCTGACCTGATCGCCCGCCTCGGCCTCCCAAAGTGCGCTGGGATTACAGGCGTGAGCCACCGGCGCCAACCTGAGCTATTGGTTTTC	.	PASS	PRECISE;SVMETHOD=Snifflesv1.0.11;CHR2=chr1;END=223311538;STD_quant_start=1.870829;STD_quant_stop=9.165151;Kurtosis_quant_start=-0.025198;Kurtosis_quant_stop=-1.186265;SVTYPE=INS;SUPTYPE=AL,SR;SVLEN=299;STRANDS=+-;RE=13;REF_strand=13;AF=1	GT:DR:DV	1/1:0:13
chr1	223478163	678	ATATATATATATATATATATATATATATATATAT	N	.	PASS	PRECISE;SVMETHOD=Snifflesv1.0.11;CHR2=chr1;END=223478199;STD_quant_start=3.492850;STD_quant_stop=2.549510;Kurtosis_quant_start=-0.530720;Kurtosis_quant_stop=-0.459420;SVTYPE=DEL;SUPTYPE=AL;SVLEN=-36;STRANDS=+-;RE=14;REF_strand=14;AF=1	GT:DR:DV	1/1:0:14
chr1	224064431	679	N	AATGTGATGCAGATTCGCTGGCACATGCAAATATGAGATATGTTTCGCATATGCTACATATGCAGATATGTTTGCATGCTGCCAAT	.	PASS	IMPRECISE;SVMETHOD=Snifflesv1.0.11;CHR2=chr1;END=224064434;STD_quant_start=16.938123;STD_quant_stop=17.592612;Kurtosis_quant_start=-0.632598;Kurtosis_quant_stop=-0.537983;SVTYPE=INS;SUPTYPE=AL;SVLEN=81;STRANDS=+-;RE=17;REF_strand=20;AF=0.85	GT:DR:DV	1/1:3:17
chr1	224247117	680	AAAAAAAAAAAAAAAAAAAAAAGAGAGACAGAGAGATCACTTGGGTATTCGGCATATTCGATTCCCTCTAAAAGGTTCTGTATCATATTTATTCACTGAGCAAAGTCACCCTGTCAGTTTCAGAATTTGAGGTCAAAGTCATTTTGAGAAATAAAGGCAGATTGTCTTTTGGTTGTTCGATTTGTCTTGAAGGATATGGTATTTGTCAAAACAGCAGTTATTCTCAAAAAGAATTCTATTATGTACTCTTAGAGATCAGAAGCTTTTTACTAATACTTGTTTATTTTCATTAACTGGGGAAAATATGAGTATTGTTTATTTTTACTCCTTTCTATGCTGCAAGTTAATAAAAATAAATCCCTTCAAAGTTAGTGATCAATGCAATGAAACAATATATTTAAAAACATTTCAATTAAATTAACTAAATATAAAAAAAAAAAAAAATAAAAAAAAAAAATAAATAAATTAAGGGCCTT	N	.	PASS	PRECISE;SVMETHOD=Snifflesv1.0.11;CHR2=chr1;END=224247593;STD_quant_start=0.000000;STD_quant_stop=0.000000;Kurtosis_quant_start=6.521333;Kurtosis_quant_stop=0.534993;SVTYPE=DEL;SUPTYPE=AL,SR;SVLEN=-476;STRANDS=+-;RE=18;REF_strand=19;AF=0.947368	GT:DR:DV	1/1:1:18
chr1	224261867	681	AAAAAAAAAAAAAAAAAAAAAAAAAAAAAAGAAAATAG	N	.	PASS	PRECISE;SVMETHOD=Snifflesv1.0.11;CHR2=chr1;END=224261905;STD_quant_start=2.549510;STD_quant_stop=2.121320;Kurtosis_quant_start=3.757795;Kurtosis_quant_stop=4.989638;SVTYPE=DEL;SUPTYPE=AL;SVLEN=-38;STRANDS=+-;RE=11;REF_strand=11;AF=1	GT:DR:DV	1/1:0:11
chr1	224392829	682	TTTTTTTTTTTTTTTTTTTTTTTTGAGACGGAGTCTCGCTCCGTCACCCAGGCTGGAGTGCAGTGGCGGGATCTCGGCTCACTGCAAGCTCCGCCTCCCGGGTTCACGCCATTCTCCTGCCTCAGCCTCCCGAGTAGCTGGGACTACAGGCGCCCGCCACCACGCCCGGCTAATTTTTTGTATTTTTAGTAGAGACGGGGTTTCACCGTGTTAGCCGGGATGGTCTCGATCTCCTGACCTCGTGATCCGCCCGCCTCGGCCTCCCAAAGTGCTGGGATTACAGGCGTGAGCCACCGCGCCCGGCCGACTTGGCT	N	.	PASS	PRECISE;SVMETHOD=Snifflesv1.0.11;CHR2=chr1;END=224393140;STD_quant_start=3.082207;STD_quant_stop=2.966479;Kurtosis_quant_start=0.428534;Kurtosis_quant_stop=1.051953;SVTYPE=DEL;SUPTYPE=AL,SR;SVLEN=-311;STRANDS=+-;RE=12;REF_strand=13;AF=0.923077	GT:DR:DV	1/1:1:12
chr1	224464619	683	CATAAAACTAGTTTTATGACACATAAAACTAGTTTTATGACACA	N	.	PASS	IMPRECISE;SVMETHOD=Snifflesv1.0.11;CHR2=chr1;END=224464661;STD_quant_start=9.731393;STD_quant_stop=10.986355;Kurtosis_quant_start=0.236809;Kurtosis_quant_stop=0.096391;SVTYPE=DEL;SUPTYPE=AL;SVLEN=-42;STRANDS=+-;RE=12;REF_strand=15;AF=0.8	GT:DR:DV	0/1:3:12
chr1	225762321	684	GGCCGGGCGCGGTGGCTCACGCCTGTAATCCCAGCACTTTGGGAGGCCGAGGCGGGCGGATCACGAGGTCAGGAGATCGAGACCATCCTGGGTAACACAGTGAAACCCCGTCTCTACTAAAAATACAAAAAATTAGCCGGGCGTGGTAGCGGGCGCCTGTAGTCCCAGCTACTCGGGAGGCTGAGGCAGGAGAATGGCGTGAACCCGGGAGGCGGAGCTTGCAGTGAGCCGAGATCGCGCCACTGCACTCCAGCCTGGGCGACAGAGCGAGACTCCGTCTCAAAAAAAAAAAAAAAAAAAATATATATATATAAAAAA	N	.	PASS	PRECISE;SVMETHOD=Snifflesv1.0.11;CHR2=chr1;END=225762638;STD_quant_start=2.529822;STD_quant_stop=1.816590;Kurtosis_quant_start=-0.979642;Kurtosis_quant_stop=-1.434026;SVTYPE=DEL;SUPTYPE=AL;SVLEN=-317;STRANDS=+-;RE=14;REF_strand=19;AF=0.736842	GT:DR:DV	0/1:5:14
chr1	226152226	685	N	CACACACACATATATATGTGTATATATATATACACACATATGTGTATATATATATGCACATATATATGTGTGTATATATACACACATATATATGTACATATATATACACACACATATATATATGTGTGTATATATATACACATATATATATGTGTG	.	PASS	IMPRECISE;SVMETHOD=Snifflesv1.0.11;CHR2=chr1;END=226152226;STD_quant_start=2.863564;STD_quant_stop=13.217413;Kurtosis_quant_start=0.279351;Kurtosis_quant_stop=-0.991569;SVTYPE=INS;SUPTYPE=AL;SVLEN=150;STRANDS=+-;RE=14;REF_strand=14;AF=1	GT:DR:DV	1/1:0:14
chr1	226415473	686	N	GGGTAGAGACAGGGTTTCACCATGCTGCTGTGGCTGGTCTCGAGCTCCTGACCTCAGGTCATCTGCCTGCCTTGTCTCCCAAAGTGCTGGGATTACAGGTGTGAGCCACCACGCCTGGCCTTTTACTTTCAGGGTAGCAAATCCACCAT	.	PASS	PRECISE;SVMETHOD=Snifflesv1.0.11;CHR2=chr1;END=226415473;STD_quant_start=0.316228;STD_quant_stop=2.073644;Kurtosis_quant_start=6.749198;Kurtosis_quant_stop=6.946561;SVTYPE=INS;SUPTYPE=AL;SVLEN=149;STRANDS=+-;RE=15;REF_strand=15;AF=1	GT:DR:DV	1/1:0:15
chr1	226985524	687	TCCTGATCTTCACAAGGAGGTAATGGGACCTGTCTCTCCTGATCTTCACAAGGAGGAGGTAATGGGTCCTGTCTCTCCTGATCTTCACGAGGAGGTAATGGGTCCTGTCTCTCCTGATCTTCACAAGGAGGAGGTAATGGGTCCTGTCTCTCCTGATCTTCACAAGGAGGAGGTAATGGGTCCTGTCTCTCCTGATCTTCACAAGGAGGAGGTAATGGGTCCTGTCTCTCCTGATCTTCACAAGGAGGAGGTAATGGGTCCTGTCTCTCCTGATCTTCACAAGGAGGAGGTAATGGGTCCTGTCTCTCTTGATCTTCACAAGGAGGAGGTAATGGGTCCTGTCTCTC	N	.	PASS	IMPRECISE;SVMETHOD=Snifflesv1.0.11;CHR2=chr1;END=226985871;STD_quant_start=99.349383;STD_quant_stop=96.750711;Kurtosis_quant_start=-0.774954;Kurtosis_quant_stop=-1.874077;SVTYPE=DEL;SUPTYPE=AL;SVLEN=-347;STRANDS=+-;RE=19;REF_strand=24;AF=0.791667	GT:DR:DV	0/1:5:19
chr1	227147745	688	N	<DUP>	.	PASS	IMPRECISE;SVMETHOD=Snifflesv1.0.11;CHR2=chr1;END=227148203;STD_quant_start=140.860569;STD_quant_stop=142.488596;Kurtosis_quant_start=-0.967846;Kurtosis_quant_stop=-1.519967;SVTYPE=DUP;SUPTYPE=SR;SVLEN=458;STRANDS=-+;RE=11;REF_strand=16;AF=0.6875	GT:DR:DV	0/1:5:11
chr1	227163836	689	GGGACTGCGGGGCTGTGGGACTGCGATGTTGCCTGGCTGCGGGGCTGCG	N	.	PASS	IMPRECISE;SVMETHOD=Snifflesv1.0.11;CHR2=chr1;END=227163885;STD_quant_start=16.834488;STD_quant_stop=17.369514;Kurtosis_quant_start=-1.325173;Kurtosis_quant_stop=-1.403940;SVTYPE=DEL;SUPTYPE=AL;SVLEN=-49;STRANDS=+-;RE=17;REF_strand=20;AF=0.85	GT:DR:DV	1/1:3:17
chr1	227323556	690	AAAAAAAAAAAAAAAAAAAAAAAAAAAAAAAA	N	.	PASS	PRECISE;SVMETHOD=Snifflesv1.0.11;CHR2=chr1;END=227323592;STD_quant_start=0.000000;STD_quant_stop=2.756810;Kurtosis_quant_start=0.333333;Kurtosis_quant_stop=-1.399020;SVTYPE=DEL;SUPTYPE=AL;SVLEN=-36;STRANDS=+-;RE=13;REF_strand=17;AF=0.764706	GT:DR:DV	0/1:4:13
chr1	227344123	691	AAAGACTTTGAGAGGCCTGCCATAGGCCTCTCAA	N	.	PASS	IMPRECISE;SVMETHOD=Snifflesv1.0.11;CHR2=chr1;END=227344161;STD_quant_start=11.912179;STD_quant_stop=10.977249;Kurtosis_quant_start=-0.306968;Kurtosis_quant_stop=-0.773272;SVTYPE=DEL;SUPTYPE=AL;SVLEN=-38;STRANDS=+-;RE=12;REF_strand=20;AF=0.6	GT:DR:DV	0/1:8:12
chr1	227602279	692	N	GCCGGGCGCGGTGGCTCACGCCTGTAATCCCAGCACTTTGGGAGGCCAAGGTGAAGAATCACTTGAGCCCAGGAGTTCAAGACAGTCTGGGCAACATAGTGACAGCCTCATCTCTTAAAAAAAAAAAAAAAAGTTAAACCAGGTATGCCTTTAATTGCAGAGCATTCCAATCACTCAGCCCACCACTGCTCCTTTAAGAGGCTCTTTGTGGCCAGGCGGTGGCTCACGCCTGTAATCCCAGCACTTTGGGAGGCCGAGGCGGGATCACGAGGTCAGGAGATCGAGACCATCCCGGCTAAAATGGTGAAACCCCGTCTCTACTAAAAATACAAAAATTGGCCGGGCGTAGTGGCGGGCGCCTGTAGTCCCAGCTGCTTGGGAGGCTGAGGCAGGAGAATCGTGAACCGGGGAGGCGGGCTTGCAGTGACGAGATCCCGCCACTGCACTCCAGCCTGGGCGACAAGCTGAGACTCCGTCTCAAAAAAAAAAAAA	.	PASS	IMPRECISE;SVMETHOD=Snifflesv1.0.11;CHR2=chr1;END=227602279;STD_quant_start=1.760682;STD_quant_stop=57.782350;Kurtosis_quant_start=2.646488;Kurtosis_quant_stop=-0.489233;SVTYPE=INS;SUPTYPE=AL,SR;SVLEN=479;STRANDS=+-;RE=13;REF_strand=14;AF=0.928571	GT:DR:DV	1/1:1:13
chr1	228193592	693	N	TCACAGTGTGACTGCAGGAGGACCCTCAGCTGCGAT	.	PASS	IMPRECISE;SVMETHOD=Snifflesv1.0.11;CHR2=chr1;END=228193592;STD_quant_start=12.227019;STD_quant_stop=10.163661;Kurtosis_quant_start=0.699289;Kurtosis_quant_stop=0.693446;SVTYPE=INS;SUPTYPE=AL;SVLEN=35;STRANDS=+-;RE=11;REF_strand=13;AF=0.846154	GT:DR:DV	1/1:2:11
chr1	228361810	694	TGGCTGTGGGCGTGGCTCGCTGTGGGCGTGGCTCGCTGTGGGCGTGGCTCGCTGTGGGCGTGGCTCGCTGTGGGCGTGGCTCGCTGTGGGCGTGGCTCGCTGTGGGCGTGGCTCGCTGTGGGCGTGGCTCGCTGTGGGCGTGGCTCGCTGTGGGCGTGGCTC	N	.	PASS	IMPRECISE;SVMETHOD=Snifflesv1.0.11;CHR2=chr1;END=228361973;STD_quant_start=28.266588;STD_quant_stop=27.204779;Kurtosis_quant_start=1.986223;Kurtosis_quant_stop=1.727173;SVTYPE=DEL;SUPTYPE=AL;SVLEN=-163;STRANDS=+-;RE=10;REF_strand=11;AF=0.909091	GT:DR:DV	1/1:1:10
chr1	228572171	695	TTTTTTTTTTTTTTTTTTTTTTTTTTTTTTTTTTTTTTGAGACGGAGTCTCGCTCTGTCGCCCAGGCTGGAGTGCAGTGGCGGGATCTCGGCTCACTGCAAGCTCCGCCTCCCGGGTTCACGCCATTCTCCTGCCTCAGCCTCCCAAGTAGCTGGGACTACAGGCGCCCGCCACTACGCCCGGCTAATTTTTTGTATTTTTAGTAGAGACGGGGTTTCACCGTTTTAGCTGGGATGGTCTCGATCTCCTGACCTCGTGATCCGCCCGCCTCGGCCTCCCAAAGTGCTGGGATTACAGGCGTGAGCCACCGCGCCCGGCCTAATAATTAA	N	.	PASS	PRECISE;SVMETHOD=Snifflesv1.0.11;CHR2=chr1;END=228572500;STD_quant_start=2.000000;STD_quant_stop=2.489980;Kurtosis_quant_start=5.200000;Kurtosis_quant_stop=2.000000;SVTYPE=DEL;SUPTYPE=AL;SVLEN=-329;STRANDS=+-;RE=10;REF_strand=11;AF=0.909091	GT:DR:DV	1/1:1:10
chr1	228814812	696	TTTTTTTTTTTTTTTTTTTTTTTTTTTTTTTTTTTTTTTTTTTTTTTTGAGACGGAGTCTCGCTCTGTCGCCCAGGCTGGAGTGCAGTGGCGGGATCTCGGCTCACTGCAAGCTCCGCCTCCCGGGTTCACGCCATTCTCCTGCCTCAGCCTCCCGAGTAGCTGGGACTACAGGCGCCCGCCACTACGCCCGGCTAATTTTTTGTATTTTTAGTAGAGACGGGGTTTCACCGTTTTAGCCGGGATGGTCTCGATCTCCTGACCTCGTGATCCGCCCGCCTCGGCCTCCCAAAGTGCTGGGATTACAGGCGTGAGCCACCGCGCCCGGCCAGGGCTG	N	.	PASS	PRECISE;SVMETHOD=Snifflesv1.0.11;CHR2=chr1;END=228815148;STD_quant_start=3.834058;STD_quant_stop=4.393177;Kurtosis_quant_start=-0.588900;Kurtosis_quant_stop=-0.747017;SVTYPE=DEL;SUPTYPE=AL;SVLEN=-336;STRANDS=+-;RE=12;REF_strand=16;AF=0.75	GT:DR:DV	0/1:4:12
chr1	229101371	697	N	GTTTATATATATACACGCAGTATATATATACCTCATATATATACACGTGTATATATATAG	.	PASS	IMPRECISE;SVMETHOD=Snifflesv1.0.11;CHR2=chr1;END=229101371;STD_quant_start=8.160882;STD_quant_stop=10.271319;Kurtosis_quant_start=-1.777056;Kurtosis_quant_stop=-1.993996;SVTYPE=INS;SUPTYPE=AL;SVLEN=58;STRANDS=+-;RE=16;REF_strand=23;AF=0.695652	GT:DR:DV	0/1:7:16
chr1	229197284	698	GGAAGGAAGGAAGGAAGGAAGGAAGGAAGGA	N	.	PASS	IMPRECISE;SVMETHOD=Snifflesv1.0.11;CHR2=chr1;END=229197317;STD_quant_start=10.890363;STD_quant_stop=9.792855;Kurtosis_quant_start=-0.526383;Kurtosis_quant_stop=-0.499622;SVTYPE=DEL;SUPTYPE=AL;SVLEN=-33;STRANDS=+-;RE=10;REF_strand=14;AF=0.714286	GT:DR:DV	0/1:4:10
chr1	229722829	699	N	TGAACCTCTTAATTTTTCCCTGAACTCTTTCTATCCCTTTCCCTGAACCTCCTCTTTCTATTCTTTTCCCCTGAACCTCTTCATCCTTCTCCTGAACCTCCTCTTCTTCATCCTTTCCCTGAACCTCCTTCATCCTTTCCCCTGAACCTCTTCATCCTCTCC	.	PASS	IMPRECISE;SVMETHOD=Snifflesv1.0.11;CHR2=chr1;END=229722829;STD_quant_start=37.353715;STD_quant_stop=40.158436;Kurtosis_quant_start=-1.542038;Kurtosis_quant_stop=-1.703777;SVTYPE=INS;SUPTYPE=AL;SVLEN=163;STRANDS=+-;RE=16;REF_strand=18;AF=0.888889	GT:DR:DV	1/1:2:16
chr1	230006666	700	N	CAACACACACACAACACACAACACACAACACACACATAACAACACACATATATATATACACAAATAATAATAGAACACATACACATAACACAACATACATATGCATACAATACAGGTAACAATATACATAAACAACACAGAAACATACATATAACACAAACATGTATACATACAATACATGACATGCAACACACAACACACATGACACACAGCACACAACACAATACATATGTGCCTACAACACACACACCTGCACACATAACACAGGTGAAACACATGCAAACACATATACACTCAACACACA	.	PASS	IMPRECISE;SVMETHOD=Snifflesv1.0.11;CHR2=chr1;END=230006666;STD_quant_start=17.198837;STD_quant_stop=20.282998;Kurtosis_quant_start=0.144856;Kurtosis_quant_stop=1.146868;SVTYPE=INS;SUPTYPE=AL;SVLEN=296;STRANDS=+-;RE=13;REF_strand=23;AF=0.565217	GT:DR:DV	0/1:10:13
chr1	230531970	701	TTTTTACCCCCACACTCCTCCCTTTTACCCCCACACTCCTCCT	N	.	PASS	IMPRECISE;SVMETHOD=Snifflesv1.0.11;CHR2=chr1;END=230532013;STD_quant_start=10.625441;STD_quant_stop=9.219544;Kurtosis_quant_start=0.097966;Kurtosis_quant_stop=0.978381;SVTYPE=DEL;SUPTYPE=AL;SVLEN=-43;STRANDS=+-;RE=13;REF_strand=13;AF=1	GT:DR:DV	1/1:0:13
chr1	231085150	702	N	GGCCGGGCGCTACGCCTGTAATCCCAGCACTTTGGGAGGCCGAGGCGGGTGGATCATGAGGTCAGAGATCGAGACCATCCTTGGCTAACAAGGTGAAACCTGCCTCTACTAAAATACAAAATTAGCCGGGCGGTGGCGGGCGCCTGTAGTCCCAGCTACTCGAGCTGAGGCAGGAGAATGGCGTGGAACCCGGAAGCGGAGCTTGCAGTGAGCCGAGATTGTGCTTACTGCAGTCCGCAGTCCGGCCTGGGCGACAGAGCGAGACTCCGTCTCAAA	.	PASS	IMPRECISE;SVMETHOD=Snifflesv1.0.11;CHR2=chr1;END=231085159;STD_quant_start=5.576737;STD_quant_stop=10.904128;Kurtosis_quant_start=6.908744;Kurtosis_quant_stop=6.843802;SVTYPE=INS;SUPTYPE=AL,SR;SVLEN=268;STRANDS=+-;RE=19;REF_strand=21;AF=0.904762	GT:DR:DV	1/1:2:19
chr1	231511057	703	TCCCAAAGTGCTGGAATTACAGGCTTGAGCC	N	.	PASS	PRECISE;SVMETHOD=Snifflesv1.0.11;CHR2=chr1;END=231511088;STD_quant_start=0.000000;STD_quant_stop=0.000000;Kurtosis_quant_start=-nan;Kurtosis_quant_stop=7.000000;SVTYPE=DEL;SUPTYPE=AL;SVLEN=-31;STRANDS=+-;RE=12;REF_strand=17;AF=0.705882	GT:DR:DV	0/1:5:12
chr1	231526830	704	N	CAGAGACAGGGTATCTCTGGTGTGTGTGTGTGTGTGTGTGTGTGTGTGTGAGAGACAGGGACTCATTCTGTTGCCCAGCTGGTCTCAAACCTATGGGCTCACCACTCTAATTTGACGCCAAGTGGTGTGTGTGTGTGAGAG	.	PASS	IMPRECISE;SVMETHOD=Snifflesv1.0.11;CHR2=chr1;END=231526830;STD_quant_start=41.277112;STD_quant_stop=35.348267;Kurtosis_quant_start=0.822415;Kurtosis_quant_stop=1.169326;SVTYPE=INS;SUPTYPE=AL;SVLEN=137;STRANDS=+-;RE=10;REF_strand=12;AF=0.833333	GT:DR:DV	1/1:2:10
chr1	231868842	705	N	TGGTTATAGGTGGTGGTGGTTATGGTAGGGTGGGTGGTTGTAACTAG	.	PASS	PRECISE;SVMETHOD=Snifflesv1.0.11;CHR2=chr1;END=231868842;STD_quant_start=2.607681;STD_quant_stop=4.415880;Kurtosis_quant_start=0.879791;Kurtosis_quant_stop=0.676891;SVTYPE=INS;SUPTYPE=AL;SVLEN=47;STRANDS=+-;RE=12;REF_strand=13;AF=0.923077	GT:DR:DV	1/1:1:12
chr1	232252278	706	N	TGATTCTCCTGCCTCAACCTCCCAAGTATTGGGATTACAGGCATGTGCCACCACGCCTGGCTAATTTTTTCTATTTAGTAGAGACGGGGTTTCACCCATGTTGGTCAGGCTGGTCTCAAACTCCTGACCTCAGGTGATCCACCCTCCTCAGCCTCCCAAAGTGCTGGGATTACAGGCATGAGCCACTGCCTGGGCCCCTATGTTTAACTTTTGAGGCTCCACCAAACTGTTTTCCACAGCAGCTGCAATTCATTTCACATTCTCACCAGTAACATATGAGGGTTCCAATTGTTTTATATGTTCACTAACACTTTTGTTAGTTATTTTTATTTTATTTTTATTTTACTTATCTTTGAGATGGAGTTTTGCTGTTGTTGCCCAGGCTGGAGTGCAATGGCACGATCTTGGCTCTCACCACAACCTCCATCTCCGGGTTCAAGC	.	PASS	IMPRECISE;SVMETHOD=Snifflesv1.0.11;CHR2=chr1;END=232252278;STD_quant_start=10.084642;STD_quant_stop=17.005881;Kurtosis_quant_start=-0.128688;Kurtosis_quant_stop=-1.105932;SVTYPE=INS;SUPTYPE=AL;SVLEN=429;STRANDS=+-;RE=14;REF_strand=19;AF=0.736842	GT:DR:DV	0/1:5:14
chr1	232398319	707	ATTATATTATATAATATATAATAATATTATATAATTATATATTACAT	N	.	PASS	IMPRECISE;SVMETHOD=Snifflesv1.0.11;CHR2=chr1;END=232398366;STD_quant_start=12.621410;STD_quant_stop=11.580155;Kurtosis_quant_start=-0.920961;Kurtosis_quant_stop=-0.620219;SVTYPE=DEL;SUPTYPE=AL;SVLEN=-47;STRANDS=+-;RE=15;REF_strand=15;AF=1	GT:DR:DV	1/1:0:15
chr1	232423127	708	TTTTTTTTTTTTTTTTTTTTTTTTTTTTTGAGACGGAGTCTCGCTCTGTCGCCCAGGTGGGACTGCGGACTGCAGTGGCGCAATCTCGGCTCACTGCAAGCTCCGCTTCCCGGGTTCACGCCATTCTCCTGCCTCAGCCTCCCGAGTAGCTGGGACTACAGGCGCCCGCCACCGCGCCCGGCTAATTTTTTTTGTATTTTTAGTAGAGACGGGGTTTCACCTTGTTAGCCAGGATGGTCTCGATCTCCTGACCTCATGATCCACCCGCCTCGGCCTCCCAAAGTGCTGGGATTACAGGCGTGAGCCACCGCGCCCGGCCGAAGGGTAAT	N	.	PASS	PRECISE;SVMETHOD=Snifflesv1.0.11;CHR2=chr1;END=232423456;STD_quant_start=0.000000;STD_quant_stop=0.316228;Kurtosis_quant_start=1.598297;Kurtosis_quant_stop=2.052838;SVTYPE=DEL;SUPTYPE=AL;SVLEN=-329;STRANDS=+-;RE=17;REF_strand=18;AF=0.944444	GT:DR:DV	1/1:1:17
chr1	232447860	709	N	CATTATGACAGAATTTGAACCATTATAGGGAATTTCTTCAGGTGTGATTCACATAGTTAAAATTATATTTTGAAAGTATCCTGTG	.	PASS	PRECISE;SVMETHOD=Snifflesv1.0.11;CHR2=chr1;END=232447860;STD_quant_start=0.000000;STD_quant_stop=3.255764;Kurtosis_quant_start=3.859504;Kurtosis_quant_stop=2.906652;SVTYPE=INS;SUPTYPE=AL;SVLEN=81;STRANDS=+-;RE=13;REF_strand=16;AF=0.8125	GT:DR:DV	1/1:3:13
chr1	232467995	710	GCCCCGTCCGGGAGGGAGGTGGGGGGGTCAGCCCCCCGCCCGGCCAGCCG	N	.	PASS	IMPRECISE;SVMETHOD=Snifflesv1.0.11;CHR2=chr1;END=232468045;STD_quant_start=12.037442;STD_quant_stop=12.365274;Kurtosis_quant_start=-0.141377;Kurtosis_quant_stop=-0.211949;SVTYPE=DEL;SUPTYPE=AL;SVLEN=-50;STRANDS=+-;RE=13;REF_strand=14;AF=0.928571	GT:DR:DV	1/1:1:13
chr1	232775537	711	TTTTTTTTTTTTTTTTTTTTTTTTTTGAGACGGAGTCTCGCTCTGTCGCCCAGGCTGGAGTGCAGTGGCGGGATCTCGGCTCACTGCAAGCTCCGCCTCCCGGGTTCACGCCATTCTCCTGCCTCAGCCTCCCAAGTAGCTGGGACTACAGGCGCCCGCCACTACGCCCGGCTAATTTTTTGTATTTTTAGTAGAGACGGGGTTTCACCGTTTTAGCCGGGATGGTCTCGATCTCCTGACCTCGTGATCCGCCCGCCTCGGCCTCCCAAAGTGCTGGGATTACAGGCGTGAGCCACCGCGCCCGGCGGCATGGC	N	.	PASS	PRECISE;SVMETHOD=Snifflesv1.0.11;CHR2=chr1;END=232775851;STD_quant_start=0.000000;STD_quant_stop=0.000000;Kurtosis_quant_start=4.948929;Kurtosis_quant_stop=5.323510;SVTYPE=DEL;SUPTYPE=AL;SVLEN=-314;STRANDS=+-;RE=19;REF_strand=19;AF=1	GT:DR:DV	1/1:0:19
chr1	233801317	712	AAGGGTTAACAAACCAGTCAAGGGAGACTGGGAGAG	N	.	PASS	PRECISE;SVMETHOD=Snifflesv1.0.11;CHR2=chr1;END=233801353;STD_quant_start=2.121320;STD_quant_stop=3.178050;Kurtosis_quant_start=4.810827;Kurtosis_quant_stop=2.940434;SVTYPE=DEL;SUPTYPE=AL;SVLEN=-36;STRANDS=+-;RE=11;REF_strand=14;AF=0.785714	GT:DR:DV	0/1:3:11
chr1	233808364	713	N	GGAGTGAGTGTATATATATGCATATGCAGCAGTGGGTGTGTGTGAGAGAGAGTATATGTATATATATATATGTGTATATATA	.	PASS	IMPRECISE;SVMETHOD=Snifflesv1.0.11;CHR2=chr1;END=233808364;STD_quant_start=11.571517;STD_quant_stop=15.178933;Kurtosis_quant_start=-0.687866;Kurtosis_quant_stop=-1.257352;SVTYPE=INS;SUPTYPE=AL;SVLEN=96;STRANDS=+-;RE=13;REF_strand=14;AF=0.928571	GT:DR:DV	1/1:1:13
chr1	233962211	714	TGTATTTAGAAAACCCCATCATCTCAGCCCAAAATCTCCTTATGCTAGTAAGCAACTTCAGCAAAGTCTCAGGATAAAAAATCAATGTGCAAACATCACAAGCATTCCTATATACCAATAATAGACAGACAGAGAGCCAAATCATGAGTGAACTCCCATTCACAATTGCTACAAAGAGAACAAAATACCTAGGAATACAACTTACAAGGAATATGAAGGACCTCTTCAAGGAGAACTACAAACCACTGCTCAAGGAAATAAGAGAGGACACAAACAAATGGGAAAACATTTCATGCTCATCGATAGGAATAATCAATATTGTGAAAATGGCCATACTGCCCAAAGTAATTTATAAATTCATTGCTATCCCCATCAAGCTACCATTGACTTTCTTCACAGATTTGGAAAAAACTACTTTAAATTTCATATGGAATCAAAAAAAGGCCCACATAGCCAAGACAATACTAAGCAAAAAGAACAAAGCTGGAGGCATCATGCTACCTGACTTCAAACTATACTGCAAGGCTACAGTAACCAAAACAGTAAGGTACTGGTACCAAAACAGATATATAGACCAATGGAACACAACACAGACCTCAGAAATAACACCACATGTCTACAACCTTCTGAGCTTTGACAAACCTGACGAAAACAAGCATTGGGGAAAAGATTCCCTATTTAATAAATGGTGTTGGGAAAACTGGCTAGCCATAGGCGGAAAACTGAAACTGGACCCCTTCCTTAAACCTTACACAAAGATTAACTCAAGATGGATTAAAGATTTAAATGTTAGACCTAAAACTATAAAAACCTGAGAAGAAAACCTAGGCAATACCATTCAGGACATAGGCATGGGCAAAGACCTCATGACTAAAACACCAAAATCAATGGCAACAAAAGCCAAAATAGACAAATGGGAACTAATTAAACTAAAGAGCTTCTGCACAGCAACAGAAACTATCATCCAAGTGAACAGGCAACTTACAGAATGGGAGAAAATTTTTGCAATCTATCCATCTGACAAAGGGCTAATATCCAGAATCTACAAAGAACTTAAACAAATTTACAAGAAAAAACAAACAACCCCATCAAAAAGTGGGCAAAGGATATGAGCAGACACTCCTCAAAAGAAGACATTTATACAGCCCACAAACATATGAAAAAAACTCATCATCACTGGCCATTAGAGAAATGCAAATCAAAATCACAATGAGATACCATCTCACACCAGTTAGAATGACAGTCATTAAAAAATCAGGAAACAACAGATGCTGGAGAGGATGTGGAGAAAGAGGACTGTTTTTACACTGTTGATGGGAGTGTAAATTAGTTCAACCATTGTGG	N	.	PASS	PRECISE;SVMETHOD=Snifflesv1.0.11;CHR2=chr1;END=233963554;STD_quant_start=0.000000;STD_quant_stop=0.547723;Kurtosis_quant_start=-0.410848;Kurtosis_quant_stop=4.028347;SVTYPE=DEL;SUPTYPE=AL,SR;SVLEN=-1343;STRANDS=+-;RE=19;REF_strand=19;AF=1	GT:DR:DV	1/1:0:19
chr1	234244478	715	ATATCTTTTATATATAAAAGATATATATAAATATATATAT	N	.	PASS	IMPRECISE;SVMETHOD=Snifflesv1.0.11;CHR2=chr1;END=234244518;STD_quant_start=16.300307;STD_quant_stop=15.782902;Kurtosis_quant_start=-1.795845;Kurtosis_quant_stop=-1.515559;SVTYPE=DEL;SUPTYPE=AL;SVLEN=-40;STRANDS=+-;RE=13;REF_strand=18;AF=0.722222	GT:DR:DV	0/1:5:13
chr1	234383327	716	N	<DUP>	.	PASS	IMPRECISE;SVMETHOD=Snifflesv1.0.11;CHR2=chr1;END=234383773;STD_quant_start=318.025942;STD_quant_stop=300.935043;Kurtosis_quant_start=-0.937950;Kurtosis_quant_stop=-1.096930;SVTYPE=DUP;SUPTYPE=SR;SVLEN=446;STRANDS=-+;RE=12;REF_strand=17;AF=0.705882	GT:DR:DV	0/1:5:12
chr1	234444397	717	N	GTACCGTCCTTCTCCCAACCCCCACCCCAGAGTATCATCCTCCTCCATTACCGTCCTTCTCCCTGGCAACCCCCACCCCAGGTATCCATCCTCCTCCGTATTACCGTCCTTCTCCTAGCCCCCACCCCAGAGTATCCATCTCCTCC	.	PASS	IMPRECISE;SVMETHOD=Snifflesv1.0.11;CHR2=chr1;END=234444398;STD_quant_start=40.582016;STD_quant_stop=41.809090;Kurtosis_quant_start=-1.296772;Kurtosis_quant_stop=-1.457279;SVTYPE=INS;SUPTYPE=AL;SVLEN=145;STRANDS=+-;RE=11;REF_strand=12;AF=0.916667	GT:DR:DV	1/1:1:11
chr1	234587210	718	GGGCCGGGCGCGGTGGCTCACGCCTGTAATCCCAGCACTTTGGGAGGCCGAGGCGGGCGGATCACGAGGTCAGGAGATCGAGACCATCCCGGCTAAAAACGGTGAAACCCCGTCTCTACTAAAAATACAAAAAAATTAGCCGGGCGTAGTGGCGGGCGCCTGTAGTCCCAGCTACTTGGGAGGCTGAGGCAGGAGAATGGCGTGAACCCGGGAGGCGGAGCTTGCAGTGAGCCGAGATCCCGCCACTGCACTCCAGCCTGGGCGACAGAGCGAGACTCCGTCTCAAAAAAAAAAAAAAAAAATGATGAAT	N	.	PASS	PRECISE;SVMETHOD=Snifflesv1.0.11;CHR2=chr1;END=234587520;STD_quant_start=0.000000;STD_quant_stop=0.000000;Kurtosis_quant_start=6.103114;Kurtosis_quant_stop=2.934147;SVTYPE=DEL;SUPTYPE=AL,SR;SVLEN=-310;STRANDS=+-;RE=13;REF_strand=16;AF=0.8125	GT:DR:DV	1/1:3:13
chr1	235161797	719	N	AATAAATATATAATATATATTATAAATATATAATATATATAATAAATATATATCATATATTATAAATATATAATATATAGTAATAAATATATAATATATATTATAAATATATATAATATATATTATATATATTATATATATTATATATTATAAATATATAATATATATTATATATTTATAATATATATTATATATTTATAATATATATTATAAATATATACTATAT	.	PASS	IMPRECISE;SVMETHOD=Snifflesv1.0.11;CHR2=chr1;END=235161797;STD_quant_start=28.660077;STD_quant_stop=25.733247;Kurtosis_quant_start=0.442166;Kurtosis_quant_stop=0.771306;SVTYPE=INS;SUPTYPE=AL;SVLEN=219;STRANDS=+-;RE=11;REF_strand=19;AF=0.578947	GT:DR:DV	0/1:8:11
chr1	235192211	720	N	TAAGAATAAATATGGCCAGATGTGGTGACTCAGGCCTATAATTCCAGCCCTTTGGGAGTCCAAGACAGGAGGCTTGCTTGAGGTCAGAATTTGAGACATAGTTGGTCAAGTGTTGTAGGTTATTGTTAAGCTGATTTGTATTGTCTCCCAAAATAACCACACCTGACTAGCTATTAAAAAAAAACAGTTTTAAGACCAGGCTGGGCAACACAGCAAGACTTATCTATTAAAATATTGTATAAAAATTAGTCAGGCATGGCGGTGTGCACCTGTAGACCTAGCTACACAGAGGCTGAGATGGGAGGATCACTTGAGCCCAGGAGTTCGAGGCTGCAGTTAGTTATGATCAAGCCACTTATCCAGCCCCTGGACAGCAAAGAGTGAGACCCTGTCTCAAAAATAATAATAAACGAACAAATATTCCACTTCTTCTTCCCTTCTGTTCTTTGTTGGGCATGTGGTAGGCATGTGCGCTTCCTATTCCCTTCAAAGTAAGGTGTGGCCGTGAGACAAGTCTTAGCCATGAGATGCTGGCAAAGTGATAGGTGTCACTCACAGGTGGATGTGTTCAAGAGCCAGTGTGTGATTCAGCACTTCCCTTTAGTGCCATCCTGCAATCATGGAAGGATGAGTCAAGATGGAACCTCCAGCCACCTGGGTCCTGCCAAACCAGCATGCTGACCTGCTAGATGTACATCACCAGTAAAAAAAACCCTTTGCTTTTTTAAGCACTGAGATTTGGGGCTTGCTTATTACTGCAGCATAACCTAAGCTCTGCGGACAGTCACCTACAAGTGTGAGGAGTCTGTCCATTAGCTGTGGCCCCGCTGGAATCAGGCAGAGGCGGAAGCCACCCACAACTAGAGGGTGAACCTAACTAACCACCCAGACTCCTCCCTCCCCCAAAGCCTTGCTATACTCTGGTCCTTTTGCAACACAGTAATATGCATAAAGGGGTACACACTGCTTTCTGTGTAAAATGGCCCCCAAAGAAAGCTA	.	UNRESOLVED	PRECISE;SVMETHOD=Snifflesv1.0.11;CHR2=chr1;END=235192211;STD_quant_start=1.897367;STD_quant_stop=1.897367;Kurtosis_quant_start=7.000000;Kurtosis_quant_stop=7.000000;SVTYPE=INS;SUPTYPE=AL;SVLEN=999;STRANDS=+-;RE=10;REF_strand=10;AF=1	GT:DR:DV	1/1:0:10
chr1	235813567	721	N	TCTGGGGGACTCCCAGGCGCCGTGGGGGAATCACTGGA	.	PASS	PRECISE;SVMETHOD=Snifflesv1.0.11;CHR2=chr1;END=235813571;STD_quant_start=4.254409;STD_quant_stop=5.504544;Kurtosis_quant_start=1.422839;Kurtosis_quant_stop=0.976112;SVTYPE=INS;SUPTYPE=AL;SVLEN=31;STRANDS=+-;RE=12;REF_strand=19;AF=0.631579	GT:DR:DV	0/1:7:12
chr1	236260403	722	N	<DUP>	.	PASS	PRECISE;SVMETHOD=Snifflesv1.0.11;CHR2=chr1;END=236260709;STD_quant_start=9.460444;STD_quant_stop=1.095445;Kurtosis_quant_start=0.649151;Kurtosis_quant_stop=5.799323;SVTYPE=DUP;SUPTYPE=SR;SVLEN=306;STRANDS=-+;RE=12;REF_strand=21;AF=0.571429	GT:DR:DV	0/1:9:12
chr1	236279302	723	TGCCACCAGGTCTGGTTAATTTTTGTATTTTTAGTTGAGACGGGGTTTCTCCATGTTGGTCAGGCTGGTCTCGAACTCCCAACCTTAGGTGATCTGCCCACCTTGGCCTCCCAAAGTGCTAGGATTACAGGTGTGAGCCACCGCACCCAGCTCCGGTTTTTTTCTGTTTCTGAATTTTCCTATGTGTGCTGCATGGAACCATTATAATTAATTTTAAAAAGCAAATATATTTCATTTGTCTCTTGAAAACTTAAAACAACTCTTTATAAGAATTTTACATGTGCAAGATGGTATACTATATAGTCATTTACAATAATGTTTTAAAAGAATATTCCATAATATGAGAAAATATTCATGCTATATTTAGTGGAAGGAATAGGTTATGTAAAATATACTGTTTTTGTTTGTTTGTTTGTTTGAGATGGAGTTTTGCTCTTGTTGCCCAGGCTGGAGTGCAATGGTGTCATCTCGGCTCTCTGCAACCTCTGCTTCCCAGGTTCAAGCGATTCTTCTGCCTCAGCCTCCTGAGTAGCTGGGATTACAGGCATG	N	.	PASS	PRECISE;SVMETHOD=Snifflesv1.0.11;CHR2=chr1;END=236279851;STD_quant_start=0.000000;STD_quant_stop=0.000000;Kurtosis_quant_start=0.386564;Kurtosis_quant_stop=0.262970;SVTYPE=DEL;SUPTYPE=AL,SR;SVLEN=-549;STRANDS=+-;RE=19;REF_strand=20;AF=0.95	GT:DR:DV	1/1:1:19
chr1	236349552	724	N	TATATTATATATTATATATAATATATATAATATATAATATAAATAATATATAATATATATTATATATTATATATAATATATATAATATATAATATAAT	.	PASS	IMPRECISE;SVMETHOD=Snifflesv1.0.11;CHR2=chr1;END=236349552;STD_quant_start=24.095643;STD_quant_stop=29.219856;Kurtosis_quant_start=-1.282392;Kurtosis_quant_stop=-0.750433;SVTYPE=INS;SUPTYPE=AL;SVLEN=94;STRANDS=+-;RE=12;REF_strand=14;AF=0.857143	GT:DR:DV	1/1:2:12
chr1	236796449	725	TTTCTTTCTGTCTTTCTTTCTTTCTTTCTTTCTTTCTTTC	N	.	PASS	PRECISE;SVMETHOD=Snifflesv1.0.11;CHR2=chr1;END=236796499;STD_quant_start=6.465292;STD_quant_stop=8.336666;Kurtosis_quant_start=-1.097385;Kurtosis_quant_stop=-1.222751;SVTYPE=DEL;SUPTYPE=AL;SVLEN=-50;STRANDS=+-;RE=17;REF_strand=19;AF=0.894737	GT:DR:DV	1/1:2:17
chr1	236918958	726	GTTAGAACCCTGGTAATAGAGTATATACTGCAGAGGGCCCGCTGCCACTGTTAGAACCCTGGTTATAGAGTATATACTGCAGAGTGCCCGCTGCCACTGTTAGAACCCTGGTAATAGAGTATATACTGCAGAGTGCCCGCTGCCACTGTTAGAACCCTGGTAATAGAGTATATACTGCAGAGTGCCCGCTGCCACTGTTAGAACCGTGGTTATAGAGTATATACTGCAGAGTGCCCGCTGCCACTGTTAGAACCCTGGTAATAGAGTATATACTGCAGAGGGCCCGCTGCCACCGTTAGAACCCTGGTAATAGAGTATATACTGCAGAGGGCCCGCTGCCACTGTTAGAACCCTGGTAATAGAGTATATACTGCAGAGGGCCCGCTGCCACCGTTAGAACCCTGGTAATAGAGTATATACTGCAGAGTGCCCGCTGCCACTGTTAGAACCCTGGTAATAGAGTATATACTGCAGAGTGCCCGCTGCCACTGTTAGAACCGTGGTTATAGAGTATATACTGCAGAGTGCCCGCTGCCACTGTTAGAACCCTGGTAATAGAGTATATACTGCAGAGTGCCCGCTGCCACTGTTAGAACCCTGGTAATAGAGTATATACTGCAGAGTGCCCGCTGCCACTGTTAGAACCCTGGTAATAGAGTATATACTGCAGAGTGCCCGCTGCCACTGTTAGAACCCTGGTTATAGAGTATATACTGCAGAGTGCCCGCTGCCAC	N	.	PASS	PRECISE;SVMETHOD=Snifflesv1.0.11;CHR2=chr1;END=236919692;STD_quant_start=7.523297;STD_quant_stop=7.874008;Kurtosis_quant_start=6.794106;Kurtosis_quant_stop=6.475151;SVTYPE=DEL;SUPTYPE=AL,SR;SVLEN=-734;STRANDS=+-;RE=16;REF_strand=18;AF=0.888889	GT:DR:DV	1/1:2:16
chr1	237401178	727	N	TTCCCTCCTCTCCCTCCCTTCCTTTTTTCCTTTCCTTTTCCTTTCCTTTCCCTTTCCTTTCCCTTTTCCTTTTCCACACTTTTCGCT	.	PASS	IMPRECISE;SVMETHOD=Snifflesv1.0.11;CHR2=chr1;END=237401185;STD_quant_start=11.392980;STD_quant_stop=24.386472;Kurtosis_quant_start=1.637537;Kurtosis_quant_stop=-0.506820;SVTYPE=INS;SUPTYPE=AL;SVLEN=74;STRANDS=+-;RE=14;REF_strand=17;AF=0.823529	GT:DR:DV	1/1:3:14
chr1	237569206	728	N	TTTTTTTTTTTTTTTGAGACGGAGGTCTCGCTCTGTCGCCAGGCTGGAGTGCAGTGGCGGGATCTCGGCTCACTGCAAGCTCCCGGGTTCACGCCATTCTCCTGCCTCCAGCCTCCCAAGTAGCTGGGACTACAGGCGCCAGCCACTACGCCGGTAATTTTTTTGTATTTTTAGTAGGGAAGGCGGGTTTCACCCGTTTTAGCGGGATGGTCTCGATCTCTCCTGACCTCGTGATCCGCCCGCCTCGGCCTCCCAAAGTGCTGGGATTACAGGGCGTGAGCCACCGCGCCCGGCA	.	PASS	IMPRECISE;SVMETHOD=Snifflesv1.0.11;CHR2=chr1;END=237569206;STD_quant_start=1.897367;STD_quant_stop=10.217632;Kurtosis_quant_start=1.791667;Kurtosis_quant_stop=-0.559200;SVTYPE=INS;SUPTYPE=AL,SR;SVLEN=287;STRANDS=+-;RE=12;REF_strand=13;AF=0.923077	GT:DR:DV	1/1:1:12
chr1	237636725	729	N	TTTCTTTCTTTCTTTCTTTCTTTCTTTCTTTCTTTCTTTC	.	PASS	PRECISE;SVMETHOD=Snifflesv1.0.11;CHR2=chr1;END=237636725;STD_quant_start=0.894427;STD_quant_stop=1.974842;Kurtosis_quant_start=0.733869;Kurtosis_quant_stop=0.162008;SVTYPE=INS;SUPTYPE=AL;SVLEN=40;STRANDS=+-;RE=15;REF_strand=21;AF=0.714286	GT:DR:DV	0/1:6:15
chr1	237678996	730	N	TCCTCCTTCTCCTTCTTCTCTTCTCTTCTTTCTCCTCATCTTCTCCGTCTCCTCCTTCTCCCTCTTCTCCTCCCTCTTCTCCACTTCTTCTCCTCCTCCCTCTTCTCCTCATCCCTTTCTCCTCCTCCCTCTTCTCTTT	.	PASS	IMPRECISE;SVMETHOD=Snifflesv1.0.11;CHR2=chr1;END=237679003;STD_quant_start=16.379866;STD_quant_stop=24.657656;Kurtosis_quant_start=-2.047258;Kurtosis_quant_stop=-1.868206;SVTYPE=INS;SUPTYPE=AL;SVLEN=132;STRANDS=+-;RE=19;REF_strand=26;AF=0.730769	GT:DR:DV	0/1:7:19
chr1	237754402	731	TCCTCCTCCTCTTCCCCCTTCTCCTCCTCCCCCTCCTCCTCCTCCCCCTCCTCCTCTTCCCCCTTCTCCTCCTCC	N	.	PASS	PRECISE;SVMETHOD=Snifflesv1.0.11;CHR2=chr1;END=237754477;STD_quant_start=2.810694;STD_quant_stop=4.494441;Kurtosis_quant_start=-1.621373;Kurtosis_quant_stop=-1.143260;SVTYPE=DEL;SUPTYPE=AL;SVLEN=-75;STRANDS=+-;RE=19;REF_strand=24;AF=0.791667	GT:DR:DV	0/1:5:19
chr1	237772423	732	AGCTCACTACAACCTCTCTCTCTCTCTTTTTCTCTTTCTCTCTCCTTCCCTCCCTCCCTTCCTTCCTGCCCTCCTATCTTCCTTGTCCCCATCCCTTTTCTTTCTTACTGACAGTCTCACTCTGTCACCCAGGCTAGAGTGCAGTGATGTGATCT	N	.	PASS	IMPRECISE;SVMETHOD=Snifflesv1.0.11;CHR2=chr1;END=237772578;STD_quant_start=14.268263;STD_quant_stop=12.980755;Kurtosis_quant_start=-1.886943;Kurtosis_quant_stop=-1.910940;SVTYPE=DEL;SUPTYPE=AL;SVLEN=-155;STRANDS=+-;RE=24;REF_strand=25;AF=0.96	GT:DR:DV	1/1:1:24
chr1	237952829	733	N	AATTACATAGGTCATGGCTGCAGATATAGTTCTAATATAGGTCATGGCTGCAGGTATAGTTCTATT	.	PASS	IMPRECISE;SVMETHOD=Snifflesv1.0.11;CHR2=chr1;END=237952829;STD_quant_start=10.193135;STD_quant_stop=9.300538;Kurtosis_quant_start=2.574191;Kurtosis_quant_stop=2.293039;SVTYPE=INS;SUPTYPE=AL;SVLEN=64;STRANDS=+-;RE=12;REF_strand=14;AF=0.857143	GT:DR:DV	1/1:2:12
chr1	237967628	734	N	TTTTTTTGAGACGGAGTCTCGCTTGCCCGCCCAGGCTGGAGTGCAGTGGCGCGATCTCGGCTCACTGCAAGCTCCGCCTCCCGGTTCACGCCATTCTTTCCTCTGCCTCTGGCCTCCCGAGTAGCTGGGACTACAGGCGCCCGCCCTTTCAACTTCTCCCGGCTAATTTTTTGTATTTTTAATAGAGACGGGTTTCACCTGCTTAGCCGGATGGTCTCGATCTCCTGACCCGTGATCCGCCCGCCTGCCTCCCAAAGTGCTGGGATTACAGGCGTGAGCCACCGCGCCTCGGC	.	PASS	PRECISE;SVMETHOD=Snifflesv1.0.11;CHR2=chr1;END=237967628;STD_quant_start=2.738613;STD_quant_stop=7.848567;Kurtosis_quant_start=6.786251;Kurtosis_quant_stop=6.280351;SVTYPE=INS;SUPTYPE=AL,SR;SVLEN=286;STRANDS=+-;RE=17;REF_strand=19;AF=0.894737	GT:DR:DV	1/1:2:17
chr1	238046932	735	GGGCGGGGGAGGGCGGGGGAGGGCCGGGGGAGGGCGGGGGAGGGCGGGGGAGGGCGGG	N	.	PASS	PRECISE;SVMETHOD=Snifflesv1.0.11;CHR2=chr1;END=238046994;STD_quant_start=7.409453;STD_quant_stop=4.381780;Kurtosis_quant_start=-1.705323;Kurtosis_quant_stop=-0.014008;SVTYPE=DEL;SUPTYPE=AL;SVLEN=-62;STRANDS=+-;RE=13;REF_strand=13;AF=1	GT:DR:DV	1/1:0:13
chr1	238214853	736	N	<DUP>	.	PASS	IMPRECISE;SVMETHOD=Snifflesv1.0.11;CHR2=chr1;END=238215096;STD_quant_start=38.356225;STD_quant_stop=40.257918;Kurtosis_quant_start=-0.063865;Kurtosis_quant_stop=0.492866;SVTYPE=DUP;SUPTYPE=SR;SVLEN=243;STRANDS=-+;RE=10;REF_strand=21;AF=0.47619	GT:DR:DV	0/1:11:10
chr1	238957828	737	GGGAGGGTGGGAGGGAGGAAGGAAGGAAGGAAGGAAGGAA	N	.	PASS	IMPRECISE;SVMETHOD=Snifflesv1.0.11;CHR2=chr1;END=238957867;STD_quant_start=10.793517;STD_quant_stop=13.921207;Kurtosis_quant_start=-0.373082;Kurtosis_quant_stop=0.388368;SVTYPE=DEL;SUPTYPE=AL;SVLEN=-39;STRANDS=+-;RE=11;REF_strand=15;AF=0.733333	GT:DR:DV	0/1:4:11
chr1	239133278	738	CTTTCTTTCTTTCTTTCTTTCTTTCTTTCTTTCTTTCTTTCTTTCTTTCTT	N	.	PASS	IMPRECISE;SVMETHOD=Snifflesv1.0.11;CHR2=chr1;END=239133337;STD_quant_start=17.300289;STD_quant_stop=21.981811;Kurtosis_quant_start=-0.236923;Kurtosis_quant_stop=-1.072800;SVTYPE=DEL;SUPTYPE=AL;SVLEN=-59;STRANDS=+-;RE=12;REF_strand=14;AF=0.857143	GT:DR:DV	1/1:2:12
chr1	239351296	739	N	AAAAAAAAAGAAAGAAAGAAAGAAAGAAAAGAAAGAAAGAAAGAAAGAAAGAAAGAAAGAAAGAGAAA	.	PASS	IMPRECISE;SVMETHOD=Snifflesv1.0.11;CHR2=chr1;END=239351300;STD_quant_start=10.549882;STD_quant_stop=13.015376;Kurtosis_quant_start=5.208379;Kurtosis_quant_stop=4.494680;SVTYPE=INS;SUPTYPE=AL;SVLEN=59;STRANDS=+-;RE=11;REF_strand=16;AF=0.6875	GT:DR:DV	0/1:5:11
chr1	239805132	740	GTTAGTTGATGCAGTTTCTTCCTAGTCTTGATGGTCTTTACAATTTGGCGTGATTTTGCAGTGGCTGGTACCGGTTGTTCCTTTCCGTGTTTAGTGCTTCCTTCAGGAGCTCTTTTAGGGCAGGCCTGGTGGTGACAAAATCTCTCAGCATTTGCTTGTCTGTAAAGAATTTTATTTCTCCTCCACTTATGAAGCTTAGTTTGGCTGGATATGAAATTCTGGGTTGAAAATTCTTTTCTTTAAGAATGTTGAATATTGGCCCCCACTCTCTTCTGGCTTGTAG	N	.	PASS	PRECISE;SVMETHOD=Snifflesv1.0.11;CHR2=chr1;END=239805415;STD_quant_start=0.000000;STD_quant_stop=0.000000;Kurtosis_quant_start=-nan;Kurtosis_quant_stop=7.000000;SVTYPE=DEL;SUPTYPE=AL;SVLEN=-283;STRANDS=+-;RE=11;REF_strand=11;AF=1	GT:DR:DV	1/1:0:11
chr1	239895577	741	ATAAGTATACCTAATATCTCACTTAGATAAGTATACCTAATATCTCACTTAGATAAGTATACCTAATATCTCACTTAGATAAGTATACCTAATATCTCACTTAGATAAGTATACCTAATATCTCACTTAGATAAGTATACCTAATATCTCACTTAGATAAGTATACCTAATATCTCACTTAGATAAGTATACCTAATATCTCACTTAGATAAGTATACCTAATATCTCACTTA	N	.	PASS	IMPRECISE;SVMETHOD=Snifflesv1.0.11;CHR2=chr1;END=239895810;STD_quant_start=28.209927;STD_quant_stop=29.003448;Kurtosis_quant_start=-1.102590;Kurtosis_quant_stop=-1.122386;SVTYPE=DEL;SUPTYPE=AL;SVLEN=-233;STRANDS=+-;RE=12;REF_strand=13;AF=0.923077	GT:DR:DV	1/1:1:12
chr1	240246268	742	AATATATATATATATAAAGTATATATATATATAAAATATATATATATAAAGTATATATATATAAAATATATACATATAAAGTATATATATATAAAATATATACATATAAAGTATATATAT	N	.	PASS	IMPRECISE;SVMETHOD=Snifflesv1.0.11;CHR2=chr1;END=240246388;STD_quant_start=12.533954;STD_quant_stop=12.308534;Kurtosis_quant_start=1.174208;Kurtosis_quant_stop=1.404161;SVTYPE=DEL;SUPTYPE=AL;SVLEN=-120;STRANDS=+-;RE=11;REF_strand=13;AF=0.846154	GT:DR:DV	1/1:2:11
chr1	240348222	743	N	<DUP>	.	PASS	PRECISE;SVMETHOD=Snifflesv1.0.11;CHR2=chr1;END=240348517;STD_quant_start=4.195235;STD_quant_stop=6.920983;Kurtosis_quant_start=2.029283;Kurtosis_quant_stop=5.246880;SVTYPE=DUP;SUPTYPE=SR;SVLEN=295;STRANDS=-+;RE=12;REF_strand=25;AF=0.48	GT:DR:DV	0/1:13:12
chr1	240616990	744	AAAAATGGAAGGCATAGGGCCGGGCGCGGTGGCTCACGCCTGTAATCCCAGCACTTTGGGAGGCCGAGGCGGGTGGATCATGAGGTCAGGAGATCGAGACCATCCTGGCTAACAAGGTGAAACCCCGTCTCTACTAAAAAGACAAAAAATTAGCCGGGCGCGGTGGCGGGCGCCTGTAGTCCCAGCTACTCGGGAGGCTGAGGCAGGAGAATGGCGTGAACCCGGGAAGCGGAGCTTGCAGTGAGCCGAGATTGCGCCACTGCAGTCCGCAGTCCGGCCTGGGCGACAGAGCGAGACTCTGCCTCAAAAAAAAAAAAAAAAAAAA	N	.	PASS	PRECISE;SVMETHOD=Snifflesv1.0.11;CHR2=chr1;END=240617315;STD_quant_start=9.143304;STD_quant_stop=8.809086;Kurtosis_quant_start=-1.165981;Kurtosis_quant_stop=-1.221129;SVTYPE=DEL;SUPTYPE=AL,SR;SVLEN=-325;STRANDS=+-;RE=12;REF_strand=13;AF=0.923077	GT:DR:DV	1/1:1:12
chr1	240675804	745	N	AGTTTCCTTAAAGTGAGCTTCCCTGACCCAGTAATATAAACATCATCCGAGAACTTGTTAGAAAACGCATTACCTTTTGTGCCACCCCCAGACCTACTAAATGAGAAACCAGAAAGAGATGAGGTGCTTTGAGCCCAGCAATCTGTATTTTAACAAGCTTCTCTCCAGATAATTCTGGGTTTT	.	PASS	PRECISE;SVMETHOD=Snifflesv1.0.11;CHR2=chr1;END=240675804;STD_quant_start=0.000000;STD_quant_stop=7.810250;Kurtosis_quant_start=7.000000;Kurtosis_quant_stop=-1.244885;SVTYPE=INS;SUPTYPE=AL;SVLEN=174;STRANDS=+-;RE=11;REF_strand=13;AF=0.846154	GT:DR:DV	1/1:2:11
chr1	240708774	746	TAATTGTAACTAAAATTGTACAAATTGTACAAATTGT	N	.	PASS	PRECISE;SVMETHOD=Snifflesv1.0.11;CHR2=chr1;END=240708810;STD_quant_start=0.000000;STD_quant_stop=0.447214;Kurtosis_quant_start=5.200000;Kurtosis_quant_stop=4.739441;SVTYPE=DEL;SUPTYPE=AL;SVLEN=-36;STRANDS=+-;RE=14;REF_strand=18;AF=0.777778	GT:DR:DV	0/1:4:14
chr1	241149871	747	TTTTTTTTTTTTTTTTTTTTTTTTTTTTTTGAGACGGAGTCTCGCTGTCGCCCAGGCTGGAGTGCAGTGGCGCAATCTCGGCTCACTGCAGGCTCCGCCCCCTGGGGTTCACGCCATTCTCCTGCCTCAGCCTCCGGAGTAGCTGGGACTACAGGCGCCCGCCACCTCGCCCGGCTAATTTTTTGTATTTTTAGTAGAGACAGGGTTTCACCGTGTTAGCCAGGATGGTCTCGATCTCCTGACCTCGTGATCCGCCCGCCTCGGCCTCCCAAAGTGCTGGGATTACAGGCGTGAGCCACCGCGCCCGGCCTAAACACCACTATTATTAAACA	N	.	PASS	PRECISE;SVMETHOD=Snifflesv1.0.11;CHR2=chr1;END=241150196;STD_quant_start=4.878524;STD_quant_stop=5.059644;Kurtosis_quant_start=0.439545;Kurtosis_quant_stop=-1.150351;SVTYPE=DEL;SUPTYPE=AL,SR;SVLEN=-325;STRANDS=+-;RE=13;REF_strand=17;AF=0.764706	GT:DR:DV	0/1:4:13
chr1	241231539	748	N	GTGTGTGTGTGTGTGTGTGTGTGTGTATATATATATATATATAT	.	PASS	PRECISE;SVMETHOD=Snifflesv1.0.11;CHR2=chr1;END=241231539;STD_quant_start=0.000000;STD_quant_stop=3.741657;Kurtosis_quant_start=3.800000;Kurtosis_quant_stop=-0.957156;SVTYPE=INS;SUPTYPE=AL;SVLEN=44;STRANDS=+-;RE=12;REF_strand=18;AF=0.666667	GT:DR:DV	0/1:6:12
chr1	241360551	749	TTTTTTTTTTTTTTTTTTTTTGAGACGGAGTCTCGCTCTGTCGCCCAGGCTGGAGTGCAGTGGCGGGATCTCGGCTCACTGCAAGCTCCGCCTCCCGGGTTCACGCCATTCTCCTGCCTCAGCCTCCCAAGTAGCTGGGACTACAGGCGCCCGCCACTACGCCCGGCTAATTTTTTGTATTTTTAGTAGAGACGGGGTTTCACCGTTTTAGCCGGGATGGTCTCGATCTCCTGACCTCGTGATCCGCCCGCCTCGGCCTCCCAAAGTGCTGGGATTACAGGCGTGAGCCACCGCGCCCGGCCTAATCAAAGTATC	N	.	PASS	PRECISE;SVMETHOD=Snifflesv1.0.11;CHR2=chr1;END=241360866;STD_quant_start=2.280351;STD_quant_stop=2.983287;Kurtosis_quant_start=-0.257105;Kurtosis_quant_stop=-1.298620;SVTYPE=DEL;SUPTYPE=AL;SVLEN=-315;STRANDS=+-;RE=17;REF_strand=21;AF=0.809524	GT:DR:DV	1/1:4:17
chr1	241726146	750	AAAGAAGGAAGGAAGGAAGGAAAGAAGGAAGGAAGGAAGG	N	.	PASS	IMPRECISE;SVMETHOD=Snifflesv1.0.11;CHR2=chr1;END=241726197;STD_quant_start=25.201190;STD_quant_stop=22.409819;Kurtosis_quant_start=-0.128966;Kurtosis_quant_stop=-1.018998;SVTYPE=DEL;SUPTYPE=AL;SVLEN=-51;STRANDS=+-;RE=10;REF_strand=13;AF=0.769231	GT:DR:DV	0/1:3:10
chr1	241778078	751	N	GGGATGATATCCTAGCTCTTAGGCTTTTTCTGCCCATAGTCCCATTTGGACAGATATTCTAGCTCTTAGGCTTTTCTGCCTATAGTCCCATTT	.	PASS	IMPRECISE;SVMETHOD=Snifflesv1.0.11;CHR2=chr1;END=241778078;STD_quant_start=33.178306;STD_quant_stop=33.692729;Kurtosis_quant_start=-1.469579;Kurtosis_quant_stop=6.584549;SVTYPE=INS;SUPTYPE=AL;SVLEN=92;STRANDS=+-;RE=14;REF_strand=18;AF=0.777778	GT:DR:DV	0/1:4:14
chr1	241838192	752	N	CTTCCTCTCTCCTCCCTTCTTTCTTTCTTTCTTCTTTCTCCCTTTCTCCCTCCTCTCTTCCTTCTTTTTTCTTCTTCCTCCCTCCCTCCTTCCTTCCTTTCCTTCCTTTTCTCCCTTCCTCCTTCCTGCCTCCCTCCCTCCATCCCTCCTCC	.	PASS	IMPRECISE;SVMETHOD=Snifflesv1.0.11;CHR2=chr1;END=241838192;STD_quant_start=44.150878;STD_quant_stop=49.474236;Kurtosis_quant_start=3.698127;Kurtosis_quant_stop=2.854893;SVTYPE=INS;SUPTYPE=AL;SVLEN=133;STRANDS=+-;RE=14;REF_strand=14;AF=1	GT:DR:DV	1/1:0:14
chr1	242083964	753	N	GGGTTGAAACTTCACACTCCTGGGATCACAATACTCCCACCTTGCCTTCAAAGTGCTGGGATTATAGGCATGAGTTTCACTGCGCCTGTACCAATTTTTTTATATACTTTTTTGGAAGGAACAGGATTTGTTAGTTGCCCA	.	PASS	IMPRECISE;SVMETHOD=Snifflesv1.0.11;CHR2=chr1;END=242083972;STD_quant_start=49.356864;STD_quant_stop=43.274704;Kurtosis_quant_start=-1.583603;Kurtosis_quant_stop=-1.324449;SVTYPE=INS;SUPTYPE=AL;SVLEN=133;STRANDS=+-;RE=13;REF_strand=16;AF=0.8125	GT:DR:DV	1/1:3:13
chr1	242311578	754	N	GGGGAGGAGCCAAGATGGCCGAATAGGAACAGCTCCTGCCCAGCTCCCAGCGTGAGCGACGAGAAGACGGGTGATTTCTGCATTTCCATCTGAGGCACCGGTTCATCTCACTAGGGAGTGCCAGACAGTGGGCGAGGCCAGTGTGTGTGTGCACACTGTGCGCGAAAGCCGAAGCAGGGCTGCAGGCATTGCCTCACCTGGGAAGCGCAAGGGGTCAGGGAAGTTCTTTCCGAGTCAAAGAAAGGGTTGACGGATCTATTCCGGAAAATCGGGTCACCCCACCCGAATATTGCGCTTTTCAGACCGGGGCTTAAAAAACGGCGCACCACGAGACTATATCCCACACCTGGCCCAGAGGGTCCTACGCCACGGAATCTCGCTGGATTGCTAGCACAGCAGTCTGAGATCAAACTGCAAGGCGGCAACGAGGCTGTAGTGCCTGCCATTGCCCAGGCTTGCAGTAAACAAAGCAGCCGGAAGCCTGAACTGTGAGCCCACCACAGCCTGTTGAGGCCTGCCTGCCTCTGGTAGGCCTTGCACCTCTGGGGGCAGGGCACAGACAAACAAAAAGGCAGCAGTAACCTCTGCAGACTTAAGTGTCCCTGTCAGACAGCTTTGAAGAGAGCAGGTTCTCCCAGCACGCAGCTGGAGATCTGAGAACGGGCAGACTGCCTCCTCAAGGGGTCCCCTGACCCTGACCCCTGAGCAGCCTAACTGGGAGGCACCCCCCAGCAGGGTCACACGGCAGGGTATTCCAACAGACCTGCAGTTGAGGGTCCTGTCTGTTAGAAGGAAAACTAAACAACCAGAAAGGACATCTACACCTAAAACCCATCTGTACATCACCATCATCAAAGACCAAAAGTAGATAAAACCACAAAGATGGGGAAAAACAGAACAGAAAACTGAAACTCTAAAACGCAAGAGAGCACCTCTCCTCCAAAGGGAACGCAGTTCCTCACCAGCAACAGAACAAAGCTGGATGGAGAATGATTTGACGAGCTGGAGAAGAAGGCTTCAGACGATCAAATTATTTGAGCTACGGAGGACATTCAAACCAAAGGCAAAGAAGTTGAAAACTTTGAAAAAATTTAGAAGAATGTATAACTAGAATAACCAATACAGAGAAGTGCTTAAAGGAGCTGATGGAGCTGAAAACCAAGGCTCGAGAACTACGTGAAGAATGCAGAAGCCTCAGGAGCCGCGATCAACTGGAAGAAAGGGCATCGGGGCAATGAAGATGAAATGATCGAAATGAAGTTTAGAAGGAAGTTTAGAGAAAAAGAATAAAAGAAATGAGCAAAGCTCCAAGAAACATGGGACTATGTGAAAAGGCCAAATTACTGCCTGATTGGTGTACCTGAAAGTGATGAGAATGGAACCAAGTTGGAAAAAACACTCTGCAGGATATCCAGGAGAATTTCCCCAATCTAGCAAGGCAGGCCAACGTTCAGATTCAGGAAATACAGAGAACGCCACAAAGATACTCCTCGAGAAGAGCAACTCCAAGACACATAATTGTCAGATTCAAAGTTGAAATGAAGGAAAAAATGTTAAGGGCAGCCAGAGAGAAAGGTCGGGTTACCCCTCAAAGGGAAGCCCATCAGACTAACAGCAGATCTCTCGGCAAACCCTACAAGCCAGAAGAGAGTGGGGCCAATATTCAACATTCTTAAAAGAAAAGCATTTTCAACCCAGAATTTCATTTCCAGCCAAACTAAGCTTCATAAGTGAAGGAGAAAGAAAATACTTACAGACAAGCAAATGCTGAGAGATTTTGTCACCACCAGGTTTGGCCTTAAAAAGAGCTCCTGAAGGAAGCACTAAACATGGAAAGGAACAACCGGTACCAGCCGCTGTGCAAAATCATGCCAAAATGTAAAGACCATCGAGACTAGAAGAAAACTGCATCAACTAATGAGCAAAATCACCAGCTAACATCATAATGACAGGATCAAATTCAATAATACAACAATATTAACTTTAAATATAAATGACTAAATTCTGCAATTAAAAGACACAGACTGGCAAGTTGGATAAAGAGTCAAGACCCATCAGTGTGCTGTATTCAGGAAACCCATCTCACGGCAGAGACACACATAGGCTCAAATAAAGGATGGAGGAAGATCTACTCAAGCAAATGGAAACAAAAAAGGCAGGGGTTGCAATCCTAGTCTCTGATAAACAGACTTTAAAACCAACAAAGATCAAGAGACAAAGAAGGCTATTACATAATGGTAAAGGGATCAATTCAACAAGAGGAGCTAACTATCCTAAATATTTATGCACCCAATTACAGGAGCACCTAGATTCAAAGCAAGTCCTGAGTGACCTACAAAGAGACTTAGACTCCCACACATTAATAATGGGAGACTTTAACACCCCCACTGTCAATATTAGACAGATCAACGAGACAGAAAGTCAACAAGGATACCCAGGGACTGAACTCAGCTCTGCACCAAGCAGACCTAATAGACATCTACAGAACTCTCCACCCCAAATCAACAGAATATACATTTTTTCAGCACCACACCACACCTATTCCAAAATTGACCACATAGTTGGAAGCAAAGCTCTCTCTCAAAATGTAAAAAGAACAGAAATTATAACAACCATCTCTCTCAGACCACAGTGCAATCAAACTAGAACTCAGGATTAAGAATCTCACCAGCCGCTCAACCATGGAAACTGAACAACCTGCTCCTGAATGACTACTGGGTACATAACGAAATGAAGGCAGAAATAAAGATGTTCTTTTGAACCAACGAGAACAAAGACACCACATACCAGAATCTCTCTGGGACATTCAAAGCAGTGTGTAGAGGGAACGAGTAGCACTAAATGCCTACAAGAGAAAGCAGGAAAGATCCAAAATTGACACCCTAACATCACAATTAAAAGAACTAGAAAAGCAAGAGCAAACACATTCAAAAGCTACAGAAGGCAAGAAATAACTAAAATCAGAGCAGAACTAGAAATAGAGACACAAAAAACCTTCAAAAATCAATGAATCCAGGAGCTGGTTTTTTGAAAGGATCAACAAAATTGATAGACCGCTAGCAAGACTAATAAAGAAAAAAGAGAGAAGAATCAAATAGACACAATGAAAAAATGATAAAGGGATATCACCACCGATCCTACAGAAATACAAACTACCATCAGAGAATACAAACACTCTACGCAAATAAACTAGAAAATCTAGAAGAAATGGATACATTCTCAACACATACATCTCCCAAGACTAAACCAGGAAGAAGTTGAATCTCTGAATAGACCAATAACAGGCCTCTGAAATTGTGGCACAATCATAGTTTACCAACCAAAAGAGTCCAGGACCAGATGGATTCACAGCCTAATTTCTACCAGAGGTACAAGGAGGAACTGGTACCATTCCTTCTGAAAACTATTCCAATCAATAGAAAAGAGGAATCCTCCCTAACTCATTTTATGAGGCCAGCATCATTCTGATACCAAAGCCGGCAGAGACATTGAAGTTAAAAAGAGAATTTTAGATCAATATCCTTGATGAACATTGATGCAAAAATCCTCAATAAAATACTGGCAAACCGAATCCAGCAGCACATCAAAAAGCTTATCCACCATGATCAAGTGGGTTTATCCTGATGCAAGGTTGGTTCAATACGCAAATCAATAAATGTAATCCAGCATATAAACAGAGCCAAAGACAAAAACCATGATTATCTCAATAGATGAAAAGCCTTTGACAAAATTCAAAACCCTTCATGCTAAAAAAACTCTCAATAAATTAGGCTGATGGACGTATTTCAAAATAATAAGAGCTATCTATGACAAAACCCACAGCCAATATCATACTGAATGGGCAAAACTGGAAGCATTCCTTTGAAAACTGGCACAAGACAGGATGCCTCTCTTCACCGCCTTCCTATTCAACATAGTGTTGGAAGTTCTGGCCAGGGCAATCAGGGCAGGAGAAGGAAATAAAGGGTATTCAATTAGAAAAAAGAGGGAAGTCAAATTATCCCTGTTTGTGCAGACGACATGATTGTTTATCTAGAAAAACCCCATCGCCTCAGCCCAAAATCTCCTTAAGCTGATAAGCAACTTCAGCAAAGTCTCAGGATACAAAATCAATGTACAAAAATCACAAGCATTCTTATACAACAACAGACAAACAGAGAGCCAAATCATGGGTGAACTCCCATTCAATTGCTTCAAAGAGAATAAAATACCTAGGAATCCAACTTTACAAGGATGTGAAGGACCTCTTCAAGGAGAACTACAAACCACTGCTCAAGGAAATAAAAGAGGACACAAACAAATGGAAGAACATTCCATGCTCATAGGTAGGAAGAATCCTCAATATCAGAAATGGCCATACTGCCCAAGGTAATTTACAGATTCAATGCCATCCCATCAAGCTACCAATGACTTTCTTCACAGAATTGGAAAAACTACTTAAAGTTCATATGGAACTAAAAAAGAGCCCGCATTGCCAAGTCAATCCTAAGCCAAAAGAACAAAGCTGGAGGCATCACACTACCTGACTTCAAACTATACTACAAGGCTACAGTAACCAAAACAGCATGGTACTGGTACCAAAAACAGAGATATAGATCAATGGAACAGAACAGAGCCCTCAGAAATAACAATGCCACATATCTACAACTATCTGATCTTTGGACAAACCTGGAGAAAACAAGCAATGGGGAAAGGATTCCCTATTTAATAAATGGTGCTGGGAAAAATCCGACACATATGTAGAAAGCTGAAACTGATCCCTTCCTTACACCTTATACAAAAATCAATTCAGCATGGATTAAAGATTTAAACGTTAAACCTAAAACCATAAAAACCCTAGAAGAAAACCTAGGCATTACCATTCAGGACATAGGCGTGGGCAAGGACTTGCGTCAAAAACATTGTGCTAAATGGCAAATAAAAGACAAAAATTGACAAATGGGATCTAATTAAACTAAAGAGCTTCTGCACAGCAAAAAGAACTACCATCAGAGGAACAGGTTAACCTACAACATGGGAGAAAATTTTCAACCTTACCATCTGACAAAGGGCTAATATCCAGAATCTACAATGAACTCAAACAAATTTACAAGAAAAAACAAACAACCCCATCAAAAAGTGGGCGAAGGACATGAACAGACACTTCAAAAAGAAGACATTTATGCAGCCAAAAACACATGAAGAAATGCTCATCATCACTGGCCATCAGAGAAATGCAAATCAAACCACTATGAGATATCATCTCACACCAGTTAGAATGGCAATCATTAAAAAACAAACAACAGGTGCTGGAGAGATGCGGAGAAATAGGAAACACTTTTACACTGTTGGTGGGGACTGCAACCAGTTCAACCATTGTGGAAGTGCTTCAGTGTGGCGATTCCTCTAGATCTAGAACCAGATCACCATTTGACCCAGCCATCCCATTACTGGGTATATACCCAAAGGATGGCAACCATGCTGCTATAAAGACACATGCACACGCATGTTTATTAAGTGCACTATTCACAATAGCAAAGACTTTGGAACCAACCCAAATGTCCAACAATGATAGACTGATTAAGAAAATAAAAAGTACATATACACCATGGAATACTATGCAGCCATAAAAATGATGAGTTCATCCTTGTAGGGACATGGATGAAATTGGAAACCATCATTCTCAGTAAACTATCGCAAGAACAAAAACCAAACACCGCAGATATTCTCACTCATAGGTAAATTGAACAATGAGATCACATGGACACAGGAAGGGGAATATCACACCTGGGACTGTGTGGGTCGGGGGAGGGGAGGGATAGCATTGGGAGATATACCTAATGCTAGATGACACATTAGTGGGTGCAGCATTCAGCATGGCACATGTATACATATAACTAACCTTAAAATAATGTGCACATGTACCCTAAAACTTAGGTTTCATAATAAAAAAAAAAAAAAAAAAAAAAAAAAAAAAA	.	PASS	IMPRECISE;SVMETHOD=Snifflesv1.0.11;CHR2=chr1;END=242311578;STD_quant_start=0.707107;STD_quant_stop=93.185836;Kurtosis_quant_start=5.920758;Kurtosis_quant_stop=1.939648;SVTYPE=INS;SUPTYPE=AL,SR;SVLEN=5917;STRANDS=+-;RE=13;REF_strand=15;AF=0.866667	GT:DR:DV	1/1:2:13
chr1	242500591	755	N	AAAAGACCAATGCATGAGGCAGTAGATTGTATTTTA	.	PASS	PRECISE;SVMETHOD=Snifflesv1.0.11;CHR2=chr1;END=242500591;STD_quant_start=8.372574;STD_quant_stop=7.429670;Kurtosis_quant_start=-1.020982;Kurtosis_quant_stop=-0.998722;SVTYPE=INS;SUPTYPE=AL;SVLEN=33;STRANDS=+-;RE=14;REF_strand=21;AF=0.666667	GT:DR:DV	0/1:7:14
chr1	242556535	756	TATATATATGTGTATATATATGAGTATATATATGTGTATATATATGAGTATATATATGTGT	N	.	PASS	IMPRECISE;SVMETHOD=Snifflesv1.0.11;CHR2=chr1;END=242556591;STD_quant_start=11.497826;STD_quant_stop=9.762172;Kurtosis_quant_start=3.141717;Kurtosis_quant_stop=2.202866;SVTYPE=DEL;SUPTYPE=AL;SVLEN=-56;STRANDS=+-;RE=10;REF_strand=11;AF=0.909091	GT:DR:DV	1/1:1:10
chr1	242607997	757	N	TTATATAATTATATATTATATATGTAATTATATTTATTATATTATAATAATTATATATATAATA	.	PASS	PRECISE;SVMETHOD=Snifflesv1.0.11;CHR2=chr1;END=242607997;STD_quant_start=0.707107;STD_quant_stop=3.478505;Kurtosis_quant_start=1.550061;Kurtosis_quant_stop=2.642303;SVTYPE=INS;SUPTYPE=AL;SVLEN=64;STRANDS=+-;RE=15;REF_strand=18;AF=0.833333	GT:DR:DV	1/1:3:15
chr1	242860272	758	GAGTTTGAGATGCCTACTAAACATCCAAATGCTGACACCATGTAGGCAGTTAGACATGTGAGTCTGGAGCTTTAGACAGA	N	.	PASS	IMPRECISE;SVMETHOD=Snifflesv1.0.11;CHR2=chr1;END=242860352;STD_quant_start=23.449947;STD_quant_stop=25.169426;Kurtosis_quant_start=-1.509016;Kurtosis_quant_stop=-1.632745;SVTYPE=DEL;SUPTYPE=AL;SVLEN=-80;STRANDS=+-;RE=13;REF_strand=14;AF=0.928571	GT:DR:DV	1/1:1:13
chr1	242897038	759	N	TAAAATGTTTATTATATTAAATAAATGTTATTTGTTTATATTATAAATAAAAGTATTGGTGCCCATTTTACATATTCCCTAA	.	PASS	IMPRECISE;SVMETHOD=Snifflesv1.0.11;CHR2=chr1;END=242897042;STD_quant_start=17.288725;STD_quant_stop=25.065913;Kurtosis_quant_start=-0.723143;Kurtosis_quant_stop=-1.537148;SVTYPE=INS;SUPTYPE=AL;SVLEN=88;STRANDS=+-;RE=15;REF_strand=15;AF=1	GT:DR:DV	1/1:0:15
chr1	243490610	760	N	CTTTTATAGAAATTAAAATTATAATTTATAATTTTATAGAAATTAAAATTATAATTTAT	.	PASS	IMPRECISE;SVMETHOD=Snifflesv1.0.11;CHR2=chr1;END=243490610;STD_quant_start=28.420063;STD_quant_stop=27.537248;Kurtosis_quant_start=-0.893752;Kurtosis_quant_stop=-0.862890;SVTYPE=INS;SUPTYPE=AL;SVLEN=59;STRANDS=+-;RE=12;REF_strand=16;AF=0.75	GT:DR:DV	0/1:4:12
chr1	243502331	761	TGGGCAGAGGACCTCAGAAAGTGGGGTGGGCGGCAGGAGGGAGCAGACAGCTA	N	.	PASS	IMPRECISE;SVMETHOD=Snifflesv1.0.11;CHR2=chr1;END=243502383;STD_quant_start=10.591592;STD_quant_stop=10.917043;Kurtosis_quant_start=-1.783254;Kurtosis_quant_stop=-1.764006;SVTYPE=DEL;SUPTYPE=AL;SVLEN=-52;STRANDS=+-;RE=22;REF_strand=24;AF=0.916667	GT:DR:DV	1/1:2:22
chr1	244162079	762	N	GTAGACACACACAGACATACACACATCCACACAAAGACCACATACACAC	.	PASS	PRECISE;SVMETHOD=Snifflesv1.0.11;CHR2=chr1;END=244162079;STD_quant_start=7.259477;STD_quant_stop=8.179242;Kurtosis_quant_start=-0.476932;Kurtosis_quant_stop=-0.226788;SVTYPE=INS;SUPTYPE=AL;SVLEN=48;STRANDS=+-;RE=15;REF_strand=23;AF=0.652174	GT:DR:DV	0/1:8:15
chr1	244426729	763	N	AGGAGGAAGGAAATACCGGAGGGAGGAAGGGAAATACCGGAGGGAGGAAGGAAAGGGGAGGGAGGAAGGAAATACCGGAGGGAGGAAGGAAATACCGGAGGGAGGAGAAGAG	.	PASS	IMPRECISE;SVMETHOD=Snifflesv1.0.11;CHR2=chr1;END=244426736;STD_quant_start=14.512064;STD_quant_stop=15.466092;Kurtosis_quant_start=0.777883;Kurtosis_quant_stop=0.584074;SVTYPE=INS;SUPTYPE=AL;SVLEN=104;STRANDS=+-;RE=14;REF_strand=17;AF=0.823529	GT:DR:DV	1/1:3:14
chr1	244438451	764	GATAGCAGTCAGGGAGAGAGAGCAGACGGGGAGAGAGATAGCAGTCAGGGAGAGA	N	.	PASS	PRECISE;SVMETHOD=Snifflesv1.0.11;CHR2=chr1;END=244438490;STD_quant_start=7.273239;STD_quant_stop=4.969909;Kurtosis_quant_start=-1.738153;Kurtosis_quant_stop=-1.016810;SVTYPE=DEL;SUPTYPE=AL;SVLEN=-39;STRANDS=+-;RE=14;REF_strand=18;AF=0.777778	GT:DR:DV	0/1:4:14
chr1	244439080	765	CAGCAGTGAGGGAGAGAGATAGCAGTGAGGGAGAGAGATAGCAGACAGAGAGATAGCAGTGAGGGAGAGATAGCAGTGAGGGAGAGAGATAGCAGTGAGGGAGAGAGATAGCAGTGAGGGAGAGTGATAGCAGTGAGGGAGAGAGATAGCAGTGAGGGAGAGAGATAGCAGTGAGGGAGAGAGATAACAGTGAGGGAGAGATAGCAGTGAGGGAGAAATAGCAGTCAGGGAGAGA	N	.	PASS	IMPRECISE;SVMETHOD=Snifflesv1.0.11;CHR2=chr1;END=244439315;STD_quant_start=11.081516;STD_quant_stop=11.584472;Kurtosis_quant_start=0.678963;Kurtosis_quant_stop=0.021796;SVTYPE=DEL;SUPTYPE=AL;SVLEN=-235;STRANDS=+-;RE=17;REF_strand=18;AF=0.944444	GT:DR:DV	1/1:1:17
chr1	244746225	766	TATATATATATATATATATATATATATATATATATATATATATATATATATATATATA	N	.	PASS	PRECISE;SVMETHOD=Snifflesv1.0.11;CHR2=chr1;END=244746279;STD_quant_start=2.898275;STD_quant_stop=2.880972;Kurtosis_quant_start=0.040385;Kurtosis_quant_stop=-0.976311;SVTYPE=DEL;SUPTYPE=AL;SVLEN=-54;STRANDS=+-;RE=15;REF_strand=16;AF=0.9375	GT:DR:DV	1/1:1:15
chr1	245266316	767	N	<DUP>	.	PASS	IMPRECISE;SVMETHOD=Snifflesv1.0.11;CHR2=chr1;END=245266993;STD_quant_start=58.215977;STD_quant_stop=50.426184;Kurtosis_quant_start=-1.755406;Kurtosis_quant_stop=-1.427437;SVTYPE=DUP;SUPTYPE=SR;SVLEN=677;STRANDS=-+;RE=16;REF_strand=18;AF=0.888889	GT:DR:DV	1/1:2:16
chr1	245362250	768	N	AGGGAGGTGGGGAGAGTGTGGTTGCTGAGGCTGGCAGGCTGAGCTGGGGCTGCAGTCCCAAGCGGGGTGGGAAGTGAGGGGTAGGGGGTGGGGGGTGGTGGGGGATGGTGGGGGTGGGGTGGGGAGGTGGGGGGTGGGCGGTGGGGGTGGG	.	PASS	PRECISE;SVMETHOD=Snifflesv1.0.11;CHR2=chr1;END=245362250;STD_quant_start=2.810694;STD_quant_stop=2.366432;Kurtosis_quant_start=6.494939;Kurtosis_quant_stop=6.653455;SVTYPE=INS;SUPTYPE=AL;SVLEN=153;STRANDS=+-;RE=16;REF_strand=20;AF=0.8	GT:DR:DV	0/1:4:16
chr1	245606051	769	TACAGCGGTCATCTCCCTCACTGTTCACCTACAGCGGTCATCTCCCTCACTGTTCACCTACAGCGGTCATCTCCCTCACTGTTCACCTACAGCGGTCATCTCCCTCACTGTTCAC	N	.	PASS	IMPRECISE;SVMETHOD=Snifflesv1.0.11;CHR2=chr1;END=245606172;STD_quant_start=11.462984;STD_quant_stop=10.554620;Kurtosis_quant_start=0.011116;Kurtosis_quant_stop=-0.132790;SVTYPE=DEL;SUPTYPE=AL;SVLEN=-121;STRANDS=+-;RE=15;REF_strand=19;AF=0.789474	GT:DR:DV	0/1:4:15
chr1	245606697	770	TTCACCTAGAGGAGAGGTCATCTCCCTCACTGTTCACCCTGCGGTCATCTCCCTCACTGTTCACCTAGAGCGGTCATCTCCCTCACTGTTCATCTAGAGGAGAGGTCATCTCCCTCACTGTTCATCCTGCGGTCATCTCCCTCACTGTTCACCTAGAGTGGTCATCTCCCTCACTGTTCACCCTGCGGTCATCTCCCTCACCGTTCACCTAGAGCGGTCATCTCCCTCACTGTTCACCTAGAGCGGTCATCTCTCTCACT	N	.	PASS	IMPRECISE;SVMETHOD=Snifflesv1.0.11;CHR2=chr1;END=245606959;STD_quant_start=12.296341;STD_quant_stop=12.153189;Kurtosis_quant_start=0.392346;Kurtosis_quant_stop=-0.234641;SVTYPE=DEL;SUPTYPE=AL;SVLEN=-262;STRANDS=+-;RE=14;REF_strand=17;AF=0.823529	GT:DR:DV	1/1:3:14
chr1	245778180	771	CAGACCTTTAAAATCGGATAGGGATGAGGAGATGCAGACCTTTAAAATCGGATAGGGATGAGGAGATGCAGACCTTTAAAATCGGATAGGGATGAGGAGAT	N	.	PASS	IMPRECISE;SVMETHOD=Snifflesv1.0.11;CHR2=chr1;END=245778281;STD_quant_start=11.857487;STD_quant_stop=10.807405;Kurtosis_quant_start=-1.547900;Kurtosis_quant_stop=-1.428056;SVTYPE=DEL;SUPTYPE=AL;SVLEN=-101;STRANDS=+-;RE=17;REF_strand=20;AF=0.85	GT:DR:DV	1/1:3:17
chr1	245859082	772	CCCTGGCACGGGTATTGGCAGGACTCTCCAGGTGTTTTTACCTTCTCTACTCCCAGCTCACACGGTGCCCTGGCACGGGTATTGGCAGGACTCTCCAGGCGTTTTTACCTTCTCTACTCCCAGCTCACACGGTGC	N	.	PASS	IMPRECISE;SVMETHOD=Snifflesv1.0.11;CHR2=chr1;END=245859217;STD_quant_start=26.896096;STD_quant_stop=26.315395;Kurtosis_quant_start=-1.970656;Kurtosis_quant_stop=-1.953512;SVTYPE=DEL;SUPTYPE=AL;SVLEN=-135;STRANDS=+-;RE=13;REF_strand=14;AF=0.928571	GT:DR:DV	1/1:1:13
chr1	245961704	773	N	CCACACATACACACACACACACATACACACACACACACACATACACACCACACACACATACTCCACACACACACATACATACACACACACCACACACCCCCACACACATACACACACACACAAAAATACACATACACACAAAACACACAAATACACACATACACAATAAAAATATGAAAGCACACAAAATACACACAGAAATACATATACACACACCCACATACCCACACACACATACCCACACACCCACAAACACACATACACACACACACACAAATACACACACATACATAACACACCCAATAATACTATACACACACACACACACAAACACACAAATACACACACACATACAAAAATACATACACACATACACACACACATACCCACACACACATACACACACATACTCACA	.	PASS	IMPRECISE;SVMETHOD=Snifflesv1.0.11;CHR2=chr1;END=245961704;STD_quant_start=14.415270;STD_quant_stop=12.712199;Kurtosis_quant_start=0.000002;Kurtosis_quant_stop=-1.142615;SVTYPE=INS;SUPTYPE=AL;SVLEN=422;STRANDS=+-;RE=10;REF_strand=13;AF=0.769231	GT:DR:DV	0/1:3:10
chr1	245989312	774	N	GCTGCTTTCTTTTTTTTTTTTTTTTTTTTTTTGAGGCAGTCTCGGCTCTGTCTTGAGCTGGAGTCTGATGAGGCGGGATCTCGACTCACCAAGCTCCGCCTCCCGGGTTCACGCCATTCTCCTGCCTCAAGCATCCCCAATGTGGGACTGGTATCTCGCCCGGCTAATTTTTGTATTTTTAAAAGTAGAGAGACGGGGTTTACCGTTTTTATCGGGATGGTCTCGATCTCTGACCTCGTGATCCGCCCGCCTCGGCCTCCCAAAGTGCTGGGATTACAGAGAAGTGATTTTAGCCCGGCCTAACATG	.	PASS	IMPRECISE;SVMETHOD=Snifflesv1.0.11;CHR2=chr1;END=245989312;STD_quant_start=8.455767;STD_quant_stop=22.264321;Kurtosis_quant_start=0.150452;Kurtosis_quant_stop=1.836984;SVTYPE=INS;SUPTYPE=AL,SR;SVLEN=296;STRANDS=+-;RE=10;REF_strand=10;AF=1	GT:DR:DV	1/1:0:10
chr1	246187919	775	N	<DUP>	.	PASS	IMPRECISE;SVMETHOD=Snifflesv1.0.11;CHR2=chr1;END=246188521;STD_quant_start=213.022534;STD_quant_stop=231.491901;Kurtosis_quant_start=-1.014590;Kurtosis_quant_stop=-0.931494;SVTYPE=DUP;SUPTYPE=SR;SVLEN=602;STRANDS=-+;RE=10;REF_strand=16;AF=0.625	GT:DR:DV	0/1:6:10
chr1	246363432	776	N	AAGATAGAGGACAGTGTAGACGCTGAGCAGAATGTACACAGACACCCACTGTGATAGAAGATAGAGAACAGTGTAGATGCTGAGCAGAATGTACACAGATGTCCACTGTGATAGAGAAGATAGAGGAGAACAGTGTAGATAATGAGCAGAATGTACAGAGATTTCCACTGTAATAG	.	PASS	IMPRECISE;SVMETHOD=Snifflesv1.0.11;CHR2=chr1;END=246363432;STD_quant_start=36.260171;STD_quant_stop=29.063723;Kurtosis_quant_start=-0.150054;Kurtosis_quant_stop=1.052401;SVTYPE=INS;SUPTYPE=AL;SVLEN=182;STRANDS=+-;RE=11;REF_strand=13;AF=0.846154	GT:DR:DV	1/1:2:11
chr1	246551140	777	GCATTCATTCTTGAAAATCACCTCGAGGTTGAAGTCAGTTTCTGGGGACCTCCTTGTAGAAAGCATTCATTCTGGAAAATCACCTCGAGGTTGAAGTCAGTTTCTGGGGACATCCTTGTAGAAAGCATTCATTCTTGAAAATCACCTCGAGGTTGAAGTCAGTTTCTAGGGGACCTCCTTGTAGAAAACATTCATTCTTGAAAATCACCTCGAGGTTGAAGTCAGTTTCTAGGGGACCTCCTTGTAGAAAGCATTCATTCTTGAAAATCACCTCGAGGTTGAAGTCAGTTTCTAGAGGACCTCCTTGTAGA	N	.	PASS	PRECISE;SVMETHOD=Snifflesv1.0.11;CHR2=chr1;END=246551454;STD_quant_start=4.571652;STD_quant_stop=3.911521;Kurtosis_quant_start=1.299479;Kurtosis_quant_stop=1.362566;SVTYPE=DEL;SUPTYPE=AL;SVLEN=-314;STRANDS=+-;RE=13;REF_strand=17;AF=0.764706	GT:DR:DV	0/1:4:13
chr1	246558916	778	TGGCTGGACAGGGAAGACGAACACACCACAGTCAGACAGGGAAGACGAACCCACCA	N	.	PASS	PRECISE;SVMETHOD=Snifflesv1.0.11;CHR2=chr1;END=246558972;STD_quant_start=8.117881;STD_quant_stop=8.124038;Kurtosis_quant_start=0.512709;Kurtosis_quant_stop=0.975792;SVTYPE=DEL;SUPTYPE=AL;SVLEN=-56;STRANDS=+-;RE=12;REF_strand=14;AF=0.857143	GT:DR:DV	1/1:2:12
chr1	246565676	779	N	TTTTTTTTTTTTTTTTTTTTGAGACGGAGTCTCGCTTGTCGCCCAGGCTGGAGTGCAGTGGCGCGATCTCGGCTCACCAAGCAACCTCCGCCTCCCGGGTTCACGCCGATTCTCTGCCTCAGCCCCAGTAGCTGGGACAACGCCA	.	PASS	IMPRECISE;SVMETHOD=Snifflesv1.0.11;CHR2=chr1;END=246565676;STD_quant_start=3.478505;STD_quant_stop=10.401923;Kurtosis_quant_start=-1.561237;Kurtosis_quant_stop=-0.198426;SVTYPE=INS;SUPTYPE=AL,SR;SVLEN=149;STRANDS=+-;RE=15;REF_strand=16;AF=0.9375	GT:DR:DV	1/1:1:15
chr1	246625494	780	GCATCCTCCCGCGGGGCCTGCTGGGTACAGTGCATCCTCCCGCGGGGCCTGCTGGGTAC	N	.	PASS	PRECISE;SVMETHOD=Snifflesv1.0.11;CHR2=chr1;END=246625556;STD_quant_start=7.509993;STD_quant_stop=7.912016;Kurtosis_quant_start=0.964066;Kurtosis_quant_stop=0.784475;SVTYPE=DEL;SUPTYPE=AL;SVLEN=-62;STRANDS=+-;RE=14;REF_strand=15;AF=0.933333	GT:DR:DV	1/1:1:14
chr1	246657105	781	AAAACCCAGCACTCACCCTTCACCACAGAGCAGTACTGTCACCACTATTCCAATAGTTCTAGCTCA	N	.	PASS	IMPRECISE;SVMETHOD=Snifflesv1.0.11;CHR2=chr1;END=246657171;STD_quant_start=14.774979;STD_quant_stop=13.860014;Kurtosis_quant_start=-1.139784;Kurtosis_quant_stop=-1.132083;SVTYPE=DEL;SUPTYPE=AL;SVLEN=-66;STRANDS=+-;RE=17;REF_strand=19;AF=0.894737	GT:DR:DV	1/1:2:17
chr1	246683944	782	CCACGCTCCCTAGATGAACCACGCTCCCTAGATGGGCCACGCTCCCTAGATGAACCACATTCCCTAGATGGGCCACACTCCCTAGATGAACCACACTCCCTAGAT	N	.	PASS	IMPRECISE;SVMETHOD=Snifflesv1.0.11;CHR2=chr1;END=246684049;STD_quant_start=13.122500;STD_quant_stop=14.933185;Kurtosis_quant_start=-1.362846;Kurtosis_quant_stop=-1.401482;SVTYPE=DEL;SUPTYPE=AL;SVLEN=-105;STRANDS=+-;RE=17;REF_strand=20;AF=0.85	GT:DR:DV	1/1:3:17
chr1	246684728	783	CCCTAGATGAACCACTCTCCCTAGATGAGCCACGCTCCCTAGATGAACCACACTGCCTAGATGAGCCACGCTCCCTAGATGAGCCACGCTC	N	.	PASS	IMPRECISE;SVMETHOD=Snifflesv1.0.11;CHR2=chr1;END=246684819;STD_quant_start=17.392527;STD_quant_stop=20.307634;Kurtosis_quant_start=0.081256;Kurtosis_quant_stop=0.715235;SVTYPE=DEL;SUPTYPE=AL;SVLEN=-91;STRANDS=+-;RE=16;REF_strand=19;AF=0.842105	GT:DR:DV	1/1:3:16
chr1	246873744	784	N	CTTGCAGTTTACCATCATGGCGGAAGGCGGCAGGAGCAGGCACATCACATGG	.	PASS	IMPRECISE;SVMETHOD=Snifflesv1.0.11;CHR2=chr1;END=246873744;STD_quant_start=12.024974;STD_quant_stop=15.836666;Kurtosis_quant_start=0.791628;Kurtosis_quant_stop=-0.150064;SVTYPE=INS;SUPTYPE=AL;SVLEN=54;STRANDS=+-;RE=14;REF_strand=16;AF=0.875	GT:DR:DV	1/1:2:14
chr1	246888567	785	GCATATATTTATTGATAATCTAAGCATTCAGG	N	.	PASS	IMPRECISE;SVMETHOD=Snifflesv1.0.11;CHR2=chr1;END=246888599;STD_quant_start=13.026895;STD_quant_stop=12.965338;Kurtosis_quant_start=-0.346392;Kurtosis_quant_stop=-0.441728;SVTYPE=DEL;SUPTYPE=AL;SVLEN=-32;STRANDS=+-;RE=12;REF_strand=15;AF=0.8	GT:DR:DV	0/1:3:12
chr1	246928177	786	TTGTGAACTGTGGTATAATTACTGTCAGAGACAGACAGGTCCACTTGTGAACTGTGGTATAATTACTGTCAGAGACAGACAGGTCCACTTGTGAACTGTAGTATAATTACTGTCAGAGACAGACAGGTCCACT	N	.	PASS	IMPRECISE;SVMETHOD=Snifflesv1.0.11;CHR2=chr1;END=246928309;STD_quant_start=10.830512;STD_quant_stop=11.013628;Kurtosis_quant_start=-1.092711;Kurtosis_quant_stop=-1.065868;SVTYPE=DEL;SUPTYPE=AL;SVLEN=-132;STRANDS=+-;RE=18;REF_strand=18;AF=1	GT:DR:DV	1/1:0:18
chr1	247027893	787	TTGGGAGGCCGAGGCGGGTGGATCATGAGGTCAGGAGATCGAGACCATCCTGGCTAACAAGGTGAAACCCCGTCTCTACTAAAAATACAAAAAAAAAAATTAGCCGGGCGCGGTGGCGGGCGCCTGTAGTCCCAGCTACTCGGGAGGCTGAGGCAGGAGAATGGCGTGAACCCGGGAAGCGGAGCTTGCAGTGAGCCGAGATTGCGCCACTGCAGTCCGCAGTCCGACCTGGGCGACAGAGCGAGACTCCGTCTCAAAAAAAAAAAAAAAAAAAAAAAAAAAAAAAAAAAAAAAAAAAGACTAGACTGAC	N	.	PASS	PRECISE;SVMETHOD=Snifflesv1.0.11;CHR2=chr1;END=247028203;STD_quant_start=1.612452;STD_quant_stop=2.024846;Kurtosis_quant_start=0.437618;Kurtosis_quant_stop=-0.167579;SVTYPE=DEL;SUPTYPE=AL;SVLEN=-310;STRANDS=+-;RE=15;REF_strand=16;AF=0.9375	GT:DR:DV	1/1:1:15
chr1	247536772	788	CTGAGATAGTGCCATTGCACTCCAGCCTGGGCGACATAGCGAGACTCCATCTCAAAAAAAAAAAAAAAAAAAAAAAAAAAAAATATATATATATATATATTTAGCCGGGCGTGGTGGCGCGCGCCTGTAATCCCAGCTACTCCCGAAGCTGAGGCAGGAGAATCGCTTGAGCCCGGGGGCGAAGGTTGCAGTGA	N	.	PASS	IMPRECISE;SVMETHOD=Snifflesv1.0.11;CHR2=chr1;END=247536958;STD_quant_start=10.530907;STD_quant_stop=8.549854;Kurtosis_quant_start=0.543448;Kurtosis_quant_stop=0.430797;SVTYPE=DEL;SUPTYPE=AL;SVLEN=-186;STRANDS=+-;RE=12;REF_strand=13;AF=0.923077	GT:DR:DV	1/1:1:12
chr1	247568984	789	N	TTAAATGATCAAGCTAATTTTTAAATTTTTTGTAGAGGAGGGAGTCTAGCTACATTGCCCAGGCTGGTCTTGAACTCCTGGCC	.	PASS	IMPRECISE;SVMETHOD=Snifflesv1.0.11;CHR2=chr1;END=247568984;STD_quant_start=10.014989;STD_quant_stop=10.256705;Kurtosis_quant_start=-0.388835;Kurtosis_quant_stop=-0.317105;SVTYPE=INS;SUPTYPE=AL;SVLEN=82;STRANDS=+-;RE=12;REF_strand=13;AF=0.923077	GT:DR:DV	1/1:1:12
chr1	247569543	790	CGTCACATCATGAGAGCACTGTGTCACTTCATGGAGCACCGTGCCACATCATTAGAGCACCGCGTTACGTCATGAGAATGCCACACCACATCATGAGTGTGTCGCATCATGTCATGAGAGCACCACGTCACATCATGAGAGCACCATGTCACGTCATGAGAGCGCTGCGTCACGTCATGAGAGCGCCATGTCACATCATGAGAGCGCCACGTCACATCATGAGAGCGCC	N	.	PASS	IMPRECISE;SVMETHOD=Snifflesv1.0.11;CHR2=chr1;END=247569773;STD_quant_start=15.221695;STD_quant_stop=15.112908;Kurtosis_quant_start=-0.969640;Kurtosis_quant_stop=-0.176171;SVTYPE=DEL;SUPTYPE=AL;SVLEN=-230;STRANDS=+-;RE=11;REF_strand=12;AF=0.916667	GT:DR:DV	1/1:1:11
chr1	247597014	791	AGGTGTGTCCTGATGCTTTCTCTATTCCGGAGCTCTCTGGTCAGGTGTGTCCTGATGCTTTCTCTATTCCGGAGCTCTCTGGTCAGGTGTGTCCTGATGCATTCTCTATTCCAGAGCTCTCTGGTCAGGTGTGTCCTGATGCTTTCTCTATTCCAGAGCTCTCTTGTCAGGTGTGTCCTGATGCTTTCTCTATTCTGGAGCTCTCTGG	N	.	PASS	IMPRECISE;SVMETHOD=Snifflesv1.0.11;CHR2=chr1;END=247597225;STD_quant_start=55.305515;STD_quant_stop=55.239479;Kurtosis_quant_start=-1.712515;Kurtosis_quant_stop=-1.685508;SVTYPE=DEL;SUPTYPE=AL;SVLEN=-211;STRANDS=+-;RE=12;REF_strand=14;AF=0.857143	GT:DR:DV	1/1:2:12
chr1	247621742	792	TTGAACTCTTTAGGGCTGGTGCATGGTGTGTGTGTGTGTTGAACTCTTTAGGGCTGGTGCGTGGCGTGTGTGTGTGTG	N	.	PASS	PRECISE;SVMETHOD=Snifflesv1.0.11;CHR2=chr1;END=247621818;STD_quant_start=0.000000;STD_quant_stop=2.121320;Kurtosis_quant_start=-0.626045;Kurtosis_quant_stop=-0.787596;SVTYPE=DEL;SUPTYPE=AL;SVLEN=-76;STRANDS=+-;RE=17;REF_strand=17;AF=1	GT:DR:DV	1/1:0:17
chr1	247819369	793	ATGAACATATACATGTTCAGTAAACACTCATATACCTAT	N	.	PASS	IMPRECISE;SVMETHOD=Snifflesv1.0.11;CHR2=chr1;END=247819408;STD_quant_start=9.093954;STD_quant_stop=10.237187;Kurtosis_quant_start=0.410518;Kurtosis_quant_stop=0.650540;SVTYPE=DEL;SUPTYPE=AL;SVLEN=-39;STRANDS=+-;RE=11;REF_strand=14;AF=0.785714	GT:DR:DV	0/1:3:11
chr1	247988836	794	AAGTGCTGGCGGGCGGAAGTGCTGGCCGGCG	N	.	PASS	PRECISE;SVMETHOD=Snifflesv1.0.11;CHR2=chr1;END=247988876;STD_quant_start=7.489993;STD_quant_stop=8.797727;Kurtosis_quant_start=-0.642978;Kurtosis_quant_stop=-1.183223;SVTYPE=DEL;SUPTYPE=AL;SVLEN=-40;STRANDS=+-;RE=11;REF_strand=15;AF=0.733333	GT:DR:DV	0/1:4:11
chr1	248051494	795	N	<DEL>	.	PASS	PRECISE;SVMETHOD=Snifflesv1.0.11;CHR2=chr1;END=248057699;STD_quant_start=1.673320;STD_quant_stop=0.632456;Kurtosis_quant_start=2.283950;Kurtosis_quant_stop=-0.986250;SVTYPE=DEL;SUPTYPE=SR;SVLEN=-6205;STRANDS=+-;RE=18;REF_strand=18;AF=1	GT:DR:DV	1/1:0:18
chr1	248100923	796	N	CCGGGCTGGTCTAGGGACTCCTCCCTCCTATCAGCAGCTCAGGGATGGGGCTGGCTCTAAAGCCTTCCATCAACCCTCAGCCA	.	PASS	IMPRECISE;SVMETHOD=Snifflesv1.0.11;CHR2=chr1;END=248100923;STD_quant_start=27.915945;STD_quant_stop=33.149661;Kurtosis_quant_start=-0.729411;Kurtosis_quant_stop=-0.837507;SVTYPE=INS;SUPTYPE=AL;SVLEN=83;STRANDS=+-;RE=11;REF_strand=18;AF=0.611111	GT:DR:DV	0/1:7:11
chr1	248248723	797	N	AAAAATGAAATAAAACAAATAAATAAAATAAAATAAAATAAAATAAAATAAAAC	.	PASS	PRECISE;SVMETHOD=Snifflesv1.0.11;CHR2=chr1;END=248248723;STD_quant_start=7.224957;STD_quant_stop=9.674709;Kurtosis_quant_start=-0.151237;Kurtosis_quant_stop=-0.584616;SVTYPE=INS;SUPTYPE=AL;SVLEN=59;STRANDS=+-;RE=16;REF_strand=18;AF=0.888889	GT:DR:DV	1/1:2:16
chr1	248266348	798	N	AAATAATAAATAAATAATTAGTAATAATTTAATTAAATAATAAATAAAATAATTATTAATAATTTAATTAAATAATAAATAAATAATTATTAATTAATTT	.	PASS	PRECISE;SVMETHOD=Snifflesv1.0.11;CHR2=chr1;END=248266348;STD_quant_start=6.236986;STD_quant_stop=6.737952;Kurtosis_quant_start=1.466238;Kurtosis_quant_stop=1.728387;SVTYPE=INS;SUPTYPE=AL;SVLEN=100;STRANDS=+-;RE=14;REF_strand=15;AF=0.933333	GT:DR:DV	1/1:1:14
chr1	248351012	799	AATGCTTTGCCCGGGTGAGGCATAGACCCAGTTCACCTCCCTCTCTGAGCAGAAGCAGGATGGGACATTACTTTGCCCGGGTGAGGCATAGACCAGTGCACCTCCCTCTCTGAGCAGAAGCAGGATGGGACATTGCTTTGCCCGGGTGAGGCATAGACCAGTGCACCTCCCTCTCTGAGCAGAAGCAGGATGGGACATTGCTTTGCCCGGGTGAGGCATAGACCAGTGCACCTCCCTCTCTGAGCAGAAGCAGGATGGGACATTGCTTTGCCCGGGTGAGGCATAGACCAGTGCACCTCCCTCTCTGAGCGGAAGCAGGATGGGACATTGCTTTGCCCGGGTGAGGCATAGACCAGTGCACCTCCCTCTCTGAGCGGAAGCAGGATGGGACATTGCTTTGCCCGGGTGAGGCATAGACCCAGTGCACCTCCCTCTCTGAGCGGAAGCAGGATGGGAC	N	.	PASS	PRECISE;SVMETHOD=Snifflesv1.0.11;CHR2=chr1;END=248351469;STD_quant_start=0.000000;STD_quant_stop=1.000000;Kurtosis_quant_start=-1.004184;Kurtosis_quant_stop=6.467082;SVTYPE=DEL;SUPTYPE=AL;SVLEN=-457;STRANDS=+-;RE=18;REF_strand=19;AF=0.947368	GT:DR:DV	1/1:1:18
chr1	248376726	800	GTATATATATATATGTATATATATATATGTATAT	N	.	PASS	PRECISE;SVMETHOD=Snifflesv1.0.11;CHR2=chr1;END=248376770;STD_quant_start=0.000000;STD_quant_stop=3.741657;Kurtosis_quant_start=4.914711;Kurtosis_quant_stop=2.458334;SVTYPE=DEL;SUPTYPE=AL;SVLEN=-44;STRANDS=+-;RE=17;REF_strand=19;AF=0.894737	GT:DR:DV	1/1:2:17
chr1	248567482	801	N	<DUP>	.	PASS	PRECISE;SVMETHOD=Snifflesv1.0.11;CHR2=chr1;END=248567547;STD_quant_start=0.447214;STD_quant_stop=0.316228;Kurtosis_quant_start=-0.048611;Kurtosis_quant_stop=1.610286;SVTYPE=DUP;SUPTYPE=SR;SVLEN=65;STRANDS=-+;RE=19;REF_strand=22;AF=0.863636	GT:DR:DV	1/1:3:19
chr1	249069935	802	N	CATTTGGCTCCTGCCAGTATCTGACGCCCCAACTCAAGTTAATCAGTCTTATGCAAAGA	.	PASS	IMPRECISE;SVMETHOD=Snifflesv1.0.11;CHR2=chr1;END=249069945;STD_quant_start=31.621195;STD_quant_stop=32.109189;Kurtosis_quant_start=-1.264591;Kurtosis_quant_stop=6.766038;SVTYPE=INS;SUPTYPE=AL;SVLEN=59;STRANDS=+-;RE=11;REF_strand=19;AF=0.578947	GT:DR:DV	0/1:8:11
chr1	249097795	803	N	CCCTCTGAGGCTTTCCTCTTCTCGTCTCTGATCTCGGTCTACAAGGCCTTCCCTCTTCTTATCTCTCTGATGTCGGTCACCTACAAGGCCTTCCTCTTTGCCTCTCTGATGTCACCAGTTA	.	PASS	IMPRECISE;SVMETHOD=Snifflesv1.0.11;CHR2=chr1;END=249097796;STD_quant_start=36.262929;STD_quant_stop=36.582783;Kurtosis_quant_start=-0.730291;Kurtosis_quant_stop=-0.822952;SVTYPE=INS;SUPTYPE=AL;SVLEN=120;STRANDS=+-;RE=13;REF_strand=18;AF=0.722222	GT:DR:DV	0/1:5:13
chr19	27731803	804	N	<DUP>	.	PASS	IMPRECISE;SVMETHOD=Snifflesv1.0.11;CHR2=chr19;END=27732870;STD_quant_start=36.600546;STD_quant_stop=161.107418;Kurtosis_quant_start=-0.368864;Kurtosis_quant_stop=-0.368487;SVTYPE=DUP;SUPTYPE=SR;SVLEN=1067;STRANDS=-+;RE=16;REF_strand=16;AF=1	GT:DR:DV	1/1:0:16
chr2	398555	805	TTGGGGTTACTTGGCTATAGAACAGGCCGGGGCCACACGGCTATGGAACAGGTTGGGGTTACGTGGCTCTACGGAACAGGCTGGGGTTACATGGCTATAGAACAGGCCGGGGCCACACGGCTATGGAACAGGCCGGGGTTACGTGGCTACGGAACAGGCTGGGGTTACATGGCTATAGAACAGGCCGGGGCCACAGGGCTATGGAACAGGCTGGGGTTACATGGCTATAGAACAGGCCGGGGCCACACGGCTATGGAACAGGTTGGGGTTACGTGGCTACGGAACAGGCTGGGGTTACATGGCTATAGAACAGGCCGGGGCCACAGGGCTATGGAACAGGCTGGGGTTACATGGCTATAGAACAGGCCGGGGCCACATGGCTATGGAACAGGTTGGGGTTACTTGGCTATAGAACAGGCCGGGGCCACACGGCTATGGAACAGGCTGGGGTTACATGGCTATAGAACAGGCCAGGGCCACAGGGCTATGGAACAGGCTGGGGTTACTTGGCTATAGAACAGGCCGGGGCCGCACGGCTATGGAACAGGTTGGGGTTACATGGCTATAGAACAGGCCAGGGCCACAGGGCTATGGAACAGGCTGGGGTTACTTGGCTACAGAACAGGCCAGGGCCACAGGGCTATGGAACAGGCTGGGGTTACATGGCTATAGAACAGGCCGGGGCCACACGGCTATGGAACAGGCTGGGGTTACATGGCTATAGAACAGGCCAGGGCCACATGGCTATGGAACAGGTTGGGGTTACGTGGCTATAGAACAGGCCAGGGCCACACGGCTATGGAACAGGTTGGGGTTACATGGCTATAGAACAGGCCGGGGCCGCACGGCTATGGAACAGGCTGGGGTTACATGGCTATAGAACAGGCCAGGGCCACACGGCTATGGAACAGGTTGGGGTTACGTGGCTATAGAACAGGCCAGGGCCACACGGCTATGGAACAGGCTGGGGTTACTTGGCTATAGAACAGGCCAGGGCCACAGGGCTATGGAACAGGCTGGGGTTACTTGGCTACAGAACAGGCCAGGGCCACAGGGCTATGGAACAGGCTGGGGTTACATGGCTATAGAACAGGCCGGGGCCACACGGCTATGGAACAGGCTGGGGTTACATGGCTATAGAACAGGCCAGGGCCACATGGCTATGGAACAGGTTGGGGTTACGTGGCTATAGAACAGGCCAGGGCCACACGGCTATGGAACAGGTTGGGGTTACATGGCTATAGAACAGGCCGGGGCCGCACGGCTATGGAACAGGCTGGGGTTACATGGCTATAGAACAGGCCAGGGCCACAGGGCTATGGAACAGGCTGGGGTTACTTGGCTACAGAACAGGCCAGGGCCACAGGGCTATGGAACAGGCTGGGGTTACTTGGCTATAGAACAGGCCGGGGCCGCACGGCTATGGAACAGGCTGGGGTTACTTGGCTATAGAACAGGCCGGGGCCGCACGGCTATGGAACAGGCTGGGGTTACTTGGCTATAGAACAGGCCGGGGCCACACGGCTATGGAACAGG	N	.	PASS	IMPRECISE;SVMETHOD=Snifflesv1.0.11;CHR2=chr2;END=400111;STD_quant_start=121.295507;STD_quant_stop=60.945057;Kurtosis_quant_start=-0.385583;Kurtosis_quant_stop=-0.116599;SVTYPE=DEL;SUPTYPE=AL,SR;SVLEN=-1556;STRANDS=+-;RE=13;REF_strand=16;AF=0.8125	GT:DR:DV	1/1:3:13
chr2	420102	806	AGACGAGGTTCACGTGGGTTTGCCTGGAGGCGTTGCTGCGCGCGGCCTGTGGCTAGACGAGGTTCACGTGGGTTTGCCTGGAGGCATTGCTGCACACGGCCTGTGGCTAGACGAGGTTCACGTGGGTTTGCCTGGAGGCGTTGCTGCGCGCGGCCTGTGGCTAGACGAGGTTCACGTGGGTTTGCCTGGAGGCGTTGCTGCGCGCGGCCTGTGGCTGGACGAGGTTCACGTGGGTTTGCCTGGAGGCGTTGCTGCGCGCGGCCTGT	N	.	PASS	IMPRECISE;SVMETHOD=Snifflesv1.0.11;CHR2=chr2;END=420368;STD_quant_start=10.034939;STD_quant_stop=9.322017;Kurtosis_quant_start=4.286078;Kurtosis_quant_stop=1.624162;SVTYPE=DEL;SUPTYPE=AL,SR;SVLEN=-266;STRANDS=+-;RE=15;REF_strand=19;AF=0.789474	GT:DR:DV	0/1:4:15
chr2	547453	807	CACCTGCACAGGGAGAGTGTCCCGCTACACAGGGAGGGACAGCCAGATATGGGGA	N	.	PASS	IMPRECISE;SVMETHOD=Snifflesv1.0.11;CHR2=chr2;END=547508;STD_quant_start=15.178933;STD_quant_stop=16.288032;Kurtosis_quant_start=-1.698761;Kurtosis_quant_stop=-1.729369;SVTYPE=DEL;SUPTYPE=AL;SVLEN=-55;STRANDS=+-;RE=17;REF_strand=18;AF=0.944444	GT:DR:DV	1/1:1:17
chr2	652671	808	N	GGCCGGAGGCGCGGTGGCTCACGCCTGTAATCCCAGCACTTTGGGAGGCAGGCGGGCGGATCACGAGGTCAGGAGATCGAGACCATCCCGGCTAAAAGCGGTGAAACCCCGTCTCTACTAAAAATACAAAAAATTAGCCGGTATTAGTGGCGGGCGCCTGTAGTCCCCAGCTACTTGGGAGGCTGAGGCAGGAGAAATGGCGTGAACCCGGGGCGGAGCTTGCAGTGAGCCGAGATCCCGCCACTGCACTCCAGCCTGGACGACAGAGCGAGACTCCGTCTCAAAAAAAAAAAAAAAAAAAAAAAAAAAAAAAAA	.	PASS	PRECISE;SVMETHOD=Snifflesv1.0.11;CHR2=chr2;END=652671;STD_quant_start=2.190890;STD_quant_stop=7.848567;Kurtosis_quant_start=-0.091066;Kurtosis_quant_stop=-0.164034;SVTYPE=INS;SUPTYPE=AL,SR;SVLEN=303;STRANDS=+-;RE=13;REF_strand=13;AF=1	GT:DR:DV	1/1:0:13
chr2	693021	809	N	AGCCTCACACTTACCCCCAGGCAGCGGCTCCT	.	PASS	IMPRECISE;SVMETHOD=Snifflesv1.0.11;CHR2=chr2;END=693021;STD_quant_start=16.195678;STD_quant_stop=16.792856;Kurtosis_quant_start=-1.003017;Kurtosis_quant_stop=-1.328311;SVTYPE=INS;SUPTYPE=AL;SVLEN=32;STRANDS=+-;RE=11;REF_strand=17;AF=0.647059	GT:DR:DV	0/1:6:11
chr2	715403	810	N	TCATTACTCCACCCACCAGATCTGCTTCCATCCCATGCACCCTCGCCTTCCAGAGATGCAGCGCCGCAGTAGTC	.	PASS	IMPRECISE;SVMETHOD=Snifflesv1.0.11;CHR2=chr2;END=715404;STD_quant_start=20.203960;STD_quant_stop=18.138357;Kurtosis_quant_start=-1.765598;Kurtosis_quant_stop=-1.669549;SVTYPE=INS;SUPTYPE=AL;SVLEN=68;STRANDS=+-;RE=15;REF_strand=20;AF=0.75	GT:DR:DV	0/1:5:15
chr2	725545	811	GGGTGGGGCTGAGATGGGAGAAGTGGAGGTAGGAGCCAGGCTTGAGCTCAGATCATGTGGGCACTGGAGGAGGCAGTGAGGCCAG	N	.	PASS	IMPRECISE;SVMETHOD=Snifflesv1.0.11;CHR2=chr2;END=725629;STD_quant_start=24.558094;STD_quant_stop=23.759209;Kurtosis_quant_start=-0.410766;Kurtosis_quant_stop=-0.404361;SVTYPE=DEL;SUPTYPE=AL;SVLEN=-84;STRANDS=+-;RE=10;REF_strand=12;AF=0.833333	GT:DR:DV	1/1:2:10
chr2	809338	812	N	TTAAATTTGATTTTAAAAAGTATCTACCACAACCTTATATCAACTTTTTAATAGTGAAAATTACCTTCATTTCCCCACTTAAGGCAAGACTAAAAATGTCTTTTTTATAAATTTTCATAAATTTCAAAAATTTTTACTGCAGGTGTTAGCAAGAAATGAAGCAAGCCAATGGGGAATATGGGGAACATTCATTATCAGTATTCCAAATGAAAAATACACTATAGAAATTGCATATCTAGCCAGATTTTTAGTTTAAAGTTATTTGCAATGTGTAATACAGCATTAGTATCAGGATTACATAAAGGCCATCTACTCATCAAATACATGAGACAAATGAGAAAAAAAGGAAACAGACAAAGAATGGATAATTCACCCAGGAGAAAATAACTAAATAGATAATAAATATGAAAAAAATCAGCATCACTGTTAATTAAGAGTACAGACATCAAAGATGTAAATTTCTTAGTTATTTGTTTTAAAAAATAACAGATATGGGCAAGTAAGTCATGGATGTAGAGAAAATGAACTCTTATAAACAAGATGTTGGAGTAGATATTTATACAACCAGGCTGGTGAGCCATTTTTGGCAGTGTCCATTAAAATTAGTGTGCACTAAGGTAACATAGCAATTCCAGCTTAAAATATATCTTATATCACTAATATATTTATATATGAAATATATTCAGATGTTCACGTTAGGGGTGGAAAAGTAGAAAAATCTTATATCCAAATAGTAAGAAATGGACAAACTGCTTTCTGAGAAGCAATGATGAGCCATTGGGGCAGATCTGACCATTATGTGCAAAAAATCTGTGCTTCAAAAATGATTAGAAATTGATAAGCCCTTAGGCAAATCGATTAACAAACCCAAATTTCCAAAAATAAGTCATTATGTAAGAGGAGGCACCCAGTAGAGATCCTATACATTAAAATTATAAGGAATGATAAATAGCGCAACATAGATGAAATCATCAAATCTATTGAAAATATAATTTACAAAGGTGATGAACAAAAATACAAAATCAGTATAGCCTTGAAATTTGAATTTATAATAAAACCTTCCTACAAAGAAAACCTATCCAGATGGCTGTGAGTTCTGATTTCTTTTAAGACCCTTCAGTACATAGAGCTGGGAAAGCCTGCTGCAGGTTATTATCTGAGGACAGGATCCACACCCCTGTGGAGTGCACCTGTGCCTAGTGATAAACTGTCAGCAGTGATGAGGACCTGTGGCCCCGTGTGTATGGGCCTTGTTGTATCACAAGCTCATGATGACAGGACATGAAAGATATTTGACAGTCAGTAAAACTCTGCAAATCCTGTAAGCTGAGACAAGTGTTCAGGGGAACAGTTTATAGTTTATGACTGGAAAGATAAGAGAAAGAATGACTGAAGGAACCCATCCCCTGGCACCTCCATACCAGCTTACTGTGTTCTTCCTGCATGTTTCATGTGGTTAGTTAAGCCTCTTTTTTTGGAATGGAGTCTTGCTTCAGGGCTCCAGGGCTGGGGTGCAGTGGCACAATCTTGGCTCACTGCAACCTCCGCCTCCTGGGTTCAAACAATTCTCCTTGCCTCAGCCTCCCCAAGTAGCTGGGACTACAGCCATGTGCCACCATGCCCAGCTAATTTTCTTTTTTTGCATTTTTAGTAGAGATGGGGGTTTTACCATGTTAGCCAGGCTGGTCTCAAACTCCTGACCTCAGGCAATCCATCAGCCTCAGCCTCCCAAAGTGCTGGGATTACAGGTGAGCCACCATGCCCGGCCAAGCCTCATTTGTTTTCAATGGACATACTAGTTTTTTTATTGCTGCATAACACATTACCAAAAACTTAGAAGCTCAACACTCTTTTTATTATCTCACAGTTTCTGTAGGTGAAAAGTCAGGTTCAGCTTAGCTGTGTCATCTGCTCAGGGTCTCAAAAAGGCTACAGTCCGGTGTTGGCCAAGGCTGTGGGCTCACTCAGGAGGCTGAACTGGGGGAAGGGAAAGGCCTGCTTCCAAGCCTCGTGTTGTTGGCTGAATTTCATCTCCTGGTAGCTGGAGGACTAAGGTTCTGTCTCCTGTTGTGATGTCAGCTGGGGGCTCAGCCAGCGGATACAGCTCTGCAGTTTTGCTGACACCTCCAGAAAAGTCATGATGCAGCAACTCATGATGCAGCAACTCACTTATTCAAGGCAGTAGTGAAAGAGAGTCCTTCTGGTGAATGTGAGCAAGACAGAGCTATATATGAATATGGTCATAACGAAGAGAGTGATTCCCATCACTGCTGCCATTTTATATTGGTTAGAAACAAGGACTGGTCCCACCTAATACTCAAAGGAAGGGATTATACAGTCATAAAATGTGACCCTGCTAGGGTCTGGTCCACCACATTAACTCTATTTTGAAGAATTTCATGAGTCCCAAGGGTCACCGACAGCCTCCCCAAGGCCTCTACCTGTGAATAGAGGCCTCAACATCATGAGTCCCAAGTGGGTCACTGACAGCCTCACTGACACTCTCTACCTGTGAATCAAGGCCTCTAACGTCATGAGGGCCCAAGGGCAATCAACAACTCACCAACGCTCTGCCTGTGAATCGAGGTCCCCAATGTCATGAGGCCCAAGGTTTAATAGACAGCTCACCGATGCTCTGCCTGTGAATCGAGGTCTCCCCAAATCATGAGTCCCAAGGGCACCGACAGCCTCACTTCTATACTGCCTGTGAATCGAGGTTCCCCAACGCCATGAGTCCCAAGGGCACTGACAGCTCCAACACTCTCTGCCTGTGGAATTGAGGTCTCCCAACGTCATGAGGCCCAAGGTTCACTGACAGCCTCACCGACACTCTGCCTGTGAATTGAGGTCTTCCCAACGCCATGAGGCCCAAGGTTCACTGACAGCCTCACCCGACGCCTGCCTGTGAATAGAGGCCTCCACCAACATTCCTTTCAGTATGTCCTCTTTCTTTGTCCTTTATTTTCCTGTTTTATTTTGGCATAAATTAGTAAATTTTATTATATTTCGTCCTTTTTATTGACTTTGACTGCATTATTTTTCAGTGTTTTCTCTTAAAAATTATTATATCCATTTTTATTTTGCGGTCTATTCTGGATGTAAGATGGTGTGACTTCATCTACAGTAAAATAACCTCATGCTACTATAACCACTTGTCTTCCTCATATCTGCAAGTAAGGCTCACATTTGGCTCCTTATGTTATAAAACTATCTTTTTCTTATTTTTGTTTTGAAATAACCAATTAATTTTAGAAGAATTTAAGCAAAGAAGGAAAATAATTGTTTTTATTTATTTTCATATTTATTATCTCTAGTATTCTTCATTACTTTATGACACCATTTTTCATCGGGGTATACACTTTCTCTTCAGCTCAAGAATTTTCTTTAGTTTTTTGAAGTGTGGATCTGCTGGCAACACACTCATCCAGCTTTAATTCATCTTAAATGTTTTATTTACCCTTCATCTTTGAAAGATAGTTTTTCTAGATATGTTTGTCAGTTGAAAGTCTTTTATTTTTGGTGACATTTTTCTTTTTTTTTTTTTTTTTTTTTTTTGAGACGGAGTCTCGTCTCTGTCGCCCAGGCTGGAGTGCAGTGGCGCGATCTCGGCTCTCACTGCAAGCTCCGCCTCCCGGTCTATGCCATTCTTCTGTATTCCATTAGTTTTGTGACACAAAGCATCATTAGTCAGCTGTATCATTGTTCCTATCAGGTGGCTCCAAGAGTCCAGCTTATTTCAGCCAGCCTCTGGCCTCTGACGGCTTGCTGTGTTTCCTGAGCCGAGAATCACTGTTTCTGATTAAGTTATTTTCTTACAAATGTTTTACTCCATTTTGATGTGTTATTATTCTTCTGGGGCCCATGGCCCATGAGTTCCAGCTTTTGATTCTGTCCCTGGGCACAGTTGACATGGTGTTGCTTTTTTATTATTTTTTTCATCTGTGCTATGCTTCTGAATTAGAATGTGTTTACTGACATGCTTTGGTTTTTATCAATCCAATTGCATGCATGTTAGACATTTTATCATGTCCAGTATGCCTTTCATATGGTGACTGCATTTTTGGCTCTCTGTTCTTCAACTTCAGTATTT	.	PASS	IMPRECISE;SVMETHOD=Snifflesv1.0.11;CHR2=chr2;END=809339;STD_quant_start=3.633180;STD_quant_stop=1389.165613;Kurtosis_quant_start=0.113109;Kurtosis_quant_stop=0.298520;SVTYPE=INS;SUPTYPE=AL,SR;SVLEN=4092;STRANDS=+-;RE=11;REF_strand=11;AF=1	GT:DR:DV	1/1:0:11
chr2	843257	813	N	<DUP>	.	PASS	IMPRECISE;SVMETHOD=Snifflesv1.0.11;CHR2=chr2;END=843520;STD_quant_start=107.658256;STD_quant_stop=98.388007;Kurtosis_quant_start=2.597957;Kurtosis_quant_stop=2.621992;SVTYPE=DUP;SUPTYPE=SR;SVLEN=263;STRANDS=-+;RE=11;REF_strand=13;AF=0.846154	GT:DR:DV	1/1:2:11
chr2	978944	814	N	GGGTAGAGGTGGGAGGTTGGGATGAAGAAGTTGCAGAGGTGGAGGTCGGGATGAAGAAGTT	.	PASS	IMPRECISE;SVMETHOD=Snifflesv1.0.11;CHR2=chr2;END=978949;STD_quant_start=15.562776;STD_quant_stop=15.543487;Kurtosis_quant_start=-1.099428;Kurtosis_quant_stop=-0.898668;SVTYPE=INS;SUPTYPE=AL;SVLEN=50;STRANDS=+-;RE=14;REF_strand=16;AF=0.875	GT:DR:DV	1/1:2:14
chr2	1001508	815	ATATATATATATATATATATATATATATATATATATATATATATA	N	.	PASS	PRECISE;SVMETHOD=Snifflesv1.0.11;CHR2=chr2;END=1001559;STD_quant_start=7.252586;STD_quant_stop=8.087027;Kurtosis_quant_start=5.783459;Kurtosis_quant_stop=6.675873;SVTYPE=DEL;SUPTYPE=AL,SR;SVLEN=-51;STRANDS=+-;RE=11;REF_strand=11;AF=1	GT:DR:DV	1/1:0:11
chr2	1089570	816	GGGCTGCCTTCCTGGCTTGCAGGCGAAGGCCTTATAGGTGTGTCCTCATATGGTAGAGTTACTGGCAAGGGCTGGCTTCCTGGACTGCAGGCGAAGGCCTTATAGGTGTGTCCTCATATGGTAGAGTTACTGGCAAGGGCCAGCTTCCTGGCTTGCAGGCGAAGGCCTTATAGGTGTGTCCTCATATGGTAGAGTTACTGGCAAAGGGCTGCCTTCCTGGCTTGCAGGCGAAGGCCTTATAGGTGTGTCCTCATATGGTAGAGTTACTGGCAAGGGCCAGCTTCCTGGCCTGCAGGCAAAGGCCTTATAGGTGTGTCCTCATATGGTAGAGTTACTGGCAAGGGCCAGCTTCCTGGCCTGCAGGCAAAGGCCTTATAGGTGTGTCCTCATATGGTAGAGTTACTGGCAAGGGCCGGCTTCCTGGACTGCAGGCGAAGGCCTTATAGGTGTGTCCTCATATGGTAGAGTTACTGGCAAGGGCTGGCTTCCTGGACTGCAGGCGAAGGCCTTGTAGGTGTGTCCTCATATGGTAGAGTTACTGGCAAGGGCCAGCTTCCTGGCCTGCAGGCAAAGGCCTTATAGGTGTGTCCTCATATGGTAGAGTTACTGGCAAGGGCTGGCTTCCTGGACTGCAGGCGAAGGCCTTATAGGTGTGTCCTCATATGGTAGAGTTACTGGCAAGGGCCGGCTTCCTGGACTGCAGGCGAAGGCCTTATAGGTGTGTCCTCATATGGTAGAGTTACTGGCAAGGGCTGGCTTCCTGGACTGCAGGCGAAGGCCTTATAGGTGTGTCCTCATATGGTAGAGTTACTGGCA	N	.	PASS	PRECISE;SVMETHOD=Snifflesv1.0.11;CHR2=chr2;END=1090398;STD_quant_start=8.485281;STD_quant_stop=7.949843;Kurtosis_quant_start=0.489074;Kurtosis_quant_stop=0.551901;SVTYPE=DEL;SUPTYPE=AL;SVLEN=-828;STRANDS=+-;RE=14;REF_strand=14;AF=1	GT:DR:DV	1/1:0:14
chr2	1095294	817	N	AGTCCAGATCATCTGAAGGTGGGTGTAGTGAGGGGCAGTGAT	.	PASS	IMPRECISE;SVMETHOD=Snifflesv1.0.11;CHR2=chr2;END=1095294;STD_quant_start=10.459445;STD_quant_stop=11.067972;Kurtosis_quant_start=-0.757146;Kurtosis_quant_stop=-0.911282;SVTYPE=INS;SUPTYPE=AL;SVLEN=40;STRANDS=+-;RE=12;REF_strand=16;AF=0.75	GT:DR:DV	0/1:4:12
chr2	1146954	818	N	GGGGTCAAGGTGTGCCCCAGGACCCCTGAACGGCCGGGCTTTTTAATGCTCAGGGGGGTGTCTGCTTGATCCATCTGTGCCAGCTCT	.	PASS	IMPRECISE;SVMETHOD=Snifflesv1.0.11;CHR2=chr2;END=1146958;STD_quant_start=15.801899;STD_quant_stop=15.827192;Kurtosis_quant_start=-0.685024;Kurtosis_quant_stop=-1.268200;SVTYPE=INS;SUPTYPE=AL;SVLEN=75;STRANDS=+-;RE=12;REF_strand=15;AF=0.8	GT:DR:DV	0/1:3:12
chr2	1284964	819	N	<DUP>	.	PASS	IMPRECISE;SVMETHOD=Snifflesv1.0.11;CHR2=chr2;END=1285328;STD_quant_start=31.549960;STD_quant_stop=2.720294;Kurtosis_quant_start=-1.827258;Kurtosis_quant_stop=5.977121;SVTYPE=DUP;SUPTYPE=SR;SVLEN=364;STRANDS=-+;RE=13;REF_strand=21;AF=0.619048	GT:DR:DV	0/1:8:13
chr2	1320370	820	N	TTTGGACCCCTTTATCTGAAATGCTTGAGACCAGAAG	.	PASS	IMPRECISE;SVMETHOD=Snifflesv1.0.11;CHR2=chr2;END=1320370;STD_quant_start=14.064139;STD_quant_stop=10.807405;Kurtosis_quant_start=-1.623364;Kurtosis_quant_stop=-1.918322;SVTYPE=INS;SUPTYPE=AL;SVLEN=37;STRANDS=+-;RE=15;REF_strand=16;AF=0.9375	GT:DR:DV	1/1:1:15
chr2	1320482	821	CGAGAAGGTTGGGATTCTGGAGCACTTAGCATCAGGGCAGCATTGGAGAAGGTTGGGATTCTGGAACATTTAGCATCAGGTCAGCATTGGAGAAGGTTGGGATTCTGGAGCATTTAGCATGAGGCCAGCATTGGAGAAGGCTGGGATTCTGGAGCGTTTAGCATGAGGCCAGCATTGGAGAAGGTTGGGATTCTGGAGCATTGAGCATCAGGCCAGCATTGGAGAAGGTTGGGATTCTGGAGCATTGAGCATCAGGCCAGCATTGGAGAAGGTTGGGATTCTGGAGCATGTAGCATATGGCCAGCATTGGAGAAGGTTGGGATTCTGGAGCATTTAGCATCAGGGCAGCATTGGAGAAGGTTGGGATTCTGGAGCATTTAGCATCAGGCCAGCATTGGAGAAGGTTGGGATTCTGGAGCATTGAGCATCAGGCCAGCATTGGAGAAGGCTGGGATTCTGGAACATTTAGCATGAGGCCAGCATTGGAGAAGGTTGGGATTCTGGAACATTTAGCGTCCGGCCAGCATTGGAGAAGGTTGGGATTCTGGAGCATTTAGCATCAGGGCAGCATTGGAGAAGGTTGGGATTCTGGAGCATTTAGCATCAGGCCAGCATTGGAGAAGGTTGGGATTCTGGAACATTTAGCATGAGGCCAGCATT	N	.	PASS	PRECISE;SVMETHOD=Snifflesv1.0.11;CHR2=chr2;END=1321142;STD_quant_start=0.000000;STD_quant_stop=0.547723;Kurtosis_quant_start=0.346336;Kurtosis_quant_stop=-0.026200;SVTYPE=DEL;SUPTYPE=AL;SVLEN=-660;STRANDS=+-;RE=15;REF_strand=16;AF=0.9375	GT:DR:DV	1/1:1:15
chr2	1358012	822	GGAGCTCAGGGACTGGGTGTTCCGTGGCAGAGCGGCTGCCTGAGTTCCCTGAGCCTCATCTGTAAAGTGGATACGTTTCCATGGGGGAAGTGGAAGACCCCGGGCTGGAGCTCAGGGACTGGGTGTTCCGTGGCAGAGCGGCTGCCTGAGTTCCCTGAGCCTCATCTGTAAAGTGGATACGTTTCCATGGGGGAAGTGGAAGAACGCCGGGCTGGAGCTCAGGGACTGGGTGTTCCGTGGCAGAGCGGCTGCCTGAGTTCCCTGAGCCTCCGCTTTCTCATCTGTAAAGTGGGTACGTTTCCATGGGGGAAGTGGAAGACCCCGCGCTGGAGCTCAGGGACTGGCTGTTCCGAGGCAGAGCGGCTGCCTGAGTTCCCTGAGCCTCCGCTTTCTCATCTGTAAAGTGGGTACGTTTCCATGGGGGAAGTGGAAGACCCCGCGCTG	N	.	PASS	IMPRECISE;SVMETHOD=Snifflesv1.0.11;CHR2=chr2;END=1358456;STD_quant_start=16.195678;STD_quant_stop=14.261837;Kurtosis_quant_start=-1.796770;Kurtosis_quant_stop=-0.639411;SVTYPE=DEL;SUPTYPE=AL,SR;SVLEN=-444;STRANDS=+-;RE=13;REF_strand=15;AF=0.866667	GT:DR:DV	1/1:2:13
chr2	1365502	823	N	<DUP>	.	PASS	IMPRECISE;SVMETHOD=Snifflesv1.0.11;CHR2=chr2;END=1366114;STD_quant_start=290.691589;STD_quant_stop=298.761276;Kurtosis_quant_start=-0.131902;Kurtosis_quant_stop=-0.222414;SVTYPE=DUP;SUPTYPE=SR;SVLEN=612;STRANDS=-+;RE=10;REF_strand=14;AF=0.714286	GT:DR:DV	0/1:4:10
chr2	1484590	824	N	CCCCTGTCTGCCAAGGCGCTCTGTCCTCACCACGTCCCTGCTGCTGCTGCCACTCTGTCCACCACG	.	PASS	IMPRECISE;SVMETHOD=Snifflesv1.0.11;CHR2=chr2;END=1484590;STD_quant_start=17.435596;STD_quant_stop=23.834848;Kurtosis_quant_start=0.912502;Kurtosis_quant_stop=-0.718654;SVTYPE=INS;SUPTYPE=AL;SVLEN=107;STRANDS=+-;RE=14;REF_strand=15;AF=0.933333	GT:DR:DV	1/1:1:14
chr2	1569215	825	TACACCAATAAGCCAGCCGCTACAACAGTAAGCCACCCGCTACACCAGTAAACCAGCCG	N	.	PASS	IMPRECISE;SVMETHOD=Snifflesv1.0.11;CHR2=chr2;END=1569275;STD_quant_start=22.264321;STD_quant_stop=21.194339;Kurtosis_quant_start=-0.263150;Kurtosis_quant_stop=-0.045376;SVTYPE=DEL;SUPTYPE=AL;SVLEN=-60;STRANDS=+-;RE=11;REF_strand=16;AF=0.6875	GT:DR:DV	0/1:5:11
chr2	1625804	826	TCAGAGGAACAATGCAATGGCTGACTGTGTCATCTCCCTCAGAGGAACAATGCAATGGCTGACTGTGTCATCTCC	N	.	PASS	IMPRECISE;SVMETHOD=Snifflesv1.0.11;CHR2=chr2;END=1625880;STD_quant_start=21.587033;STD_quant_stop=22.438806;Kurtosis_quant_start=1.152092;Kurtosis_quant_stop=1.344957;SVTYPE=DEL;SUPTYPE=AL;SVLEN=-76;STRANDS=+-;RE=10;REF_strand=10;AF=1	GT:DR:DV	1/1:0:10
chr2	1642818	827	AAGGTTTCCTGGGTGTGCACCGCCCCTGATGCTCTGAGCTGGGTCTCATTTCAAG	N	.	PASS	IMPRECISE;SVMETHOD=Snifflesv1.0.11;CHR2=chr2;END=1642872;STD_quant_start=14.710540;STD_quant_stop=14.345731;Kurtosis_quant_start=-1.427819;Kurtosis_quant_stop=-1.559942;SVTYPE=DEL;SUPTYPE=AL;SVLEN=-54;STRANDS=+-;RE=12;REF_strand=12;AF=1	GT:DR:DV	1/1:0:12
chr2	1687292	828	N	TTCTCCCAATGGATTCAATCCACCTCCATATATTCCTTGTCATTCTTTCTTGTCTGAGCCACATGTTTTTCTACTTGC	.	PASS	IMPRECISE;SVMETHOD=Snifflesv1.0.11;CHR2=chr2;END=1687292;STD_quant_start=20.772578;STD_quant_stop=22.494444;Kurtosis_quant_start=-1.578773;Kurtosis_quant_stop=-1.860364;SVTYPE=INS;SUPTYPE=AL;SVLEN=70;STRANDS=+-;RE=14;REF_strand=15;AF=0.933333	GT:DR:DV	1/1:1:14
chr2	1735060	829	GGACATGCAGCTGACCTCCGCATCCCAGCACCCTTGCATCTGGGCTTCCTG	N	.	PASS	PRECISE;SVMETHOD=Snifflesv1.0.11;CHR2=chr2;END=1735111;STD_quant_start=3.794733;STD_quant_stop=3.834058;Kurtosis_quant_start=5.636064;Kurtosis_quant_stop=4.636611;SVTYPE=DEL;SUPTYPE=AL;SVLEN=-51;STRANDS=+-;RE=12;REF_strand=12;AF=1	GT:DR:DV	1/1:0:12
chr2	1865370	830	N	<DUP>	.	PASS	PRECISE;SVMETHOD=Snifflesv1.0.11;CHR2=chr2;END=1865769;STD_quant_start=3.346640;STD_quant_stop=5.282045;Kurtosis_quant_start=-0.471301;Kurtosis_quant_stop=2.778317;SVTYPE=DUP;SUPTYPE=SR;SVLEN=399;STRANDS=-+;RE=10;REF_strand=15;AF=0.666667	GT:DR:DV	0/1:5:10
chr2	2311536	831	ACCTATGCTTCAGTACACTCTATCTATACTCCACCCATGTTTCAGTACACTCTATCTATACTCCACCTATACTTCAGTACTCTCTCTATAT	N	.	PASS	IMPRECISE;SVMETHOD=Snifflesv1.0.11;CHR2=chr2;END=2311627;STD_quant_start=13.084342;STD_quant_stop=10.770330;Kurtosis_quant_start=-0.802885;Kurtosis_quant_stop=0.065116;SVTYPE=DEL;SUPTYPE=AL;SVLEN=-91;STRANDS=+-;RE=11;REF_strand=17;AF=0.647059	GT:DR:DV	0/1:6:11
chr2	2539951	832	N	TTTTTTTTTTTTTTTTTTTTGAGACGGAGTCTCGCCTTGTCGCCCAGGCTGGAGCGCGGTGGCGCAATCTCGGCTCACTGCAGGCTCTGCCCCCGGCGGTTCACGCCATTCTCCCCTGCCTCAGCCTCCCGAGTAGCTGGGACTACAGGCGCCCGCCACCTCGGCCTCGGCTAATTTTTGTATTTTTTAGTAGAGACGGGGGTTTCACCCTGTTAGCCAGGATGGTCTCGATCTCCTGACCTCGTGATCCGCCCGCCTCGGCCTCCCAAAGTGCTGGGATTACAGGCGTGAGCCACCGCGCCCGGTC	.	PASS	PRECISE;SVMETHOD=Snifflesv1.0.11;CHR2=chr2;END=2539951;STD_quant_start=3.860052;STD_quant_stop=9.176056;Kurtosis_quant_start=-0.140277;Kurtosis_quant_stop=-0.915680;SVTYPE=INS;SUPTYPE=AL,SR;SVLEN=290;STRANDS=+-;RE=13;REF_strand=13;AF=1	GT:DR:DV	1/1:0:13
chr2	2724885	833	CCACACCCTGGCCATGCTGCCGACACCTGCACCTCCACACCCTGGCCATGCTGCCGACACCTGCACCTCCA	N	.	PASS	IMPRECISE;SVMETHOD=Snifflesv1.0.11;CHR2=chr2;END=2724956;STD_quant_start=16.601205;STD_quant_stop=16.700299;Kurtosis_quant_start=6.125393;Kurtosis_quant_stop=3.720175;SVTYPE=DEL;SUPTYPE=AL;SVLEN=-71;STRANDS=+-;RE=11;REF_strand=17;AF=0.647059	GT:DR:DV	0/1:6:11
chr2	2726300	834	CCGCCGGTGGTCACGAGACAGACTGGGGCACAGAGCAGGCGCCCACAACATCCCAATGGAGGATCACACGGAGGATCACACCACCAGTGGTCATGAGACAGACTGGGGCACAGAGCAGGCTCCCACAACATCCCAACGGAGGATCACACGGAGGATCACGCCACCAGTGGTCACAAGACAGACTGGGGCACAGAGAAGGCGCCCACAACATCCCAACGGAGGATCACA	N	.	PASS	IMPRECISE;SVMETHOD=Snifflesv1.0.11;CHR2=chr2;END=2726529;STD_quant_start=39.510758;STD_quant_stop=20.263267;Kurtosis_quant_start=-1.873362;Kurtosis_quant_stop=-2.013001;SVTYPE=DEL;SUPTYPE=AL;SVLEN=-229;STRANDS=+-;RE=17;REF_strand=19;AF=0.894737	GT:DR:DV	1/1:2:17
chr2	2754153	835	N	TAGTTTGGGGGTGGTGGTGTGTGTATGGTGTGTGTATATATATGTGTGGTGTGTGAGGGTGATGTATGGTGTGTGAATGTATGGTGTGTATGGTGTAATGTAGATATGTGTGGTGTGTGAGGTGGTGGTGCATGTATGGCACGTGTAGATATGTGTGGTGTGTGGGGTGGTGTATGTATGAATTGTGTGTATATATGTGTGTGGTGTGTGAGGTGGTGTGTGTATGCTGTGTACATATGTGTGTGGTGTGTGTGGGGTGGTGTATGTATGGTGTGTGTATATATGTGTGTGATGTGTGAGGAGGTGGTGTGTGTATGGTGTGTGTATATATGTGTGTGATGTATGTGCAGTGTGTGTATGAACAGTATTGTAGATATATTGTGCGGTGTGTTTGGGAGTGATGTGTGTATGGTGTGTGGGGTGGGTGTGTATAGCGTGGATATTATATGTGTGTAGGGGGGGATGGGGTGTGTGTATGGTGTGTGTATATGTGTGGTGTGGGGGGGTGGTGGGCTATGTATGGTGTATGTATATATGTGTGGTGTGTGTATATATTAGTATTGTGGTATGGGAGGGTGGCAGTGTGTATGGTGTGTGTAGATATGTGGCAGTATGTGAGCTGTGAGATTGGCTTGTATATATGTGTGTGTGGTGTGTGTGGGGTGGTGTGTGTGTAGCATGT	.	PASS	IMPRECISE;SVMETHOD=Snifflesv1.0.11;CHR2=chr2;END=2754162;STD_quant_start=28.298410;STD_quant_stop=156.276998;Kurtosis_quant_start=-0.281183;Kurtosis_quant_stop=1.448342;SVTYPE=INS;SUPTYPE=AL;SVLEN=673;STRANDS=+-;RE=11;REF_strand=15;AF=0.733333	GT:DR:DV	0/1:4:11
chr2	2789736	836	TGCTCGGTGGCCGTGTCTGGGTGGTGCATCCCACGCAGA	N	.	PASS	PRECISE;SVMETHOD=Snifflesv1.0.11;CHR2=chr2;END=2789775;STD_quant_start=8.264381;STD_quant_stop=8.414274;Kurtosis_quant_start=0.731183;Kurtosis_quant_stop=0.205938;SVTYPE=DEL;SUPTYPE=AL;SVLEN=-39;STRANDS=+-;RE=13;REF_strand=16;AF=0.8125	GT:DR:DV	1/1:3:13
chr2	2796492	837	GAGCCTCAGGGATCAGCACCCACTCAGGCAGGAGGATGCAGGCCACCCTCCATGGGG	N	.	PASS	IMPRECISE;SVMETHOD=Snifflesv1.0.11;CHR2=chr2;END=2796549;STD_quant_start=13.446189;STD_quant_stop=11.751596;Kurtosis_quant_start=1.231698;Kurtosis_quant_stop=1.325585;SVTYPE=DEL;SUPTYPE=AL;SVLEN=-57;STRANDS=+-;RE=14;REF_strand=15;AF=0.933333	GT:DR:DV	1/1:1:14
chr2	2798769	838	TTGCCCTCCCTTGAGTGACCGGAAGGGCTGCCTTGTGCTCCCTCAGTGACCGGAAGGGCTGCCTTGCGATCCCGTCTAAGTGCCCTTCCCACCTGCCACTAGGACTCATGTCCTGAGGTTTTTCTGAGCCCATCTGCACCTCCCAGCACATGAAGGCATCTCTGCCTCCCTAGACCTCTCCCTTGAGCCCCACAGTACCTGGTCTCACCCCTCTTGTCACACCTGGTGCAGAAATGACATGCAGTGTTTGTGGAGTTGCCCCCTTAACTTTGGCATAGGGCTAGCTGCATTCCTGGCACACAGGAGATGCCAGATGCCATTTAACATGGGAGCCATCTGATGAGCGCTCCCACTTGGGCAGGCAAGGGCTCCAGCCATGGAATCACAGCCTCTTCCACGGGCAATGGAGACACAGTCCGTGGTGCAGGTGTGCGTGGAGGATACCCAGAGGTCCTCCTACATCACCTGATGCCCC	N	.	PASS	PRECISE;SVMETHOD=Snifflesv1.0.11;CHR2=chr2;END=2799238;STD_quant_start=5.108816;STD_quant_stop=4.404543;Kurtosis_quant_start=0.631184;Kurtosis_quant_stop=0.274030;SVTYPE=DEL;SUPTYPE=AL;SVLEN=-469;STRANDS=+-;RE=13;REF_strand=14;AF=0.928571	GT:DR:DV	1/1:1:13
chr2	2888040	839	CATGTAAATACTTTATATATGTGTATATGTAAATACTTTATATATGTGTATATGTAAATACTTTATATATGTGTA	N	.	PASS	IMPRECISE;SVMETHOD=Snifflesv1.0.11;CHR2=chr2;END=2888115;STD_quant_start=34.917045;STD_quant_stop=34.603468;Kurtosis_quant_start=0.406337;Kurtosis_quant_stop=0.303622;SVTYPE=DEL;SUPTYPE=AL;SVLEN=-75;STRANDS=+-;RE=11;REF_strand=12;AF=0.916667	GT:DR:DV	1/1:1:11
chr2	2909028	840	AAAGACCCAGGGCTGCAGGTCCGTAGTCAGAAAGACCCAGGGCTGCAGGTCCGTAGTCAGA	N	.	PASS	PRECISE;SVMETHOD=Snifflesv1.0.11;CHR2=chr2;END=2909089;STD_quant_start=5.796551;STD_quant_stop=6.942622;Kurtosis_quant_start=-1.148384;Kurtosis_quant_stop=-1.000465;SVTYPE=DEL;SUPTYPE=AL;SVLEN=-61;STRANDS=+-;RE=10;REF_strand=13;AF=0.769231	GT:DR:DV	0/1:3:10
chr2	2910381	841	TACACCTTCCTCCACCCCCTCTCCCCAGCCCACAGCCACCCACCCCTACACCTCCCTCCACCCCCTCTTCCCAGCCCACAGCCACCACCCCTACACCTTCCTCCACCCCCTCTCCCCAGCCCGCAGCCACCCACCCCTACACCTTCCTCCACCCCCTCTTCCCAGCCCGCAGCCGCCCACCCTACACCTCCCTCCACCCCCTCTTCCCAGCCCACAGCCTCCCACCCCTACACCTCCCTCCACCCCCTCCCCCCGGCCCACAGCCACTCACCCCTACACCTCCCTCCACCCCCTCTTCCCAGCCCACAGCCACTCACCCCTACACCTCCCTCCACCCCCTCTCCCCAGCCCACAGCCACTCACCC	N	.	PASS	PRECISE;SVMETHOD=Snifflesv1.0.11;CHR2=chr2;END=2910746;STD_quant_start=7.469940;STD_quant_stop=4.795832;Kurtosis_quant_start=4.494551;Kurtosis_quant_stop=4.427544;SVTYPE=DEL;SUPTYPE=AL;SVLEN=-365;STRANDS=+-;RE=12;REF_strand=13;AF=0.923077	GT:DR:DV	1/1:1:12
chr2	2940427	842	N	CATGGACGGGTCTAGGGGGTGCCACGCCTCCAGGTGATGACAGGTCTAGGGGTGCCACAGTCAAGGTGAAGATGGGTTCAGGGGTACACACTCAAGG	.	PASS	IMPRECISE;SVMETHOD=Snifflesv1.0.11;CHR2=chr2;END=2940433;STD_quant_start=25.115732;STD_quant_stop=21.707142;Kurtosis_quant_start=-0.291563;Kurtosis_quant_stop=0.119833;SVTYPE=INS;SUPTYPE=AL;SVLEN=91;STRANDS=+-;RE=13;REF_strand=16;AF=0.8125	GT:DR:DV	1/1:3:13
chr2	3028271	843	AGGCAACCGCCCCCAAGAGAGGAGGTGAAGA	N	.	PASS	IMPRECISE;SVMETHOD=Snifflesv1.0.11;CHR2=chr2;END=3028305;STD_quant_start=10.816654;STD_quant_stop=10.788883;Kurtosis_quant_start=-1.364070;Kurtosis_quant_stop=-1.500476;SVTYPE=DEL;SUPTYPE=AL;SVLEN=-34;STRANDS=+-;RE=12;REF_strand=12;AF=1	GT:DR:DV	1/1:0:12
chr2	3061605	844	N	ATGGTGATGCATGGCGATGATGATGAAGATATGATTATGATAATGGTAGTGGTGATGCAGATGTGATGATGGTGGTGGTGGTGGTGGTGGTGATGATGGTGGTGTGATGATGATGGCGATGATGATGATGAAGCACAAGGATTATGATAATGGTAGTGGTGATGGTGATGATGATGGTGGTGTAGGTGGTGATGGTGATGGTGATGATGATGCAGTGATGATGATGAAGACAAGGATTATGTGATACTTAGGTGATGGTGTGTGATGATGATGGTGGTGGTGGTGGTGGTGGTGATGATGGTGGTGGTGATGATGATGGTGAT	.	PASS	IMPRECISE;SVMETHOD=Snifflesv1.0.11;CHR2=chr2;END=3061605;STD_quant_start=25.217058;STD_quant_stop=54.823353;Kurtosis_quant_start=4.903419;Kurtosis_quant_stop=6.042072;SVTYPE=INS;SUPTYPE=AL;SVLEN=317;STRANDS=+-;RE=10;REF_strand=19;AF=0.526316	GT:DR:DV	0/1:9:10
chr2	3139274	845	N	AATAATATATGTGTATATATGTATATATGTAT	.	PASS	IMPRECISE;SVMETHOD=Snifflesv1.0.11;CHR2=chr2;END=3139275;STD_quant_start=13.449907;STD_quant_stop=13.689412;Kurtosis_quant_start=1.472891;Kurtosis_quant_stop=1.653758;SVTYPE=INS;SUPTYPE=AL;SVLEN=34;STRANDS=+-;RE=10;REF_strand=12;AF=0.833333	GT:DR:DV	1/1:2:10
chr2	3184184	846	N	<DUP>	.	PASS	IMPRECISE;SVMETHOD=Snifflesv1.0.11;CHR2=chr2;END=3185076;STD_quant_start=235.023190;STD_quant_stop=218.055268;Kurtosis_quant_start=1.531393;Kurtosis_quant_stop=0.525477;SVTYPE=DUP;SUPTYPE=SR;SVLEN=892;STRANDS=-+;RE=10;REF_strand=15;AF=0.666667	GT:DR:DV	0/1:5:10
chr2	3243855	847	N	TCCTAAGCAAAGCCAACTAGACCCTTCTAAAGCAAAGCCAGCAGATC	.	PASS	PRECISE;SVMETHOD=Snifflesv1.0.11;CHR2=chr2;END=3243856;STD_quant_start=9.560335;STD_quant_stop=9.823441;Kurtosis_quant_start=-0.183864;Kurtosis_quant_stop=-0.227713;SVTYPE=INS;SUPTYPE=AL;SVLEN=46;STRANDS=+-;RE=16;REF_strand=21;AF=0.761905	GT:DR:DV	0/1:5:16
chr2	3244007	848	N	TTTCCTAAAAGCAAAGCCAGCAGATCCCTCCTAAGAAAAGCCAGCAGACT	.	PASS	PRECISE;SVMETHOD=Snifflesv1.0.11;CHR2=chr2;END=3244007;STD_quant_start=8.757854;STD_quant_stop=7.529940;Kurtosis_quant_start=0.252653;Kurtosis_quant_stop=0.263557;SVTYPE=INS;SUPTYPE=AL;SVLEN=50;STRANDS=+-;RE=18;REF_strand=21;AF=0.857143	GT:DR:DV	1/1:3:18
chr2	3246030	849	ACGGCTGGAAGACAGAGATTTCAGGCCCCTAACTCCACACCACACACCTGGCAGCAGCCACCGATGGCTGGAAGACAGAGATTTCAGGCCCCCGACTCCACACCCACT	N	.	PASS	PRECISE;SVMETHOD=Snifflesv1.0.11;CHR2=chr2;END=3246138;STD_quant_start=4.868265;STD_quant_stop=2.549510;Kurtosis_quant_start=-1.004245;Kurtosis_quant_stop=-1.106136;SVTYPE=DEL;SUPTYPE=AL;SVLEN=-108;STRANDS=+-;RE=17;REF_strand=19;AF=0.894737	GT:DR:DV	1/1:2:17
chr2	3250729	850	AGGGGAAGGAGGGAGGGAGGGAGGGAGAGAGCGAGGGAGGAGAGAGCGAGGGAGGGAGAGAGCGAGGGAGGGAGAGAGGGA	N	.	PASS	IMPRECISE;SVMETHOD=Snifflesv1.0.11;CHR2=chr2;END=3250817;STD_quant_start=20.484140;STD_quant_stop=14.956604;Kurtosis_quant_start=-0.659987;Kurtosis_quant_stop=0.094461;SVTYPE=DEL;SUPTYPE=AL;SVLEN=-88;STRANDS=+-;RE=17;REF_strand=19;AF=0.894737	GT:DR:DV	1/1:2:17
chr2	3308245	851	GTCCAGTTCAGCCCTCCAGTCCCATCAGTTCAGCCCTCCACTCCCGTCCAGTTCAACCCTCCAATCCCATCCAGTTCAACCTTCCACTCCCGTCCTGTTCAGCCCTCCAATCCCGTCCAGTTCAACCTTCCACTCCCGTCCAATTCAGCCCTCCACTCC	N	.	PASS	IMPRECISE;SVMETHOD=Snifflesv1.0.11;CHR2=chr2;END=3308405;STD_quant_start=13.375350;STD_quant_stop=13.371612;Kurtosis_quant_start=-0.227557;Kurtosis_quant_stop=-0.062385;SVTYPE=DEL;SUPTYPE=AL;SVLEN=-160;STRANDS=+-;RE=12;REF_strand=15;AF=0.8	GT:DR:DV	0/1:3:12
chr2	3369723	852	GGGAGGGAGGTGGGGGGGTCAGCCCCCCGCCCGGCCAGCCACCCCGTC	N	.	PASS	IMPRECISE;SVMETHOD=Snifflesv1.0.11;CHR2=chr2;END=3369771;STD_quant_start=12.049896;STD_quant_stop=10.227414;Kurtosis_quant_start=-0.480344;Kurtosis_quant_stop=-0.495887;SVTYPE=DEL;SUPTYPE=AL;SVLEN=-48;STRANDS=+-;RE=13;REF_strand=15;AF=0.866667	GT:DR:DV	1/1:2:13
chr2	3441852	853	N	TAATCACCCCCTGGATCCCCCATCAGCCCTGGATTAATACCCCATCACCCCTGGATATCCCC	.	PASS	IMPRECISE;SVMETHOD=Snifflesv1.0.11;CHR2=chr2;END=3441852;STD_quant_start=34.841068;STD_quant_stop=48.083261;Kurtosis_quant_start=-1.567585;Kurtosis_quant_stop=-1.593831;SVTYPE=INS;SUPTYPE=AL;SVLEN=163;STRANDS=+-;RE=15;REF_strand=22;AF=0.681818	GT:DR:DV	0/1:7:15
chr2	3452388	854	N	GGAGTATAAGCCACGAGGGCAGGGCGTGGAGAGAGCAGCTGTTACGCTGAGGTAGGGGCGTGGAGAGTTGCTCGGTTACGCGAGGGTAGGGGCGGAGAGCAGCCGTTACTGAGGGGC	.	PASS	IMPRECISE;SVMETHOD=Snifflesv1.0.11;CHR2=chr2;END=3452388;STD_quant_start=26.286879;STD_quant_stop=26.220221;Kurtosis_quant_start=-1.310393;Kurtosis_quant_stop=-1.434075;SVTYPE=INS;SUPTYPE=AL;SVLEN=118;STRANDS=+-;RE=17;REF_strand=19;AF=0.894737	GT:DR:DV	1/1:2:17
chr2	3529312	855	N	<DEL>	.	PASS	PRECISE;SVMETHOD=Snifflesv1.0.11;CHR2=chr2;END=3579312;STD_quant_start=0.707107;STD_quant_stop=0.632456;Kurtosis_quant_start=6.902795;Kurtosis_quant_stop=6.954894;SVTYPE=DEL;SUPTYPE=SR;SVLEN=-50000;STRANDS=+-;RE=12;REF_strand=12;AF=1	GT:DR:DV	1/1:0:12
chr2	3630314	856	N	TTTTTTTTTTTTTTTGAGGCAGTCTCGCTCTGTCGCACCAGGCTGGAGTGCAGTGGATCTCTGCAAGCTCCGCCTCCCGGGTTCACGCCATTCTCCTGCCTCAGCCTCCCAAGTAGCTGGGACTACAGGCGCCATCCTCACGCCCGGCTAATTTTGTATTTTTAGTAGAGACGGGGTTTCACCGTTTTAGCCGGGGATGGTCTCGATCTCCTGACCTCGTGATCCGCCCGCCTCGGCCTCCCAAAGTGCTGGGATTACAGGCGTGAGCCACCGCGCCCGGCC	.	PASS	IMPRECISE;SVMETHOD=Snifflesv1.0.11;CHR2=chr2;END=3630321;STD_quant_start=4.393177;STD_quant_stop=15.639693;Kurtosis_quant_start=-1.913175;Kurtosis_quant_stop=-1.726274;SVTYPE=INS;SUPTYPE=AL,SR;SVLEN=268;STRANDS=+-;RE=15;REF_strand=17;AF=0.882353	GT:DR:DV	1/1:2:15
chr2	3682668	857	CCCCTGCCTGTCCCCCTCTCCCCTGCCTGTCCCCCATC	N	.	PASS	IMPRECISE;SVMETHOD=Snifflesv1.0.11;CHR2=chr2;END=3682707;STD_quant_start=13.509256;STD_quant_stop=11.031772;Kurtosis_quant_start=-0.629739;Kurtosis_quant_stop=-0.450383;SVTYPE=DEL;SUPTYPE=AL;SVLEN=-39;STRANDS=+-;RE=10;REF_strand=12;AF=0.833333	GT:DR:DV	1/1:2:10
chr2	3719084	858	GGAGGTCCTCTGGCTCTGGTTAGATAGGAGGTCCTCTGGCTCTGGTTAGATAGGAGGTCCTCTGGCTCTGGTTAGATGGGAGGTCCTCTGGCTCTAGTTAGATGGGAGGTCCTCTGGCTCTGGTTAGATGGGAGGTCCCCTGGCTCTATTTAGATCCGAGGTCCTCTGGCTCTATTTAGATCCGAGGTCCTCTGGCTCTAGTTAGACCTGTGGTCCTCTGGCTCTGGTTAGATGGGAGGTCCTCTGGCTCTGGTTAGATCGGAGGTCCTCTGGCTCTGGTTAGATGGGAGGTCCTCTGGCTCTGGTTAGATGGGAGGTCCTCTGGCTCTGGTTAGATTGGAGGTCCTCTGGCTCTGGTTAGATGGGAGGTCCTCTGGCTCTGGTTAGATGGGAGGTCCTCTGGCTCTGGTTAGATGGGAGGTCCTCTGGCTCTATTTAGATCCGAGGTCCTCTGGCTCTATTTAGATCCGAGGTCCTCTGGCTCTATTTAGATCCGAGGTCCTCTGGCTCTAGTTAGATCCGAGGTCCTCTGGCTCTAGTTAGACCTGTGGTCCTCTGGCTCTGGTTAGATGGGAGGTCCTCTGGCTGTGGTTAGATCG	N	.	PASS	IMPRECISE;SVMETHOD=Snifflesv1.0.11;CHR2=chr2;END=3719759;STD_quant_start=27.876513;STD_quant_stop=84.659908;Kurtosis_quant_start=6.423162;Kurtosis_quant_stop=-1.996010;SVTYPE=DEL;SUPTYPE=AL,SR;SVLEN=-675;STRANDS=+-;RE=12;REF_strand=12;AF=1	GT:DR:DV	1/1:0:12
chr2	3772992	859	N	<DUP>	.	PASS	PRECISE;SVMETHOD=Snifflesv1.0.11;CHR2=chr2;END=3773508;STD_quant_start=1.449138;STD_quant_stop=8.024961;Kurtosis_quant_start=6.241431;Kurtosis_quant_stop=2.052721;SVTYPE=DUP;SUPTYPE=SR;SVLEN=516;STRANDS=-+;RE=12;REF_strand=23;AF=0.521739	GT:DR:DV	0/1:11:12
chr2	3822716	860	GGCTGTGAGCTAGGCAGCTGTGGCTGTGAGCTAGGCAGCTGTGGCTGTGGGCTAGGCAGCTGTGGCTCTGAGCTAGGCAGCTGTGGCTGTGGACTAGGCAGCTGTGGCTCTGAGCTAGGCAGCTGTGGCTGTGGGCTAGGCAGCTGTGGCTCTGAGCTAGGCAGCTGTGGCTGTGGGCTAGGCAGCTGTGGCTCTGAGCTAGGCAGCTGTGGCTGTGGGCTAGGCAGCTGTGGCTCTGAGCTAGGCAGCTGTGGCTGTGGGCTAGGCAGCTGTGGCTCTGAGCTAGGCAGCTGTGGCTGTGGGCTAGGCAGCTGTGGCTCTGAGCTAGGCAGCTGTGGCTGTGGGCTAGGCAGCTGTGGCTCTGAGCTAGGCAGCTGTGGCTGTGGGCTAGGCAGCTGTGGCTCTGAGCTAGGCAGCTGTGGCTGTGGGCTAGGCAGCTGTGGCTCTGAGCTAGGCAGCTGTGGCTGTGGGCTAGGCACCTGTGGCTGTGGGCTAGGCAGCTGTGGCTCTGAGCTAGGCAGCTGTGGCTGTGGGCTAGGCAGCTGTGGCTCTGAGCTAGGCAGCTGTGGCTGTGGGCTAGGCAGCTGTG	N	.	PASS	IMPRECISE;SVMETHOD=Snifflesv1.0.11;CHR2=chr2;END=3823306;STD_quant_start=10.416333;STD_quant_stop=12.136721;Kurtosis_quant_start=5.028814;Kurtosis_quant_stop=4.165324;SVTYPE=DEL;SUPTYPE=AL,SR;SVLEN=-590;STRANDS=+-;RE=21;REF_strand=22;AF=0.954545	GT:DR:DV	1/1:1:21
chr2	3825577	861	TTCCTTTGCAGTCAGGAAACAGGAGGCGCCAGGGCCTCCATCAGTAGGTTACCTGAGTGGCTGTGTGGACGGGACACCCCCTGGCCAGCTGGACGCATGTGCAGCACCCACACCGCATCTTC	N	.	PASS	PRECISE;SVMETHOD=Snifflesv1.0.11;CHR2=chr2;END=3825702;STD_quant_start=9.889388;STD_quant_stop=9.126883;Kurtosis_quant_start=-1.681004;Kurtosis_quant_stop=-1.616077;SVTYPE=DEL;SUPTYPE=AL;SVLEN=-125;STRANDS=+-;RE=19;REF_strand=22;AF=0.863636	GT:DR:DV	1/1:3:19
chr2	3833944	862	GCCTGTGCACGGAGCCTCCGGTGCGGGTGTGTCCCGCCTGTGCACGGAGCCTCCGGTGCGGGTGTGTCCCGCCTGTGCACGGAGCCTCCGGTGCGGGTGTGTCCCGCCTGTGCACGGAGCCTCCGGTGCGGGTGTGTCCCGCCTGTGCACGGAGCCTCCGGTGCGGGTGTGTCCCGCCTGTGCACGGAGCCTCCGGTGCGGGTGTGTCCCGCCTGTGCACGGAGCCTCCGGTGCGGGTGTGTCC	N	.	PASS	IMPRECISE;SVMETHOD=Snifflesv1.0.11;CHR2=chr2;END=3834191;STD_quant_start=10.695794;STD_quant_stop=7.563068;Kurtosis_quant_start=-1.855325;Kurtosis_quant_stop=-1.774671;SVTYPE=DEL;SUPTYPE=AL;SVLEN=-247;STRANDS=+-;RE=19;REF_strand=23;AF=0.826087	GT:DR:DV	1/1:4:19
chr2	5162827	863	N	<DUP>	.	PASS	IMPRECISE;SVMETHOD=Snifflesv1.0.11;CHR2=chr2;END=5163337;STD_quant_start=120.112031;STD_quant_stop=192.347862;Kurtosis_quant_start=-1.289175;Kurtosis_quant_stop=-1.154648;SVTYPE=DUP;SUPTYPE=SR;SVLEN=510;STRANDS=-+;RE=12;REF_strand=13;AF=0.923077	GT:DR:DV	1/1:1:12
chr2	5704315	864	TGACACCCGGGTACTCCACCACCTGTGCGACACCCGGGCACTCCACCACCTGTGCCACACCTGGGCATTCCAACACCTGTG	N	.	PASS	PRECISE;SVMETHOD=Snifflesv1.0.11;CHR2=chr2;END=5704396;STD_quant_start=4.505552;STD_quant_stop=5.612486;Kurtosis_quant_start=2.561232;Kurtosis_quant_stop=2.717498;SVTYPE=DEL;SUPTYPE=AL;SVLEN=-81;STRANDS=+-;RE=12;REF_strand=13;AF=0.923077	GT:DR:DV	1/1:1:12
chr2	5888517	865	TGCTCTCTCTGTGCGCTGTTGCATCTGAGCCATGCAATGCCCTGGGGCCCTGATCTCTCTGTGTGCTGTTGCATCTGAGCCATGCAATGCCCTGCAGCC	N	.	PASS	IMPRECISE;SVMETHOD=Snifflesv1.0.11;CHR2=chr2;END=5888616;STD_quant_start=20.410781;STD_quant_stop=21.393924;Kurtosis_quant_start=0.371423;Kurtosis_quant_stop=0.156286;SVTYPE=DEL;SUPTYPE=AL;SVLEN=-99;STRANDS=+-;RE=11;REF_strand=12;AF=0.916667	GT:DR:DV	1/1:1:11
chr2	6368692	866	N	TCCCTTCCCTCCTCCTCCCCTTTCCTCCTCACTCCTCCTCAG	.	PASS	PRECISE;SVMETHOD=Snifflesv1.0.11;CHR2=chr2;END=6368692;STD_quant_start=6.180615;STD_quant_stop=7.162402;Kurtosis_quant_start=1.826518;Kurtosis_quant_stop=0.090923;SVTYPE=INS;SUPTYPE=AL;SVLEN=40;STRANDS=+-;RE=14;REF_strand=16;AF=0.875	GT:DR:DV	1/1:2:14
chr2	6645083	867	CATTTAGTGCTTCTTACTTCTTACAGTGCTGTATTAGTCAGGAT	N	.	PASS	IMPRECISE;SVMETHOD=Snifflesv1.0.11;CHR2=chr2;END=6645127;STD_quant_start=15.639693;STD_quant_stop=13.725888;Kurtosis_quant_start=3.576751;Kurtosis_quant_stop=4.725248;SVTYPE=DEL;SUPTYPE=AL;SVLEN=-44;STRANDS=+-;RE=12;REF_strand=14;AF=0.857143	GT:DR:DV	1/1:2:12
chr2	7268063	868	CCCTCCCCTCCCCTCCCCTTTCCCCCTCCCCTTTCCCTCCTCCCCCTCCCCCTCCCCTTCCTCCCTTCCCCCCCTCCCCTCCCCTCCCCTCCCCTTTCACTCCTCCCCCTCCCCCCTCCCCTTCCTCCCTTCCCCCCCTCCTCCCCTCCCCTCCCCTCCCCTTCCCCCTCCCCTTTCCCTCCTCCCCTCCCCTTTCCCCCTCCCCCCTCCCCTTTCCCCCTCCCCTTTCCCTCCTCCCCCCTCCCCCCTCCCCTTTCCCCCTCCCCTTTCCCTCCTCCCCCCTCCCCCCTCCCCTTTCCCCCTCCCCTTTCCCCCTCCCCTTTCCCTCCTCCCCCCTCCCCCCTCCCCTTTCCCCCTCCCCTTTCCCTCCTCCCCCCTTCCCCCTCCCCTTT	N	.	PASS	IMPRECISE;SVMETHOD=Snifflesv1.0.11;CHR2=chr2;END=7268377;STD_quant_start=76.763924;STD_quant_stop=79.405289;Kurtosis_quant_start=0.216422;Kurtosis_quant_stop=-1.658337;SVTYPE=DEL;SUPTYPE=AL;SVLEN=-314;STRANDS=+-;RE=12;REF_strand=13;AF=0.923077	GT:DR:DV	1/1:1:12
chr2	7338593	869	TTCATCATGCACACATCCATCTACCCAACCATCCATCCATCCAATCATCCATCCATCCATCCA	N	.	PASS	PRECISE;SVMETHOD=Snifflesv1.0.11;CHR2=chr2;END=7338656;STD_quant_start=2.236068;STD_quant_stop=3.754997;Kurtosis_quant_start=5.118890;Kurtosis_quant_stop=3.157542;SVTYPE=DEL;SUPTYPE=AL;SVLEN=-63;STRANDS=+-;RE=11;REF_strand=13;AF=0.846154	GT:DR:DV	1/1:2:11
chr2	7475278	870	N	AGGAAGGAAGCAAGGAAGGAAAGGAGGGAGGGAG	.	PASS	IMPRECISE;SVMETHOD=Snifflesv1.0.11;CHR2=chr2;END=7475278;STD_quant_start=18.330303;STD_quant_stop=17.000000;Kurtosis_quant_start=0.655729;Kurtosis_quant_stop=0.791705;SVTYPE=INS;SUPTYPE=AL;SVLEN=36;STRANDS=+-;RE=10;REF_strand=15;AF=0.666667	GT:DR:DV	0/1:5:10
chr2	8043662	871	AGTCCCCCATCTCACAAAGTCCTCCATCTCCTCACAGGGTCCTCCATCTCCTCACACAGTCCTCCATCTCCTCACAGAGTCCCCCATCTCACGGAG	N	.	PASS	PRECISE;SVMETHOD=Snifflesv1.0.11;CHR2=chr2;END=8043756;STD_quant_start=8.734987;STD_quant_stop=9.143304;Kurtosis_quant_start=2.939999;Kurtosis_quant_stop=2.708600;SVTYPE=DEL;SUPTYPE=AL;SVLEN=-94;STRANDS=+-;RE=14;REF_strand=16;AF=0.875	GT:DR:DV	1/1:2:14
chr2	8616805	872	TGAGTTACAGCCTGTAATCCCAGCACTTTGGGAGGCCGAGGCGGGTGGATCATGAGGTCAGGAGATCGAGACCATCCTGGCTAACAAGGTGAAACCCCGTCTCTACTAAAAATACAAAAAATTAGCCGGGCGCGGTGGCGGGCGCCTGTAGTCCCAGCTACTCGGGAGGCTGAGGCAGGAGAATGGCGTGAACCCGGGAAGCGGAGCTTGCAGTGAGCCGAGATTGCGCCACTGCAGTCCGCAGTCCGGCCTGGGCAACAGAGCGAGACTCCGTCTCAAAAAAAAAAAAAAAAAAAAAAAAGAAATGTG	N	.	PASS	PRECISE;SVMETHOD=Snifflesv1.0.11;CHR2=chr2;END=8617113;STD_quant_start=7.389181;STD_quant_stop=7.681146;Kurtosis_quant_start=-1.254035;Kurtosis_quant_stop=-1.400747;SVTYPE=DEL;SUPTYPE=AL,SR;SVLEN=-308;STRANDS=+-;RE=10;REF_strand=11;AF=0.909091	GT:DR:DV	1/1:1:10
chr2	8728256	873	N	AGAAACTCCACCTGGCCTCCTCTCTGCTCAGGCCCCTGTGCCACCAACCCT	.	PASS	IMPRECISE;SVMETHOD=Snifflesv1.0.11;CHR2=chr2;END=8728256;STD_quant_start=19.997500;STD_quant_stop=20.738852;Kurtosis_quant_start=-1.971790;Kurtosis_quant_stop=-1.988031;SVTYPE=INS;SUPTYPE=AL;SVLEN=51;STRANDS=+-;RE=17;REF_strand=19;AF=0.894737	GT:DR:DV	1/1:2:17
chr2	8884493	874	AAAAAAAAAAAAAAAAAAAAAAAAAATATATATAT	N	.	PASS	PRECISE;SVMETHOD=Snifflesv1.0.11;CHR2=chr2;END=8884528;STD_quant_start=0.000000;STD_quant_stop=2.701851;Kurtosis_quant_start=7.000000;Kurtosis_quant_stop=0.290782;SVTYPE=DEL;SUPTYPE=AL;SVLEN=-35;STRANDS=+-;RE=11;REF_strand=21;AF=0.52381	GT:DR:DV	0/1:10:11
chr2	9546170	875	TGGACCTCTGTGACATCTCGTCTTCCTCAGGCCTTCAGTGTGTGTTTGTCACTGAGTGGACCTCTGTGACATCTCGTCTTCCTCAGGCCTTCAGTGTGTGTTTGTCACTGAGT	N	.	PASS	PRECISE;SVMETHOD=Snifflesv1.0.11;CHR2=chr2;END=9546283;STD_quant_start=3.591657;STD_quant_stop=3.098387;Kurtosis_quant_start=-1.016764;Kurtosis_quant_stop=0.063068;SVTYPE=DEL;SUPTYPE=AL;SVLEN=-113;STRANDS=+-;RE=16;REF_strand=18;AF=0.888889	GT:DR:DV	1/1:2:16
chr2	9877722	876	N	ACTCCCCTAGTGCTGTACTCCTCTAGTCCTCCTGCTCCCTCTAGTACCCCCCTCCCCTAGTACCTCCCTCCCAGTACCCTCCTCCTAGTACCCCACCTCCTAGTACCCCACCCCTTTAGTGCCCCTACTCCCCCCAGTGCCCC	.	PASS	IMPRECISE;SVMETHOD=Snifflesv1.0.11;CHR2=chr2;END=9877722;STD_quant_start=18.981570;STD_quant_stop=19.372661;Kurtosis_quant_start=1.196872;Kurtosis_quant_stop=0.942228;SVTYPE=INS;SUPTYPE=AL,SR;SVLEN=145;STRANDS=+-;RE=12;REF_strand=13;AF=0.923077	GT:DR:DV	1/1:1:12
chr2	9917099	877	N	GGATGCATGGATAGATGGATGGGTGGATGGATGGGTGGATGGATGGGTGGAGTGGATATGGATGGGTGGATGGATGGGTGGGTGGGTACGGTGGATGGATGGATGGATGGATGGATGGATGGATAGATGCATGGATGGATGGATGGGTGGATGGATGGGTGGATGGATGGGTGGGTGGATGGATGGGTGGGTGGATGGATGGATGGAGTGGGTCGATGGATGGATGGATGGATGGATGGATGGATGGATGATGGATGGATGTGAATGGGTGGATGGACGGATGGGCGGAGAACAGGTGAGCGGGTGGATGGATGGATGGGTGGATGGGTGGGTGGGTGGATGGATGGATGGATGGATGGATGGATGGATGGGTGGATGGGTGGATGGGTGGATGGACGGATGGACGGGGGACAGGTGAATGGGTGGATGGGTGGATGGATGGATGGGTGGATGGGTGGGTGGGTGGATGGTGGATGGATGGATGGATGGATGGATGGATGGATGGATGTGGACGGATGGATGGGTGGGTGGGTGGATGGGTGTTGGGTGGATGGGTGGATGAGTCGGATGGATGGATGGATGGATAGATGGATTGATGGGTGGGTGGGTGGATGGATGGATGGATGGATGGATAGATGGATTGATGGGTGGGTGGGTGGGTGGGTGGATGGATGGATGGATGGGCCGGACGGATGGGCGGGTGGGTAGGTGGATGGATGGATGGATGGGTGGATGGATGGATGGAT	.	PASS	IMPRECISE;SVMETHOD=Snifflesv1.0.11;CHR2=chr2;END=9917099;STD_quant_start=6.008328;STD_quant_stop=21.454603;Kurtosis_quant_start=-1.810198;Kurtosis_quant_stop=-0.978650;SVTYPE=INS;SUPTYPE=AL;SVLEN=731;STRANDS=+-;RE=21;REF_strand=26;AF=0.807692	GT:DR:DV	1/1:5:21
chr2	9959237	878	GTTTTTTTTTTTGTTTTGTTTTGTTTTTTTTTTGTTTTTTTTTTTTTTGAGACGGAGTCTCGCTCTGTCGCCCAGGCCAGACTGCGGACTGCAGTGGCGCAATCTCGGCTCACTGCAAGCTCCGCTTCCCGGGTTCACGCCATTCTCCTGCCTCAGCCTCCCGAGTAGCTGGGACTACAGGCGCCCGCCACCGCGCCCGGCTAATTTTTTGTATTTTTAGTAGAGACGGGGTTTCACCTTGTTAGCCAGGATGGTCTCGATCTCCTGACCTCATGATCCACCCGCCTCGGCCTCCGAAAGTGCTGGGATTACAGGCGTGAGCCACCGCGCCCGGCCCAGTTTTTTT	N	.	PASS	PRECISE;SVMETHOD=Snifflesv1.0.11;CHR2=chr2;END=9959578;STD_quant_start=8.508819;STD_quant_stop=6.457554;Kurtosis_quant_start=-1.201849;Kurtosis_quant_stop=-1.260798;SVTYPE=DEL;SUPTYPE=AL,SR;SVLEN=-341;STRANDS=+-;RE=14;REF_strand=18;AF=0.777778	GT:DR:DV	0/1:4:14
chr2	10340525	879	TGCGCGCACAAAATATGAGGCCCACAGGGACCGCGCGCGCAAAATATGAGGCCCACAGGGACCGCGCGCGCAAAATATGAGGCCCACAGGCACCGCGCACACAAAATATGAGGCCCACAGGGACTGCGCGCACAAATTATGAGTCCCACAGGGACCGCGCGCGCAAAATATGAGGCCCACAGGGAC	N	.	PASS	IMPRECISE;SVMETHOD=Snifflesv1.0.11;CHR2=chr2;END=10340710;STD_quant_start=15.594871;STD_quant_stop=15.339492;Kurtosis_quant_start=4.482481;Kurtosis_quant_stop=4.699050;SVTYPE=DEL;SUPTYPE=AL;SVLEN=-185;STRANDS=+-;RE=11;REF_strand=14;AF=0.785714	GT:DR:DV	0/1:3:11
chr2	10404560	880	N	ATCTGGAGGGTCTCACCCTGTCTGGAGGTTCTCACTTACCC	.	PASS	IMPRECISE;SVMETHOD=Snifflesv1.0.11;CHR2=chr2;END=10404566;STD_quant_start=11.344602;STD_quant_stop=13.187115;Kurtosis_quant_start=-1.198555;Kurtosis_quant_stop=-1.534139;SVTYPE=INS;SUPTYPE=AL;SVLEN=35;STRANDS=+-;RE=17;REF_strand=18;AF=0.944444	GT:DR:DV	1/1:1:17
chr2	10421174	881	N	CTTTCTTTTCTTTTTCTTTTCTTTTTCTTTTCTTTTCTTTTCTTTTCTTTTCTTTTCTTT	.	PASS	IMPRECISE;SVMETHOD=Snifflesv1.0.11;CHR2=chr2;END=10421174;STD_quant_start=21.206131;STD_quant_stop=26.143833;Kurtosis_quant_start=-0.352692;Kurtosis_quant_stop=-0.667154;SVTYPE=INS;SUPTYPE=AL;SVLEN=58;STRANDS=+-;RE=10;REF_strand=10;AF=1	GT:DR:DV	1/1:0:10
chr2	10472067	882	TCACCTGTTGTTGCTTCACAGGGAGCACTCCTTGTCACCTATTGTCATTTATGAGCCCCGT	N	.	PASS	IMPRECISE;SVMETHOD=Snifflesv1.0.11;CHR2=chr2;END=10472128;STD_quant_start=16.522712;STD_quant_stop=15.549920;Kurtosis_quant_start=-0.175025;Kurtosis_quant_stop=-0.038784;SVTYPE=DEL;SUPTYPE=AL;SVLEN=-61;STRANDS=+-;RE=12;REF_strand=13;AF=0.923077	GT:DR:DV	1/1:1:12
chr2	10539367	883	N	CCACCACCACCACCACCACCACCACCATCACCACCACCACCACCACCATCACCACCACCACCACCATCCACCACCACCATCACCATCATCACCACCACCACCACCACCACCACCACCACCATGCCACCACCACCACCATCACCACCATCACCACCACTACCACCACCACCACCACCACCATCACCACCACCACCACCACCACCACCACCACCACCATCACCACCATCACCATCACCACCACCACCACCACCACCACCACCATCACCACCACCATCACCATCACCACCACCACCACCATCACCACCACCATCACCATCATCACATACCACCACCACCACCACCATCATCACCGCCGCCACCACCACCATCATCACCGCTCACCACACTCCACCACCACCACCATCTACCATCACCACCATCACCAAAATACTTCCACCACCACCATCACCACCACCATCACCATCATCACCACCACCACCACCACCACCATCACCACCATCACCATCACCACCACCACCACCATCTACACCATCACCATCATCACCACCACCACCACCACCACCATCACCACCACCACCACCACCATCACCACCACCACCACCATCACCACCATCACCACCACCACCACCACCACCACCCTCACCACCACCACCACCACCATATCACCATCACCACCACCACCACCACCACCTGCACCATCACCACCACCATCACCATCACCACCACCACCACCATCACCACCACCATCACCATCATGCCACCACCACCACCACCACCACCATCACCACCACCACCACCACCATCACCACCACCACCACCATCACCACCACCACCACCATCACCACCACCATCACCATCACATCACCGCCACCACCACCACCACCACCATCACCATCATCACCGCCACCACCACCACCACCACCATCCCACCATCATCCATGCCACCATCACACCACCATCACCATCATCACCGCCACCACCATCACCACCACCATCACCATCATCACACGCCACCACCACCACCACCACCATCATCACCACCACCGCCACCACCACCACCACCACCATCATCACCACCACATACCACCACCTACCACCACCACCATCACCACCACCACCATCACCACCACCACCACCACCACCACCACCACCACCATCATCACCACCATCACCACCACCACCACCACCATCACCACCACCACCACCACCACCACCACCACCACCATCACCACCACCACCACCACCACCACCACCACCATCATCACCACCATCACCATCACCACCACCACCACCATCACCACCACCATCACCATCATCACCGCCATACCACCACCACATATATACCACCACCATAACCATCATCACCGCCGCCACCACCACCACCATCACCATCATCACCGCCGCCACCACACCACCAATCACCATCATCACCATACCACCACCACCACCATCACCACCACAACCACCACCACCATCACCACCACTATGTCATCACCACCACCACCACACACTACCATCACCACCACCACCACCACCACCATCACCACCACCACCACCACCATCACCACCACTACCATCATCACCACCACCACCACCACCACCATCACCATCATCACCACCATCACCATCACCACCACCACCATCACCATCATCACCACCACCACCATCACCACCACCACCACCACCACCACATACACCACCACCACCACCACCATCACCACCACCACCACCACCACCATCACCACCACCACCATCACCATCACCATCATCACCACCATCACCACCATCACCATCACCACCACCGCCGCCACCGCCCACCATCACCATCATCACCGCCCGCCACCACCACCACCATCACCATCATCACGCCACCACCACCACCATCACCACCACCACTACCATCACCATCACCACCACCACCACCATCATCACATACCACCACCACCACCATCACCATCACCACCATCACCATCATCACATACCACCACCACCACCATCACCACCACAACCACCACCATCACCACCATCACCACCACCACCACCATCACCACCACCACCACCACCACCACCATCACCACCACCACCACCACCACCATCACCACCACTTCATCATCACCACCCACCACCACCACCACCACCATCACCACCACCACCACCACCACCACCATCACCACCACCACCACCATCACCACCACCACCACCACCACCACCATCACCACCACCACCACCACCACCACCATCACCACCACCACCATCATCACCACCACCACCACCACCACCACCATCACCACCACCACCACCACCACCACCACACCACCACCACCATCACCACCACCACCACCACCACCACCATCACCACCACTACCATCATCACCACCACCACCACCACCACCGCCACCACCACCACCACCACCACCACCGCCTCCACCACCACCACCACCATCACCATCACCACCACCACCACCATCACCATCATCACCACCATCACCACCACCATCACCATCACCACCACACGTCGCCACCACCACCATCACCATCATCACCGCCGCCACCACCACCATCACCATCATCACCGCCGCCACCACCACCACCATCACCACCACCACCACCATCACCATCACCACCACCACCACCATCATCACATACCACCGCACCACCATCACCAT	.	PASS	IMPRECISE;SVMETHOD=Snifflesv1.0.11;CHR2=chr2;END=10539367;STD_quant_start=23.164628;STD_quant_stop=177.465208;Kurtosis_quant_start=-1.187501;Kurtosis_quant_stop=-1.236785;SVTYPE=INS;SUPTYPE=AL;SVLEN=2644;STRANDS=+-;RE=12;REF_strand=25;AF=0.48	GT:DR:DV	0/1:13:12
chr2	10652845	884	TGAAGTATGTTCATATATATATATGAAGTATGTTCATATATATATATGAAGTATGTTCATATATATATATGAAGTATGTTCATATATATATATGAAGTATGTTCATATATATATGAAGTATGTTCATATATATAT	N	.	PASS	PRECISE;SVMETHOD=Snifflesv1.0.11;CHR2=chr2;END=10652979;STD_quant_start=1.643168;STD_quant_stop=9.659193;Kurtosis_quant_start=6.825433;Kurtosis_quant_stop=6.784912;SVTYPE=DEL;SUPTYPE=AL;SVLEN=-134;STRANDS=+-;RE=15;REF_strand=18;AF=0.833333	GT:DR:DV	1/1:3:15
chr2	10676291	885	N	ATCCTCTGTATTGGGGTGTTTCGGATCCCAGTATTAAGTGTTTCGGGATCCTGTGTATTGGGGTAAGGCGTTTCAAGGGTCCTGTGTATTGGGGCGTTTGGGATCCCGTGTATTGGGGCTTTGGGGGAATCCCGTATTAGCGCTTCGGG	.	PASS	IMPRECISE;SVMETHOD=Snifflesv1.0.11;CHR2=chr2;END=10676319;STD_quant_start=17.843766;STD_quant_stop=20.324862;Kurtosis_quant_start=0.522341;Kurtosis_quant_stop=6.669122;SVTYPE=INS;SUPTYPE=AL;SVLEN=121;STRANDS=+-;RE=13;REF_strand=14;AF=0.928571	GT:DR:DV	1/1:1:13
chr2	10686088	886	TTTCTTTCTTTCTTTCTTTCTTTCTTTCTTTCTTTCTTTCTTT	N	.	PASS	PRECISE;SVMETHOD=Snifflesv1.0.11;CHR2=chr2;END=10686131;STD_quant_start=5.403702;STD_quant_stop=5.329165;Kurtosis_quant_start=-1.671799;Kurtosis_quant_stop=-1.621827;SVTYPE=DEL;SUPTYPE=AL;SVLEN=-43;STRANDS=+-;RE=17;REF_strand=19;AF=0.894737	GT:DR:DV	1/1:2:17
chr2	10694244	887	AAGTGAAAAAACCAGACACAAAGGGACAAACTCCTCGAAAACACCACGT	N	.	PASS	PRECISE;SVMETHOD=Snifflesv1.0.11;CHR2=chr2;END=10694295;STD_quant_start=6.916165;STD_quant_stop=5.634714;Kurtosis_quant_start=-0.606081;Kurtosis_quant_stop=-1.205583;SVTYPE=DEL;SUPTYPE=AL;SVLEN=-51;STRANDS=+-;RE=24;REF_strand=27;AF=0.888889	GT:DR:DV	1/1:3:24
chr2	10837747	888	TGCTGGAATTACAGGCGTGAGCCACCACGCCCGGCCTCCGGCTAATTTTTTGTACTTTTAGTAGAGACGGGACTTTCACCATATTGGCCAGGCTGGTCTAGAACTCCTGACCTTGTGATCTGCCCTCCTTGGCCTCCCAA	N	.	PASS	IMPRECISE;SVMETHOD=Snifflesv1.0.11;CHR2=chr2;END=10837887;STD_quant_start=32.945409;STD_quant_stop=32.329553;Kurtosis_quant_start=-1.546607;Kurtosis_quant_stop=-1.621026;SVTYPE=DEL;SUPTYPE=AL;SVLEN=-140;STRANDS=+-;RE=15;REF_strand=17;AF=0.882353	GT:DR:DV	1/1:2:15
chr2	10946129	889	N	TACATATGTAACTAACCTGCACAATGTGCACATG	.	PASS	PRECISE;SVMETHOD=Snifflesv1.0.11;CHR2=chr2;END=10946129;STD_quant_start=6.670832;STD_quant_stop=4.110961;Kurtosis_quant_start=-1.048833;Kurtosis_quant_stop=-0.782981;SVTYPE=INS;SUPTYPE=AL;SVLEN=34;STRANDS=+-;RE=13;REF_strand=19;AF=0.684211	GT:DR:DV	0/1:6:13
chr2	10946754	890	N	AAGAAAGAAAAGAAAAGAAAAAGAAAAGGAAGGGAGGAAGGAAGGAAGGAAGGGAAGGGAAGGAAGGAAGGAAAAGAAAGAAAAAGAAAAGAAAGAA	.	PASS	PRECISE;SVMETHOD=Snifflesv1.0.11;CHR2=chr2;END=10946757;STD_quant_start=0.000000;STD_quant_stop=2.489980;Kurtosis_quant_start=-0.358478;Kurtosis_quant_stop=-0.687537;SVTYPE=INS;SUPTYPE=AL;SVLEN=87;STRANDS=+-;RE=19;REF_strand=19;AF=1	GT:DR:DV	1/1:0:19
chr2	11065487	891	TTTGGGGAGCTCCCAGGGTGGGATTTGGGGAGCTCCCAGGGAGGGATTTGGGGAGCTCCCAGGTGGGATTTGAGGAGCTCCCAGGTGGGATTTGGGGAGCTCCCAGGGAGGGATTTGGGGAGCTCCCAGGTGGGAT	N	.	PASS	PRECISE;SVMETHOD=Snifflesv1.0.11;CHR2=chr2;END=11065627;STD_quant_start=3.405877;STD_quant_stop=4.969909;Kurtosis_quant_start=-1.602020;Kurtosis_quant_stop=-2.020382;SVTYPE=DEL;SUPTYPE=AL;SVLEN=-140;STRANDS=+-;RE=20;REF_strand=22;AF=0.909091	GT:DR:DV	1/1:2:20
chr2	11093783	892	N	<DUP>	.	PASS	IMPRECISE;SVMETHOD=Snifflesv1.0.11;CHR2=chr2;END=11094290;STD_quant_start=118.365536;STD_quant_stop=48.427265;Kurtosis_quant_start=2.087466;Kurtosis_quant_stop=3.656671;SVTYPE=DUP;SUPTYPE=SR;SVLEN=507;STRANDS=-+;RE=10;REF_strand=22;AF=0.454545	GT:DR:DV	0/1:12:10
chr2	11231359	893	CATATATAACATATGTTATATATTACATAATATAGTATAATATATAACATATGTTATATATTACATAATATAGTATAATATATAACATGTTATATATTACATAATATAGTATAATATATAACATATGTTATATATTACATAATATAGTATAATATATAACATATGTTATATATTACATAATATAGTATAATATATAACATATGTTATATATTACATAATATAG	N	.	PASS	IMPRECISE;SVMETHOD=Snifflesv1.0.11;CHR2=chr2;END=11231597;STD_quant_start=58.147227;STD_quant_stop=56.913092;Kurtosis_quant_start=1.297970;Kurtosis_quant_stop=1.021796;SVTYPE=DEL;SUPTYPE=AL;SVLEN=-238;STRANDS=+-;RE=11;REF_strand=14;AF=0.785714	GT:DR:DV	0/1:3:11
chr2	11232179	894	GTATAATATATAACATGTTATATATTATATAATATAGTATAATATATATGTTATATATTATATAATATAGTATA	N	.	PASS	IMPRECISE;SVMETHOD=Snifflesv1.0.11;CHR2=chr2;END=11232251;STD_quant_start=28.035692;STD_quant_stop=28.722813;Kurtosis_quant_start=0.109801;Kurtosis_quant_stop=0.019383;SVTYPE=DEL;SUPTYPE=AL;SVLEN=-72;STRANDS=+-;RE=10;REF_strand=15;AF=0.666667	GT:DR:DV	0/1:5:10
chr2	11253040	895	AGGAAGGAAGGAAGGTGAGGAAGGAAAGAAGGAAGTATGGT	N	.	PASS	IMPRECISE;SVMETHOD=Snifflesv1.0.11;CHR2=chr2;END=11253081;STD_quant_start=15.855598;STD_quant_stop=22.507776;Kurtosis_quant_start=-1.382091;Kurtosis_quant_stop=-0.119071;SVTYPE=DEL;SUPTYPE=AL;SVLEN=-41;STRANDS=+-;RE=10;REF_strand=13;AF=0.769231	GT:DR:DV	0/1:3:10
chr2	11253522	896	N	TCCCCTTCCTTTCTTCCTTCTTTTCCCTCCTCCTTCCCTCTTTCTTTTCCTTCCCTCCTCCTTCCTTCCCTCCCTCCTTCCTCCTTCCTCCCTCCTTCCTTCCCTCCTCCTTCCTTTCCTTCCCTCCTTCTTCCTTCCCTTCCTCCTCCCTTCCTTCCCTTCTTCCCTCCTTCCTTCCCTCCCTCCTTCCTTCCTTCCTCCCTCCTTCCTTCCTTCCCTCCCTCCTTCCTTCCTTCTTCCCTCCTTTCCTTCCTCCTCCTTCCTTCCTTCCCTCCCTCCTTTCCTTCCCTCCTCCTTCCTTCTTCCTCCTCCTCCCTCCTTCCTTCCTCTTCCCTCCTTCCTTCCTTCCCTCCCTCCTTCCTTCCCTTCTTCCCCTCCTTACTTCCTCCTTCCTTCCTTCCTTCCTCCCTCCTTCCTTTCCTTTCCCTCCCTCCTTCCTTCCCTCCCTCCTTCCCTCCCTCCTTCCTTTCCTCCCTCCTTCCTTCCTTTCCCTCCCTTCCTCTTCCCTCCCTTTCCTTCCCTTCTTCTTCCCTCCTTACTTCCTCCTCCTTCTTCCTTCCCTTTCCTTCCTCCCTCCTTCCTTCCTTCCTCCCTCCTTCCTTCCCTCCTCCTTCCCTCTCCCCTCCCCTTCCTTTCCTTTCCCTCCTTCCTTCCCTCCCTCCTCTTCCTTCCTTTCCTCCCTCCTTCTTCCTTCCTCCCTCCTTCCTTCCCTTCTTCCCTCCTTCCTTCCTCCTCCTTCCTTCCTTCCTTTCCTCCCTCCTTCCTTCCTCCTCCTTCCCTCCTCCTTCCTTCCTTTCCCTCCTTCCTTCCTCTTCTTCCCTCCCTCCTTTCCTTTCCCTTTCTTTTCCCTCCTTACTTCCCTCCCTCCTTCCTTTCCTTCCTTCCTCCCTCCTTCCTTCCTTCCTCCCTCCTTCCTTCCCCTCCCTCTCTTCCTCCCTCCTTTCCTTCTTCCTCC	.	PASS	IMPRECISE;SVMETHOD=Snifflesv1.0.11;CHR2=chr2;END=11253543;STD_quant_start=91.278146;STD_quant_stop=156.192830;Kurtosis_quant_start=0.977077;Kurtosis_quant_stop=0.403429;SVTYPE=INS;SUPTYPE=AL;SVLEN=885;STRANDS=+-;RE=10;REF_strand=13;AF=0.769231	GT:DR:DV	0/1:3:10
chr2	11353712	897	N	GGCGCGGTGGCTCACGCCTGTAATCCCAGCACTTTGGGAGGCCGGGCGGGCGGATCACGAGGTCAGGAGATCGAGACCATCCTGGCTAAAGCGGTGAAACCCGTCTCTACTAAAAATACAAGTAGCCGGGGCGTAGTGGCGGGCGCCTGGTCCCAGCTACTTGGGAGGCTGAGGCAGGAGAATGGCGTGAACCCGGGAGGCGGAGCTTGCAGTGAGCGAGATCCCGCCACTGCACTCCAGCCTGGGGCGACAGAGCGAGACCTCCGTCTCAAAAAAAAAAAAAAAAAAA	.	PASS	PRECISE;SVMETHOD=Snifflesv1.0.11;CHR2=chr2;END=11353712;STD_quant_start=5.272571;STD_quant_stop=6.041523;Kurtosis_quant_start=0.453216;Kurtosis_quant_stop=-0.884374;SVTYPE=INS;SUPTYPE=AL,SR;SVLEN=271;STRANDS=+-;RE=12;REF_strand=13;AF=0.923077	GT:DR:DV	1/1:1:12
chr2	11426370	898	N	TTTTTTTTTTTTTTTTTTTGAGCCGGAGTCTCGCTCTGGCAGGCTGGAGTGCAGTGGCCGGATCTCGGCTCACTGCAAGCTCCCTCCGGGTTCATGCCATTCTCACCACTCCAGCCTCCCAGAAGTAGCTGGGACTACAGGCGCCGCCACTGCGCCCGACTGAATTTAACGTATTTTCAGCTCAGGAAACGGGGATTTCACCGTTCTGCTGGGATGAGGATGCCGATCTCTGACCTCGTGATCCGCCCGCCTCGGCCTCCAAAGTGCTGGGATTGCGTGAGCCACAGCGCCAGCCTAAGCAGATG	.	PASS	PRECISE;SVMETHOD=Snifflesv1.0.11;CHR2=chr2;END=11426370;STD_quant_start=3.286335;STD_quant_stop=7.449832;Kurtosis_quant_start=-0.776319;Kurtosis_quant_stop=-1.381190;SVTYPE=INS;SUPTYPE=AL,SR;SVLEN=313;STRANDS=+-;RE=16;REF_strand=16;AF=1	GT:DR:DV	1/1:0:16
chr2	11471026	899	N	AAGAGAGAGGGAGAGGGAGAGGAGAGGAGGAGGGAGGAGGGGGGAGAGGAGGGAGGATGGAGTAGGGAGGGGGGAGGACGAGTAGGAGGGGGGAGGAGGGGGAGGAGGAGGGGAGGAGGAGTAGGAGGGGGAGGAGGACGAGGGAGGAAGAGGAAA	.	PASS	IMPRECISE;SVMETHOD=Snifflesv1.0.11;CHR2=chr2;END=11471040;STD_quant_start=25.171412;STD_quant_stop=22.086195;Kurtosis_quant_start=0.259546;Kurtosis_quant_stop=0.423079;SVTYPE=INS;SUPTYPE=AL;SVLEN=139;STRANDS=+-;RE=14;REF_strand=21;AF=0.666667	GT:DR:DV	0/1:7:14
chr2	11520573	900	TATACGTATATATATGTATATATATATATACGTATATATACGTATATATATGTATATATATATACGTATATATACGTATATATATATGTATATATATACGTATATATACGTATATATACGTATATATGTATATATATACGTATATATACGTGTATATATACGTGTATATATACATATATATATACGTGTATATATACGTGTATATATACATATATATATACGTGTATATATACGTGTATATATACATATATATATACGTGTATATATACG	N	.	PASS	PRECISE;SVMETHOD=Snifflesv1.0.11;CHR2=chr2;END=11520841;STD_quant_start=1.483240;STD_quant_stop=1.949359;Kurtosis_quant_start=4.355213;Kurtosis_quant_stop=3.465700;SVTYPE=DEL;SUPTYPE=AL,SR;SVLEN=-268;STRANDS=+-;RE=18;REF_strand=19;AF=0.947368	GT:DR:DV	1/1:1:18
chr2	11678750	901	TTTCTTTCTTTCTTTCTTTCTTTCTTTCTTTCTTTCTTTCTTTCTTTCTTTCT	N	.	PASS	IMPRECISE;SVMETHOD=Snifflesv1.0.11;CHR2=chr2;END=11678815;STD_quant_start=9.523655;STD_quant_stop=17.866169;Kurtosis_quant_start=-0.478830;Kurtosis_quant_stop=-1.195408;SVTYPE=DEL;SUPTYPE=AL;SVLEN=-65;STRANDS=+-;RE=17;REF_strand=22;AF=0.772727	GT:DR:DV	0/1:5:17
chr2	11758279	902	N	CCCTGGATGTAATACTCCTGGGACAGGTCACTCCTGGATGGGTGACTCCTACAGGTCA	.	PASS	IMPRECISE;SVMETHOD=Snifflesv1.0.11;CHR2=chr2;END=11758279;STD_quant_start=22.239604;STD_quant_stop=23.507446;Kurtosis_quant_start=-1.075834;Kurtosis_quant_stop=-1.370418;SVTYPE=INS;SUPTYPE=AL;SVLEN=64;STRANDS=+-;RE=11;REF_strand=13;AF=0.846154	GT:DR:DV	1/1:2:11
chr2	12311914	903	TTGACCTCCTGTGGAATGGGGATACATTGACCTCCTGTGGAATGGGGGTGCA	N	.	PASS	IMPRECISE;SVMETHOD=Snifflesv1.0.11;CHR2=chr2;END=12311966;STD_quant_start=11.063453;STD_quant_stop=11.610340;Kurtosis_quant_start=-0.439128;Kurtosis_quant_stop=-0.411049;SVTYPE=DEL;SUPTYPE=AL;SVLEN=-52;STRANDS=+-;RE=14;REF_strand=14;AF=1	GT:DR:DV	1/1:0:14
chr2	12498342	904	N	GTAAACTCAAAATGACTTTTGTCATAGCAAATATATATATACACACACACACAAATATATACATGCATGTATATACATATATATATATATTGCTATGACAAAGTCATTT	.	PASS	IMPRECISE;SVMETHOD=Snifflesv1.0.11;CHR2=chr2;END=12498342;STD_quant_start=8.994443;STD_quant_stop=14.676512;Kurtosis_quant_start=2.529221;Kurtosis_quant_stop=0.949806;SVTYPE=INS;SUPTYPE=AL;SVLEN=111;STRANDS=+-;RE=10;REF_strand=12;AF=0.833333	GT:DR:DV	1/1:2:10
chr2	12578054	905	N	ATATATATATACACACACATATATATAGTTATTATACATAACACATATATATACATAGAATATTATATATATTA	.	PASS	IMPRECISE;SVMETHOD=Snifflesv1.0.11;CHR2=chr2;END=12578054;STD_quant_start=8.972179;STD_quant_stop=19.984994;Kurtosis_quant_start=-1.323197;Kurtosis_quant_stop=-1.286981;SVTYPE=INS;SUPTYPE=AL;SVLEN=76;STRANDS=+-;RE=10;REF_strand=12;AF=0.833333	GT:DR:DV	1/1:2:10
chr2	12596182	906	GTACGTGTGTGTGTATATATATATTATATAATATATAATATATATAATATATTATATAATATATAATATATTATATATTATATAATATATATAATATAATATATATATATTATATATATAATATATAATATATATAATATATATAATATATATAATATATATATAATATATATATAATAT	N	.	PASS	IMPRECISE;SVMETHOD=Snifflesv1.0.11;CHR2=chr2;END=12596358;STD_quant_start=17.623847;STD_quant_stop=17.910891;Kurtosis_quant_start=5.257512;Kurtosis_quant_stop=6.383349;SVTYPE=DEL;SUPTYPE=AL;SVLEN=-176;STRANDS=+-;RE=12;REF_strand=15;AF=0.8	GT:DR:DV	0/1:3:12
chr2	12607517	907	N	TCCCTTCCTTCCTTCCTCCCTTCCTTCCTATCTTCTTCCTTCCTTCCATCCTTCCTTCCTTCCTTC	.	PASS	IMPRECISE;SVMETHOD=Snifflesv1.0.11;CHR2=chr2;END=12607517;STD_quant_start=32.761258;STD_quant_stop=37.961823;Kurtosis_quant_start=-1.282868;Kurtosis_quant_stop=-1.294130;SVTYPE=INS;SUPTYPE=AL;SVLEN=76;STRANDS=+-;RE=12;REF_strand=17;AF=0.705882	GT:DR:DV	0/1:5:12
chr2	13964666	908	ATATATATATATATATATATATATATATATATATATAT	N	.	PASS	PRECISE;SVMETHOD=Snifflesv1.0.11;CHR2=chr2;END=13964704;STD_quant_start=8.631338;STD_quant_stop=8.706320;Kurtosis_quant_start=1.776452;Kurtosis_quant_stop=1.558900;SVTYPE=DEL;SUPTYPE=AL;SVLEN=-38;STRANDS=+-;RE=10;REF_strand=11;AF=0.909091	GT:DR:DV	1/1:1:10
chr2	14054416	909	AAAAGTTTTAAATTTAATTTAAAAATTAAATTTAAAAGTTTTAAATTTAATTTAAAAATTAAATTTA	N	.	PASS	PRECISE;SVMETHOD=Snifflesv1.0.11;CHR2=chr2;END=14054483;STD_quant_start=6.587868;STD_quant_stop=6.284903;Kurtosis_quant_start=0.147125;Kurtosis_quant_stop=0.159853;SVTYPE=DEL;SUPTYPE=AL;SVLEN=-67;STRANDS=+-;RE=13;REF_strand=14;AF=0.928571	GT:DR:DV	1/1:1:13
chr2	15166296	910	CTGGCCGGGCACGGTGGCTCACGCCTGTAATCCCAGCACTTTGGGAGGCCGAGGCGGGTGGATCATGAGGTCAGGAGATCGAGACCATCCTGGCTAACAAGGTGAAACCCCGTCTCTACTAAAAATACAAAAAATTAGCCGGGCGCGGTGGCGGGCGCCTGTAGTCCCAGCTACTGGGGAGGCTGAGGCAGGAGAATGGCGTGAACCCGGGAAGCGGAGCTTGCAGTGAGCCGAGATTGCGCCACTGCAGTCCGCAGTCCGGCCTGGGCGACAGAGCGAGACTCCGTCTCAAAAAAAAAAAAAAAAAAAAAAAAAAAAAGTCTTT	N	.	PASS	PRECISE;SVMETHOD=Snifflesv1.0.11;CHR2=chr2;END=15166621;STD_quant_start=2.469818;STD_quant_stop=2.626785;Kurtosis_quant_start=0.494148;Kurtosis_quant_stop=0.985883;SVTYPE=DEL;SUPTYPE=AL;SVLEN=-325;STRANDS=+-;RE=13;REF_strand=14;AF=0.928571	GT:DR:DV	1/1:1:13
chr2	15519554	911	N	GTGTCGGGCGCGGGGTGGCTCACGCCCCCTGTAATCCCAGCACTTTGGGAGGCCGAGATGGGCGGATCACGAGGTCAGAGATCGAGACCATCCCACACACGGTGAAACCCCGTCTCTACCAAAATACAAAAAAATTAGTCGGGCAGCGGCGCCTGTAGTCCTGGGAGGCTGAGGCAGGAGAATGGCGTGAACCCGGAGGCGGGGGAGCTTGCAGGGGAGCGAGATCGCTGCCATACTCGTACTCCAGCCTGGCGACAGAGCGACCTCCGCCTCAAAAAAAAAAAAAAAAG	.	PASS	PRECISE;SVMETHOD=Snifflesv1.0.11;CHR2=chr2;END=15519554;STD_quant_start=0.547723;STD_quant_stop=6.395311;Kurtosis_quant_start=4.327601;Kurtosis_quant_stop=1.212134;SVTYPE=INS;SUPTYPE=AL,SR;SVLEN=289;STRANDS=+-;RE=20;REF_strand=20;AF=1	GT:DR:DV	1/1:0:20
chr2	16034125	912	N	GGTGGTTGCTACAGGTACTCCAGTTCAACCATTTGAGGATTTA	.	PASS	PRECISE;SVMETHOD=Snifflesv1.0.11;CHR2=chr2;END=16034125;STD_quant_start=0.000000;STD_quant_stop=1.140175;Kurtosis_quant_start=2.000000;Kurtosis_quant_stop=0.974656;SVTYPE=INS;SUPTYPE=AL;SVLEN=45;STRANDS=+-;RE=15;REF_strand=18;AF=0.833333	GT:DR:DV	1/1:3:15
chr2	16230122	913	CGTGGCCATAGGCAGAAGAGCCAGGCTGTGGAGGTGGCTGGAATTTGGTCCCAACCTTGACCAGGTACACCCTGGGTCTGAGTGACAGCAGCGTAGCGTGGCCATAGGCAGAAGAGCCAGGCTGTGGAGGTGGCTGGAATTTGGTCCCAACCTTGACCAGGTACACCCTGGGTCTGAGTGACAGCAGCGTA	N	.	PASS	IMPRECISE;SVMETHOD=Snifflesv1.0.11;CHR2=chr2;END=16230315;STD_quant_start=18.764328;STD_quant_stop=15.610894;Kurtosis_quant_start=5.809487;Kurtosis_quant_stop=1.563978;SVTYPE=DEL;SUPTYPE=AL,SR;SVLEN=-193;STRANDS=+-;RE=12;REF_strand=16;AF=0.75	GT:DR:DV	0/1:4:12
chr2	16576611	914	N	ACCATGAGACACACACACACACACCACATACACTGCACACCATAGATCCTCACACACACCATAGAGACACACACACACACCACACACACACCACGAACACACACACCACACACACCTCACACCACAGAACACACACACCTCACACACCATGAGACACACACCTCACACAC	.	PASS	IMPRECISE;SVMETHOD=Snifflesv1.0.11;CHR2=chr2;END=16576611;STD_quant_start=31.766334;STD_quant_stop=37.848382;Kurtosis_quant_start=1.558781;Kurtosis_quant_stop=2.689808;SVTYPE=INS;SUPTYPE=AL;SVLEN=166;STRANDS=+-;RE=11;REF_strand=13;AF=0.846154	GT:DR:DV	1/1:2:11
chr2	17497706	915	AGGACAATTCTGTAATGGATGTTAAATTCAAGCACCCAC	N	.	PASS	PRECISE;SVMETHOD=Snifflesv1.0.11;CHR2=chr2;END=17497745;STD_quant_start=8.396428;STD_quant_stop=8.882567;Kurtosis_quant_start=-0.891154;Kurtosis_quant_stop=-0.951075;SVTYPE=DEL;SUPTYPE=AL;SVLEN=-39;STRANDS=+-;RE=14;REF_strand=16;AF=0.875	GT:DR:DV	1/1:2:14
chr2	18127658	916	TCCCCTCCCCTCCCCTCCCTTCCTCTCCCCTTCCCCCTTCCCTCCCCCTCCCTCCCTTCCTTCCTCCCTTCCTCCCTCCCTCCCTCCCTCCCTCCCTCCCTCCCTCCCTTCCTTCCTTCCTTCCTTCCTTCCTCCCTCCCTCCCTCCCTTCCTTCCTTCCTTCCTCCCTCCCTCCCTCCCTCCCTCCCTCCCTCCCTCCCTTCCTCCCTCCCTCCCTCCCTCCCTCCCTCCCTCCCTCCCTCCCTTCCTCCCTCCCTCCCTC	N	.	PASS	IMPRECISE;SVMETHOD=Snifflesv1.0.11;CHR2=chr2;END=18127932;STD_quant_start=24.052027;STD_quant_stop=21.229696;Kurtosis_quant_start=-1.778501;Kurtosis_quant_stop=-0.830069;SVTYPE=DEL;SUPTYPE=AL;SVLEN=-274;STRANDS=+-;RE=17;REF_strand=18;AF=0.944444	GT:DR:DV	1/1:1:17
chr2	18172995	917	TATATATATATATATATATATATATATATATAT	N	.	PASS	PRECISE;SVMETHOD=Snifflesv1.0.11;CHR2=chr2;END=18173028;STD_quant_start=0.000000;STD_quant_stop=0.000000;Kurtosis_quant_start=1.229532;Kurtosis_quant_stop=0.761910;SVTYPE=DEL;SUPTYPE=AL;SVLEN=-33;STRANDS=+-;RE=16;REF_strand=21;AF=0.761905	GT:DR:DV	0/1:5:16
chr2	18475880	918	N	CATCAAATATATATAATTATATATAGTGTCTACTATATAGTTAATATATAGTGTGCGTATGCTATATAGGCCAGAATAGTGTGCGTATACTATATAGTATATATAGTGTCGTATACTATATAGTATATATAGT	.	PASS	IMPRECISE;SVMETHOD=Snifflesv1.0.11;CHR2=chr2;END=18475886;STD_quant_start=16.852300;STD_quant_stop=20.196534;Kurtosis_quant_start=-1.093428;Kurtosis_quant_stop=0.344155;SVTYPE=INS;SUPTYPE=AL;SVLEN=159;STRANDS=+-;RE=14;REF_strand=15;AF=0.933333	GT:DR:DV	1/1:1:14
chr2	18476850	919	N	GTAGTGTATACTATATACACTATATAGTAGTATACTATATACACTGTATATAGTGTATACTATATACACTGTATATAGTAGTGTATACCATATACACTGTATATAGGTAGAGACTATATACACTGTATA	.	PASS	IMPRECISE;SVMETHOD=Snifflesv1.0.11;CHR2=chr2;END=18476850;STD_quant_start=38.429156;STD_quant_stop=39.659803;Kurtosis_quant_start=0.083838;Kurtosis_quant_stop=-0.813825;SVTYPE=INS;SUPTYPE=AL;SVLEN=136;STRANDS=+-;RE=13;REF_strand=14;AF=0.928571	GT:DR:DV	1/1:1:13
chr2	18477448	920	N	AAATATACTGCTATAGTATACATGTATACTATACTATTATATAGTATACATGTATAGTATACTACATATATATACATGT	.	PASS	IMPRECISE;SVMETHOD=Snifflesv1.0.11;CHR2=chr2;END=18477448;STD_quant_start=31.830803;STD_quant_stop=32.486920;Kurtosis_quant_start=-0.078964;Kurtosis_quant_stop=-0.972715;SVTYPE=INS;SUPTYPE=AL;SVLEN=79;STRANDS=+-;RE=13;REF_strand=14;AF=0.928571	GT:DR:DV	1/1:1:13
chr2	18534685	921	N	GTATGCTCTCTTCTTTCCCCTTTATGTATGTATATACTCTCTCACATACATATGTACCT	.	PASS	IMPRECISE;SVMETHOD=Snifflesv1.0.11;CHR2=chr2;END=18534685;STD_quant_start=5.440588;STD_quant_stop=10.168579;Kurtosis_quant_start=-0.469379;Kurtosis_quant_stop=-1.484055;SVTYPE=INS;SUPTYPE=AL;SVLEN=84;STRANDS=+-;RE=14;REF_strand=16;AF=0.875	GT:DR:DV	1/1:2:14
chr2	19683073	922	N	TTATATACTTAATTTAATATATATACAATATAGTATATTGTATATATACAATTGTATATATGCAATATACTA	.	PASS	IMPRECISE;SVMETHOD=Snifflesv1.0.11;CHR2=chr2;END=19683075;STD_quant_start=18.689569;STD_quant_stop=22.952124;Kurtosis_quant_start=2.317771;Kurtosis_quant_stop=2.321421;SVTYPE=INS;SUPTYPE=AL;SVLEN=70;STRANDS=+-;RE=11;REF_strand=13;AF=0.846154	GT:DR:DV	1/1:2:11
chr2	19984093	923	N	TTCATACCCAACCACAACAGATAAATACACCCCACACATACCATATCCACACTACACACACCATACACATACTACATACAAACATACCAAGTATACCATGTACACACTGCACACAAATACATACCATATACATATTATATTAATAAACAACATACATGCAGTATACAATAACCACACACCTAATACACAAAGCACATGCAATACACACACAGTACACACAAACACCAATTTAAAAACGTATACACGTG	.	PASS	PRECISE;SVMETHOD=Snifflesv1.0.11;CHR2=chr2;END=19984093;STD_quant_start=3.286335;STD_quant_stop=8.520563;Kurtosis_quant_start=0.792572;Kurtosis_quant_stop=-0.456256;SVTYPE=INS;SUPTYPE=AL,SR;SVLEN=239;STRANDS=+-;RE=14;REF_strand=15;AF=0.933333	GT:DR:DV	1/1:1:14
chr2	20821828	924	AGCCAGAAGGAACAAAGCCTTCTTAGCCTCGAC	N	.	PASS	PRECISE;SVMETHOD=Snifflesv1.0.11;CHR2=chr2;END=20821861;STD_quant_start=0.000000;STD_quant_stop=0.000000;Kurtosis_quant_start=1.152298;Kurtosis_quant_stop=2.088450;SVTYPE=DEL;SUPTYPE=AL;SVLEN=-33;STRANDS=+-;RE=18;REF_strand=22;AF=0.818182	GT:DR:DV	1/1:4:18
chr2	20971538	925	CATTATTTTCTAGCTTACACCCTTTGGACAATTTATTGCACACA	N	.	PASS	IMPRECISE;SVMETHOD=Snifflesv1.0.11;CHR2=chr2;END=20971580;STD_quant_start=13.065221;STD_quant_stop=13.137732;Kurtosis_quant_start=-0.728780;Kurtosis_quant_stop=-0.828950;SVTYPE=DEL;SUPTYPE=AL;SVLEN=-42;STRANDS=+-;RE=11;REF_strand=15;AF=0.733333	GT:DR:DV	0/1:4:11
chr2	21332133	926	N	<DUP>	.	PASS	PRECISE;SVMETHOD=Snifflesv1.0.11;CHR2=chr2;END=21338520;STD_quant_start=0.316228;STD_quant_stop=0.447214;Kurtosis_quant_start=6.959828;Kurtosis_quant_stop=1.842881;SVTYPE=DUP;SUPTYPE=SR;SVLEN=6387;STRANDS=-+;RE=17;REF_strand=23;AF=0.73913	GT:DR:DV	0/1:6:17
chr2	21381180	927	N	GGCCGGGCGCGGGGTGGCTCACGCCTGTAATCCCAGCACTTTGGGAGGCTGAGGCGGGTGGATCACGAGGTCAGAGATCGAGACCACCCTGGCTACCGCTGCAGTCCCCCGTCTCTACTAAAAATACAAAAAAATTAGCCGGTGCGGTGGCGGGCGCCTGTAGTCCCAGCTACTCGGGAGGCTGAGGCAGGAGAATGGCGTGAACCCAGGAAGCGGAGCTTGCAGTGAGCCGAGATTGCGCCATTGCAGTCCCAGTCCGGCCTGGGCAACAGAGCGAGACTCCGCCTCAAAAAAAAAAAAAAAA	.	PASS	PRECISE;SVMETHOD=Snifflesv1.0.11;CHR2=chr2;END=21381180;STD_quant_start=3.082207;STD_quant_stop=6.723095;Kurtosis_quant_start=-0.890720;Kurtosis_quant_stop=-1.786940;SVTYPE=INS;SUPTYPE=AL,SR;SVLEN=299;STRANDS=+-;RE=15;REF_strand=15;AF=1	GT:DR:DV	1/1:0:15
chr2	21407965	928	ATATATATATATATATATATATATATATATATATATATAT	N	.	PASS	PRECISE;SVMETHOD=Snifflesv1.0.11;CHR2=chr2;END=21408006;STD_quant_start=5.186521;STD_quant_stop=5.422177;Kurtosis_quant_start=4.096779;Kurtosis_quant_stop=6.664723;SVTYPE=DEL;SUPTYPE=AL;SVLEN=-41;STRANDS=+-;RE=10;REF_strand=11;AF=0.909091	GT:DR:DV	1/1:1:10
chr2	21415311	929	CTCTCTCTCTCTCTCTCTATATATATATATATATATATATATATATATATATAT	N	.	PASS	IMPRECISE;SVMETHOD=Snifflesv1.0.11;CHR2=chr2;END=21415353;STD_quant_start=12.696456;STD_quant_stop=7.443118;Kurtosis_quant_start=-1.159968;Kurtosis_quant_stop=-0.876634;SVTYPE=DEL;SUPTYPE=AL;SVLEN=-42;STRANDS=+-;RE=13;REF_strand=15;AF=0.866667	GT:DR:DV	1/1:2:13
chr2	21796820	930	N	GGAGCCTTATTCCTGGCTGGCGCGGTGGCTCACGCCTGTAATCCCAGCACTTTGGGAGGCCGAGGCGGGCGGATCACAGGTCAGGAGAGATGGTTTCACCGGTGAAACCCCGTCTCTACTAAAAATACAAGTAGCCGGGCAGTGGGCGCCTGTAGTCCCAGCTACTCGGGAGGCTGAGGCAGGAGGTGAACCCGGAGGCGGAGCTTGCAGTGAGCCGAGTCCTTACAGCACTCCCCCGCCTGGGGCGACAAGGCGAGACTCCGTCTCAAAAAAAAAAAAAAA	.	PASS	IMPRECISE;SVMETHOD=Snifflesv1.0.11;CHR2=chr2;END=21796820;STD_quant_start=7.469940;STD_quant_stop=12.165525;Kurtosis_quant_start=-1.911435;Kurtosis_quant_stop=0.420325;SVTYPE=INS;SUPTYPE=AL,SR;SVLEN=276;STRANDS=+-;RE=10;REF_strand=10;AF=1	GT:DR:DV	1/1:0:10
chr2	22046510	931	N	CATGCTGGGCAGCATTAGAGCATGGGGACTCTCAGGTGGACAGGTTCTGTGGTCCTCAGATGTTCTGGGCCTCTGAAGGCCTGCCAGGCCTGGGCCTCTTGGAGAATCACTGGGGAACTGAATGGGGCCTGTCCTAACCCCTCTCTTCTGCAGGAAATTGGGACAGGTGTCTTTTAAGCTTTCTCTCTCTCTCATTTGCTAGAAATTTAAATTAAAGCACACACTGAATGCCAGCCCAGATCATCACCACCTATTTTGAGAACTGTGTACTTACTGTGTTTCTGCTGGTAGATGCGTGTCTTTCATCTGGGATTGTGCCCTCGTTAGATACTAGTGCTACCAAGGGCCTGAATGGCTTTGGAATATTTATTCCCCTTGCAGTAAACAAGTGGGTACATCTTCCCAATATGTGATATTGATTTTTTTTTTTTGCCTTATAGATATAAAAATTGTGTTTTATTATTTTCATGTCCATTTCTTTCTGACATACTGGTGAGTTTTGACAGTTTCTTCTTATACTTATTAGTCATTTGTCCTCTTCATCTATTACCTGTGAATATCTTTGCTCACATTTCTGTTGGGGCTTCTGACCTTATATACTAGGTATTGTCTTAAAACTTTTAAGCATTGATACTTATCTTCTCCCTGCTATCATGTTTCACTGTCTTAATTATTGCCAACAATGTCTTTTAATGAACAGAGTTCTTAATTCCTATGTAACCATATCTATTAATATCTCTATATTGTATATGCTTTGGCATATTGTCAAATACCTATCTCTCCTCCTGAGTATTACAATTATTTTTTTCTGTTACATCTTAGATGCTTTTCATCATTGTATATTTAATCTGGACCCACCATTATATATGATGTTAATTAGGGTACATGATTTTTCTCCCCTTATTATGGTTGTTTCCATTATACCATTCTAAACAATATGCTGCTTTCAGTTTCATTATTTGTCAATTAAGCATGGTATTTCTGAGCTATTTTCATACATTGGTTTCCTTTGTTGCTGTCCTTAATATCAACCTTTTTTAAATTACTACGGCCTTATAATAAGTCTTCATAACTTGATGGAGTTAGCATTCTCTTTTTATTTTATTTGATAAAGAATTGTAATAGCTGTTCATGGGCCTAAATTCTGGCACAAACATTTTTTAAAATGAGTTTGACAAGTTTCTTAAAATTCAACTAAATTTTAATAGAAACCATTTTTTATTTGTAGCTTAATTTAAAAGACTTTCTATTTTTGTAACAATTTGCATAGAATAGATTAACTCCTTCATAGAAATTCAGTGGGTTGCCTGTAAAAACATGGACCTGCCTTTGAGGAGGATGGATTTTACCTATTATTTTATATTTCTAAATGTCTATTATCAGGTTAATGTTTCCATTTTTCTAATGTCATTTTTATTTTTGGAAATGTATTTCATCTACTTTTTTACTAATTTATTAATCTATTAAATGTATTTTAATCTGTTTTTGTCATTAGCAATTTGTGTCTTTTCAATATATATTTTTTAAAATAACCATCCTTTTTTTTCTTGAATTATCATATCAAGTGTACAATATTAGTGTTAAATATCAATCAAAGATTATTAACATTATTTTCTTAATACACTGTTTCATTGAAATGTGCCCATGGAGTCCTTTTTTTTTTTGATTTGATTTTACTCTGTTGATTTGTTTTAACTAATTATGTTGTCATCTTAGCTCATTTTAAACTCCATGTATTTACAAACATACAGATTAAATTTAGTGCATAAGTTAGATTCTTAAATTTTCAATTTATTTGTACCATTCAGTTCTAATTTTCATGATATGGCTATGAACATAGGGTTATTTACTAGTTTACCAGCATGATATTTTGTTTGCAGACACATGGAATTTTTAATGCTATCTGTTGTTGACATTAATTTTCTGTTTTTGAAGGGGTCATAAATAATTTCTTTTAAAATTTTGTTATATCTTTTCTCCATTTCTCTCTTCCTTTCTGCTTATTTATTTTAATAATTTTTGTGGCTTTCTTTCAGTATTGCATGGTCAATTTCTAAATGTCACGTGTGCTCAGATATGTATTGTTTCTTGGAGTTGCAAAGCTCTAGACTTGTCTCATAGATTAA	.	PASS	IMPRECISE;SVMETHOD=Snifflesv1.0.11;CHR2=chr2;END=22046510;STD_quant_start=1.048809;STD_quant_stop=25.177371;Kurtosis_quant_start=1.107469;Kurtosis_quant_stop=-1.823235;SVTYPE=INS;SUPTYPE=AL,SR;SVLEN=2123;STRANDS=+-;RE=18;REF_strand=18;AF=1	GT:DR:DV	1/1:0:18
chr2	22673394	932	CATATACATATGTATATATGTATACGTATACATATATACATA	N	.	PASS	IMPRECISE;SVMETHOD=Snifflesv1.0.11;CHR2=chr2;END=22673430;STD_quant_start=19.672316;STD_quant_stop=19.829271;Kurtosis_quant_start=-0.478345;Kurtosis_quant_stop=-0.734001;SVTYPE=DEL;SUPTYPE=AL;SVLEN=-36;STRANDS=+-;RE=11;REF_strand=13;AF=0.846154	GT:DR:DV	1/1:2:11
chr2	22840225	933	CACATATACACAAAATACAAATACACATATGAACAACATATATAAT	N	.	PASS	PRECISE;SVMETHOD=Snifflesv1.0.11;CHR2=chr2;END=22840271;STD_quant_start=7.092249;STD_quant_stop=9.186947;Kurtosis_quant_start=-1.117764;Kurtosis_quant_stop=-1.353949;SVTYPE=DEL;SUPTYPE=AL;SVLEN=-46;STRANDS=+-;RE=16;REF_strand=17;AF=0.941176	GT:DR:DV	1/1:1:16
chr2	23118474	934	GGAAAGAGAGAGAGAGAGAAAGAAAGAAAGAAAGAAAGGAAAGAT	N	.	PASS	PRECISE;SVMETHOD=Snifflesv1.0.11;CHR2=chr2;END=23118521;STD_quant_start=4.527693;STD_quant_stop=9.143304;Kurtosis_quant_start=3.698588;Kurtosis_quant_stop=-1.280879;SVTYPE=DEL;SUPTYPE=AL;SVLEN=-47;STRANDS=+-;RE=16;REF_strand=19;AF=0.842105	GT:DR:DV	1/1:3:16
chr2	23191017	935	N	TTATTTATTTTTTTTTTTTTCTTTTTTTTTTTTTTTTTATTATACTTCTAAGTTTTAGTGCCATGTGCACAGCAGGTTAGTTACATATGTATACATGTGCCATGCTGGCACTGCACCCACTAATGTGTCATCTAGCATTAGGTATCTCCCAATGCTATCCCTCCTCCCCGACCCCCACCACAGTCCTCAGAGTGTGATATTCCCTTCCTGTGTCCATGTGATCTCATTGTTCAATTCCCACCTATGAGTGAGAATATGCGGTGTTTGGTTTTTTGTTCTTAAGATAGTTTACTGAGAATGATGGCTTCCACTTCATCCATATGTCCCTACAAAGCGGATATGAACTCATCATTTTATGGCTGCATAGTATTCCATGGTGTATATAAAGCTACATTTTCTTAATCCAGCTCATCATTGTTGGACACGGTTGGTCAAGTCTTTGCTATTGTGAATAGTGCCGCAATAAACATACGTGTGCATGTGTCTTTATAGCAGCATGATTTATACCATTTGGGTATATATACCAGTAATGATTACAATAAATGGCATTTAGTTCTAGATCCCTGAGGAATCGCCACACTGACTCTTCAATAATGGCTGAACTAGCTAGTCCCACTAAGAGTGGTAGTGTTCTTATTTTCTCCAAGATCCTCTCCAGCACTTGTTGTTTTCCTGACTTTTAATGATTTAAGATTCTAACTGGTGTGATGATATTCATAGTGTTTTGATTTGCATTTCTTATATTATGATGATGATATTTCTTTCTTTGTTTTTGGACTGCATAACAATGTCTTCTTTGAGAAGTGTCTGTTCATGTCCTGCCCACTTTTTGATGGGGTTGCTTGTTTTTTCTTGTAAATTTGTTGGAGTTCATTGTAGATTCTGATATTAGCCCTTTGTCAGATGAGTAGGTTATGAAATTTTCTCCCCCATTCTGTAGGTTGCCTGTTCACTCTGATGGTAGTTTCTTTGCTGTGCAGAAGCTCTTTAGTTTAATTAGATCCCATTTGTCAATTTTGTCTTTTTGTTGCCATTGCTTTGGTAAGCCTAGACATGAAGTCCTTGCCCACGCCTATGTCCTGAATGGTAATGCCTAGGGTTTCTAGGTTTTTATGGTTTTAGGTTTAACGTTTAAATCTTTACACCATCTTGAATTGATTTTGTATAAGGTGTAGAAGGGATCCAGTTTCAGCTTTCTACATATATGGCTAGCCAGTTTTCCCAGCACCATTTATTAAATAGGGAATCCTTTCCCCATTGCTTGTTTTTCTCTCAGGTTTGTCAAGATCATATTGTAGATATGCATTATTTCTGAGGCCTCTGTTCTGTTCCATTGATCTATATCTCTGTTTTGTACCAGTACCATGCTGTTTTGGTTACTGTAGCCTTGTAGTATAGTTTGAAGTCAGGTAGTGTGATGCCTCCAGCTTTGTTCTTTTGGCTTAGATTGACTTGGCAATGCGGGCTCTTTTGGTTCCATATGAACTTTAAAGTAGTTTTTTCCAATTCTGTGAAGAAAGTCACAGTAGCTTGATGGGGATGGCATTGAATCTGTAAATTACCTTGGGCAGTATGGCCATTTTCACGATATTGATTCTTCCTACCCATGAGCATGGAATGTTCTTTCCATTTGTTTGTCTCCTTATTTCCTTGAGCAGTGGTTTGTAGTTCTCCTTGAAGAGGTCCTTCACATCCCTGTGCTGTGATTCCTAGGTATTTTATTCTCTTTGAAGCACTCAGAATGGGAGTTCACCCATGATTTGCTCTCTGTTTGTCTGTTGTTGTGTATAAGAATGCTTTGTGATTTTGGTATTGATTTTGTATCCTGAGACTTGCTGAAGTTGCTTATCAGCTTAAGGAGATTTTGGGCTGAGACGATGGGGTTTTCTAGATAAACAATCATGTCAAGTCTGCAAACAGGGACAATTTGACTTCCTCTCTTTTTCCTAATTGAATACCCTTTATTTCCTTCTCCTGCCTGATTGCCCTGGCCAGAACTTCCAACACTATGCTGAATAGGAGCGGTGAGAGAGGGCATCCCTGTTCTTGTGCCAGTTTCAAAGGAATGCTTCCAGTTTTTTGCCCATTCAGTATGATACATTGGCTGTGGGTTTGTCATAGATAGCTCTATTATTTTGAAATACGTCCTACCTAATACCTAATTTATTGGAGAGAGTTTTAGCATGAAGGTTGTTGAATTTTTGTCAAAGGCTTTTTCTGCATCTATTGAGATAATCATGGGTTTTTTGTCTTGGCTCTGTTTATATGCTGATTACATTTATTGATTTGCGTATATTGAACCAGCCTTGCATCCCAGGGATGAAGCCCACTTGGATCATGGTGATAAGCTTTTTGATGCTGCTGATTCGGTTTGCCAGTATTTTTATTGAGGATTTTTGCATCAATGTTCATCAAGGATATTGGTCTAAAATTTCTTTTTTGGTTGTGTCTCTGCCCGGCTTTGGTATCAGAATGATGCTGGCCTCATAAATGAGTTAGGAGGATTCTCTTTTTCTATTGATTGAATAGTTTGCATGAATGGTACCAGTTCCTCCATGTACCTCTGTAGAATCTGCTGGCTGTGAATCCATCTGGTCCTGGACTCTTTTTGGTTGGTAAACATTGATTATTGCCACAATTTCAGAGCCTGTTATTGGTCTATGTCCAGAGATCCAACTCTTCCTGAAGTTTAGTCTTGGGAGAGTGTATGTTGAGAGAATGTATCCATTTTTCAGATTTTCTAGTTTATTTGTACAGAGGTGTTTGTAGTATTCCTCTGATGGTAGTTTAAGTTTCTGTGATCAGTAGATATCCCCTATCATTTTTGCTAGGCTCATTTGATTCTTTCTCTCTCTCTTTTTTTTTCTTTTATTAGTTCTGCTAGCGGTCTATCACCTTGTTGATCCTTTCAAAAACCAGCCCTGATTCATTGATTTTTGAAGGGTTTTTAGTGTTCTATTTCTCAGTCTCTGCTCTGATTTTTTAGTTATTTCTGCCTTCTGCTAGCTTTTGAATGTGTTTCTGTTTTGTTTTCTAGTTCTTTTACTCAGATAAATAGGGGTGTCACTTGATCCTTTCCTGCTTTCTCTTGTGGTATTTAGTGCTATAAATTTCCTCTACACACTGCTTGAATGCGCCCCAGAGATTCTGGTATGTGGTGTCTTTTGTTCTTGGTTTCAAAGAACATCTTTATTTTGCCTTCATTTCTCGTTATAAAATCTGTGCAGTCATTCAGAGCAGGTTGTTCAAGTCATGTAGTTGAGCGGCTTTGAGTGAGATTCTTAATCCTGAGTTCTAGCTTGATTGCACTGTGGTCTGAGAGATAGTTTGTTATAATTTCTGTTCTTTAAGCATTTGCTGAGGAGAGCTTTACTTACAACTATGTGGTCAATTTTGGAATAGGTGTAGGTGCTGAAAAATGTATATTCTGTTGATTTGGGGTGGAGAGTTCTGTAGATGTCTAATAGGTCTGCTGGTGCAGAGCTGAGTTCAATTGTATCTCAAGTTGACTTTCTGTCTCGTTGATCTGTCTAATGTTGACAGTGGGGTGTTAAAGTCTCCTGTTGTTGTAGCCTCAGTAGGTCACTGAGGACTTGCTTTATGAATCCAAAGCTCCTGTATTGGCATATAAACATTTAGGAGGTTAGCTCCCTCTTGCTGAATTGATCCCTTACCATTATGTAATGGCCTTTGTCTCTTTGATCTTTGTTACGTAAATTGTTTTATCAGAGAGACTAGGATTGCAACCCCTGCCTTTTTTTGTTTTCCATTTGCTTTCTGGTAGATCTTCCTCCATCCTTTTATTTGAGCCTATGTGTGTCTCTGCACGTGAGATGGGTTTCCTGAATACAGCACACTGATGGGTCTTGACTCTTTATCCAACTTGCCAGTCTGTGTCTTTTTAATTGCAGAATTTAGTCCATTTATATTTAAAGTTAATATTGTTATGTGTGAATTTGATCCTGTCATTAAGTGATGTTAGCTGGTGATTTTGCCTATTAGTTGATGCAGTTTCTTCCTAGTCTCGATGGTCTTTACATTTTTAGAAGTGCTGGAATGTTGTTCCTTTCCATGTTTAGCGCCTCCTTCAGGAGCTCTTTAGGGCAGGCCTGGTGGTGACAAAATCTTCAACATTTGTTTGTCTATAAAGTATTTTATTTCTCCTTCTCACTTATGAAGTTTAGTTGGCTGGATATGAAATTCTAAGTTGAAAATTCTTTTTCTTAAGAATGTTGAATATTGGCCTCACTCTCTTCTGGCTTGTAGGTTTCTGCCGAGAGACTGCTGTTAGTCTGATGGGCTTTCCTTTGAGGGTAACCTGACCTTCCTCTGGCTGCCCTAACATTTTTTCCTTCATTTCAACTTTCAGAATTTGATAATTATGTGTCTTGGGAGTTATTTCTTTCAGAGTGAGTATCTTTGTGGCTTTCTATTTCTGAATCTGAATGTTGGCTCAGTTTGCTAGATTGGGGAAGTTCTCCTGACAATATCCTGAGAAGTTTTCCAACTTGGTTCCATTCTCCACATCACTTTCAGGTACACCAATCAGACGTAGATTTGGCCTTTTCACAGTCCCATATTTCTTGGAGGCTTGCTCATTTCTTTTATTCTTTTTCTCTAAACTTCCTTCGCTTCATTTCATTCATTTCATCTTCCATTGCTGATACCCTTTCTCTTCCAGTTGGACGCATCGGCCCTGAGGCTTCTGCATTCTTCACGAGTTCTCGAGCCTTGGTTTTCATTCCATCAGCTCCTTTAAGCACTTCTCTGTATTGCTATTCTAGTTATACATTCTTCTAAATTTTTCAAAGTTTTCAACTTTGCCTTTTGGTTTGAATGTCCCTCCCGTAGCTCAGAGTAATTTGATCGCTCAGCCTCTTCTCTCTGTAGCTCGTCAAAATCATTCTCCATCCAGCTTTGTTCTGTTGCTGGTGAGGAAATCATGCTCCTTTGGAGGAGGAGAGGCGCCCATGCTTTAGAGTTTGTTCTTGTTTCATCTTTGTGGTTTTATCTACTTTTGGTCTTTTGATGATGGTGATGTACAGATGGGTTTCTCGGTAGATGTCCTTCTGGTTGTTAGTTTTCCTTCTAACAGACAGGACCCTCAGCTGCAGGTCTGCTGGAATACCCGCCGTGGTGTCAGTGTGCCCCTGCTGGGGGTGCCTCCCAGTTAGGCTGTCAGGCCAGGAGTCAGGGACCCACTTGAGGAGGCAGTCTGCCTGCTTCAGATCTCCAGCTGCGTGCTGGGAGAACCACTGTTTCTTTCAAAGCTGTCAGACAGGGACACTTAAGTCTGCAGAGCTACTGCTGTCTTTTGTTTGCTCCAGTGCCCTGCCCCCAGAGGTGGGAGCTCTAAGCAGGCAGGCAGGCCTCCTTGAGCTGTGTGGGCTCCACCCAGCCCGGAGCTTCCCGGCTGCTTTGTTTACCTAAGCAAGCCTGGGCAATGGCGGGCGCCCCTCCCCAGCCTCGTTGCTGCCTTGCAGTTTGATCTCAGACTGCTGTGCTAGCAATCAGCGAGATTCCGTGGGCATATAGGACCCCGAGCCAGGTGGGATATAGTTTGCAGGCGCTTTTAAGCCAGCCTGAAAAGCTTAATATCCGGGTGGGAGGACCATTTTCCAGGTGCATCCGTCACCCTTTCTTGACCTCGAAAGGAACTCCCTGACCCCTCTTGCGCTCCCAGGTGAGGCAATGCCCGCCCTGCTTCGGCCTCAAGACGCGCACACACCGGGCCCCCACTGTCTGGCACTCCCTAGTGAGATGAACCTTGGTACCTCAGATGGAAATGCAGAAATCACCGTCTTCTTATGCCGCTCACGCCAGAGCTGCAGACCGGAGCTGTTCCTATTCGGCCATCTTGGCTCCTCCC	.	PASS	IMPRECISE;SVMETHOD=Snifflesv1.0.11;CHR2=chr2;END=23191017;STD_quant_start=0.707107;STD_quant_stop=2177.763050;Kurtosis_quant_start=-1.000000;Kurtosis_quant_stop=1.976951;SVTYPE=INS;SUPTYPE=AL,SR;SVLEN=5863;STRANDS=+-;RE=10;REF_strand=11;AF=0.909091	GT:DR:DV	1/1:1:10
chr2	23803327	936	CGCGGTGGCTCACACCTGTAATCCCAGTGCTTTAGGAGGCCGAGGCAGGTGGATCACAAGGTCAAGAGATCAAGACCATCCTGGCCAACATGGTGAAACCTTGTCTCTACTAAGAATACAAAAAATTAGCTTAGCGTGGTGGCAGGCGCCTGTAGTCCTAGCTACTCAGGAGGCTGAGGCAACAGGATTGCTTGAACCCAGGAGGAGGAGGTTGCAGTGAGCCGAGATCACGCCACTGCACTCCAGCCTGGGTGACAGAGTGAGACTCCGTCTCATAAAAAAAATCTAGCCCATTAGGCCA	N	.	PASS	IMPRECISE;SVMETHOD=Snifflesv1.0.11;CHR2=chr2;END=23803628;STD_quant_start=122.818972;STD_quant_stop=110.749718;Kurtosis_quant_start=-1.842119;Kurtosis_quant_stop=-1.815722;SVTYPE=DEL;SUPTYPE=AL;SVLEN=-301;STRANDS=+-;RE=12;REF_strand=13;AF=0.923077	GT:DR:DV	1/1:1:12
chr2	24069191	937	ACCACAGGCATGCACCACTACACCCAGCTTATTTTTGTAGTTTTTGTAGAGACTGGGTTTCACTATGTTGGCCAGGCTGGTCTCAAATTCCTGGGCTCAAGCGATCTGCCTGCCTCAGCCTCTCAAAGTGCTGGAATTACAAGCAAGAGTAACTGCACCCCACCTCATGCTGGATCTTATTAGGGGTAGAAAGATGTTCTAAAATTGATTTATATCAATAGTTGTACCACTTTGTTGAGGTACTCTAAAAATTACTAAACTATACACTTAAAATGAGCAAATTTTATGACATATAAATATACCTCAATAAAGCTGTTTTGGCCAGACACAGGAGGGTGAGGCGGGCATATCACTTGAGCCCAGGAGCTTGAGACTAGCCTGGGCAACATGGTGAAACCTTATCACTACTAAAAATTCAAAAAGTGGCTGGGCGCTTTGGCTCATGCCTGTAATCCCAGCACTTTGGGAGGCCGAGGCAGGCGGATCACAAGGTCAGGAGTTCGAGACCAGCCTGACCAATATGGTGAAACCCTGTCTCT	N	.	PASS	IMPRECISE;SVMETHOD=Snifflesv1.0.11;CHR2=chr2;END=24069730;STD_quant_start=162.895114;STD_quant_stop=163.557329;Kurtosis_quant_start=-2.080293;Kurtosis_quant_stop=-2.079824;SVTYPE=DEL;SUPTYPE=AL,SR;SVLEN=-539;STRANDS=+-;RE=22;REF_strand=23;AF=0.956522	GT:DR:DV	1/1:1:22
chr2	24228485	938	N	ACTGCATTCCAGCATGAACAACACAGGAACTTGTCTCT	.	PASS	PRECISE;SVMETHOD=Snifflesv1.0.11;CHR2=chr2;END=24228485;STD_quant_start=0.000000;STD_quant_stop=1.048809;Kurtosis_quant_start=4.284934;Kurtosis_quant_stop=4.366833;SVTYPE=INS;SUPTYPE=AL;SVLEN=40;STRANDS=+-;RE=16;REF_strand=21;AF=0.761905	GT:DR:DV	0/1:5:16
chr2	24451931	939	AAAGTGTAAAATAAAAAAACAACTAACAGGAAAGCCT	N	.	PASS	PRECISE;SVMETHOD=Snifflesv1.0.11;CHR2=chr2;END=24451968;STD_quant_start=5.761944;STD_quant_stop=6.752777;Kurtosis_quant_start=5.473942;Kurtosis_quant_stop=5.746757;SVTYPE=DEL;SUPTYPE=AL;SVLEN=-37;STRANDS=+-;RE=21;REF_strand=23;AF=0.913043	GT:DR:DV	1/1:2:21
chr2	24474241	940	ATATATGTATGTGTATATATATGTGTATATATATATGTGTGTATATATATGTGTATATATATGTGTGTATATATATGTGTATATATGTGTATATATATGT	N	.	PASS	PRECISE;SVMETHOD=Snifflesv1.0.11;CHR2=chr2;END=24474342;STD_quant_start=0.000000;STD_quant_stop=3.376389;Kurtosis_quant_start=1.167784;Kurtosis_quant_stop=-0.755768;SVTYPE=DEL;SUPTYPE=AL;SVLEN=-101;STRANDS=+-;RE=20;REF_strand=21;AF=0.952381	GT:DR:DV	1/1:1:20
chr2	24487544	941	N	GTCGAAAATCTGTTGTTTATACACACACACACACACACACACAAACACACGTAGCATGAATCTATTTACCTTCCCCAATTCCAC	.	PASS	IMPRECISE;SVMETHOD=Snifflesv1.0.11;CHR2=chr2;END=24487577;STD_quant_start=14.943226;STD_quant_stop=16.407315;Kurtosis_quant_start=-1.151252;Kurtosis_quant_stop=-1.781816;SVTYPE=INS;SUPTYPE=AL;SVLEN=79;STRANDS=+-;RE=17;REF_strand=20;AF=0.85	GT:DR:DV	1/1:3:17
chr2	24714373	942	N	GGCGGCGGCGGCAGGCCTGGGCCCAGGGGCCGGGC	.	PASS	PRECISE;SVMETHOD=Snifflesv1.0.11;CHR2=chr2;END=24714373;STD_quant_start=1.048809;STD_quant_stop=1.923538;Kurtosis_quant_start=0.556854;Kurtosis_quant_stop=0.496138;SVTYPE=INS;SUPTYPE=AL;SVLEN=38;STRANDS=+-;RE=14;REF_strand=27;AF=0.518519	GT:DR:DV	0/1:13:14
chr2	24739810	943	N	ATCGCATATATAATGTGATATACACATATAATATATATAATGTATATATACGTATATACACATATACGATATAGTTGTCGT	.	PASS	IMPRECISE;SVMETHOD=Snifflesv1.0.11;CHR2=chr2;END=24739810;STD_quant_start=7.355270;STD_quant_stop=13.671137;Kurtosis_quant_start=-1.485349;Kurtosis_quant_stop=-1.752177;SVTYPE=INS;SUPTYPE=AL;SVLEN=84;STRANDS=+-;RE=19;REF_strand=24;AF=0.791667	GT:DR:DV	0/1:5:19
chr2	24862804	944	ATATATATATATATATATATATATATATATATATAT	N	.	PASS	IMPRECISE;SVMETHOD=Snifflesv1.0.11;CHR2=chr2;END=24862840;STD_quant_start=11.541230;STD_quant_stop=10.568822;Kurtosis_quant_start=5.816938;Kurtosis_quant_stop=5.847308;SVTYPE=DEL;SUPTYPE=AL;SVLEN=-36;STRANDS=+-;RE=13;REF_strand=19;AF=0.684211	GT:DR:DV	0/1:6:13
chr2	25227625	945	GGGCCGGGCGCGGTGGCTCACGCCTGTAATCCCAGCACTTTGGGAGGCCGAGGCGGGTGGATCATGAGGTCAGGAGATCGAGACCATCCTGGCTAACAAGGTGAAACCCCGTCTCTACTAAAAATACAAAAAAATTAGCCGGGCGCGGTGGCGGGCGCCTGTAGTCCCAGCTACTCGGGAGGCTGAGGCAGGAGAATGGCGTGAACCCAGGAAGCGGAGCTTGCAGTGAGCCGAGATTGCGCCACTGCAGTCCGCAGTCTGGCCTGGGCGACAGAGCGAGACTCCGTCTCAAAAAAAAAAAAAAAAAAAAAATTA	N	.	PASS	PRECISE;SVMETHOD=Snifflesv1.0.11;CHR2=chr2;END=25227943;STD_quant_start=3.331666;STD_quant_stop=5.422177;Kurtosis_quant_start=4.512726;Kurtosis_quant_stop=6.547423;SVTYPE=DEL;SUPTYPE=AL,SR;SVLEN=-318;STRANDS=+-;RE=12;REF_strand=12;AF=1	GT:DR:DV	1/1:0:12
chr2	25237372	946	N	AAAAATAATTGATTATTCCAAATAACTAAAATTATTCCAAATACTCTCCC	.	PASS	PRECISE;SVMETHOD=Snifflesv1.0.11;CHR2=chr2;END=25237372;STD_quant_start=0.447214;STD_quant_stop=2.280351;Kurtosis_quant_start=1.553223;Kurtosis_quant_stop=-1.302774;SVTYPE=INS;SUPTYPE=AL;SVLEN=44;STRANDS=+-;RE=14;REF_strand=15;AF=0.933333	GT:DR:DV	1/1:1:14
chr2	25451069	947	AAAAAAAAAAAAAAAAAAAAAAAAAAAAAAAAAAAAAAAAAAAAAAA	N	.	PASS	IMPRECISE;SVMETHOD=Snifflesv1.0.11;CHR2=chr2;END=25451116;STD_quant_start=2.738613;STD_quant_stop=13.682105;Kurtosis_quant_start=1.613333;Kurtosis_quant_stop=1.607406;SVTYPE=DEL;SUPTYPE=AL;SVLEN=-47;STRANDS=+-;RE=10;REF_strand=17;AF=0.588235	GT:DR:DV	0/1:7:10
chr2	26556301	948	N	ATTAGTTTGGACCTGTATCTCAGAACTAAAGGAAATAAATCCCACCAGCCCGGCATGATGGCTCAAGTCTGTAATCCCAGCACTTTGGGAGGCCGAGGCGGGCAGATCGCCTGGCTCAGGAGTTCGTGACCAGCATGGGCAACACCGTGAAACCCTATCTCTACTAAAAATACAAAAAATTAGCCAGGCATGGTGGCATCGCCTTTAGTCCCAGCTACTTGGGAGGCTGAGGCAGGGAATCGCTTGAACCTGGAAGGTGAAAGTTGCAGTGAGCCGAGATCGTGCCACTGCACTCCAGCCTGGGCAACAGAGGTGAGAACTCACAATCGCTGCCGCAAAAAGAAAAGAAAAAAAAAGAATAAATCCCACCAAATAGGAGTTTTCAGTCAAATGAATTAAGACACCACACTTGGCTGGCGCGGTGGCTTATGACTGTCATCAGCTTACTGGGAGGCCAAGGTGGGTGGATCACTTGAGTCTAAGAGTTTGAGGCCAGCCTGGGCAACATGGAAAAACCATCTCTACAAATAATAAAAAAAAATTAGCCTAGTATGGCGGTGCATGCCTGTAGTCCCAGCTACTTGGGAGGCTGAGGCAGGAGGATCACTTGGGCCCAGGAGGTCGAGGCTGCAGTGAGCTGGCCACACCACTGCACTCCAGCCTGGGCAAGAGAGTGGACCCTGTCAAACAAAAAAAGAAAAAGAAAAAAAAACACCACTCTTTTTGAGCCGAAGTAGAATACCTAGGTTAAAAATATAAAAAGCAATCCGATAAACTACAAAAACAAACTTTGATTTTAGATTATCAAAGCAATGCAGGCTTGTCAAAAAAAATTAAAACGATTGAGACTGTCATTTAGAAACCAAAGTACTTACGGCTCCTTTCTAATCATAGAAATGAACCAAAGTATATACTTTTGCCTATCCAGTTGTTTACTTAAAAAAGTGTTATGTTTCTAGGCTGGAGTGCGGTGTGCGCCTGTAATCCCAGCATTTTGGGAGGCCGAGGAGGCCGAGGAGGGTGGAGTCACCTGAGGTCAGGAGTTTGAGACCAGCCTGACCGACATGGAGAAAACCCCGTCTCTACTAAAAAATTCAAAATTAGCCGGGTGTGGTAGGGCATGCCTGTAATCCCAACTACTCGGGAGGCTGAAGACAGGAGAATTGCTTGAGCCCAGGAGGCGGAGGTTGTAGTGAGCTGAGATCGGGCCATTTGCACTCCAGCCTGGGCAACAAGAGCGAAGCTCCATCTCAAAATAAAAAATGTTATGTTTCTTGTTCTTATTTTTAAAGATCAAATAACCAGGAGCTATTCATATTGCTCACACACACAAAGAAATACAAAGATTTTCTTAACCTGAATATCATTCTCTGATTTTTTTTCTTGAACCTGAATTAAAAAAAAAAAATTTAGGCTGAACACAGTAGCTCGCCTGTAATCCCTTTGGGAGGCCGAGATAGGTGGATCACCCGAGGTCAGGAGTTCGAGACCAGCCTGGCCAACATGGTGAAACCCTGTCTCTACTAAAAATGCAAAAAATTAGCTGGGCATGGTGGCACGTCCCTATGTTCCAGCTACTCAGGGAAGCTGGGGGAGAATCCTTGAACCCACGGGCGGAGGTTGCGATGAGCCGAGACTGTGCCACTGCACTCAGCCTGGGAGACAGAGTGAGACTCAACTCAAAAAAAGCAAATTAAATAAATGTATTAAAGAGGTAAACCAGAAGTGGAAATAACTGGCACTCATCAGTAGTGGAATGGATAAATAAACTGTAGATAGGTATGCAATCTGCTACCATACAGAAACGAAATGAATGAACTGGGTCTATATGCATCAATCTCAAAACAATGTTGAGTGTCTTTTTTTTTCAGTTGGAAACATTTTAGATATTTTTAAGACAAAAAAATGAGCATGGACTTTTTTTTTTTTTAAACACACATACATCTAATGGCCAAAAGTGCACTAAGGAAATGAGCTCCTGATCTCTGTCCTCCGCAGTCCCCATCCTGTGGTTGAAGCTTTTGCAGAGCCCCTCCCTCTTCCTCTCAATGCACTAGGAAGAGACGGTGGCTGCTTTACACCACAGCCATAGGCGTTTTGACAGACGGAGGGCACTGCTGAAGTTGGGAGTCTTTCTGTAAGATGAAGGAGGAGACTTCTCCCCACCAAGTTTAGGTAGATCAGTGTGTTGAAGTTTAAAACAAAAATAAAAATAATTCACATAATCCAGCACTTCAAAAATACTGAATTTCAGATTTCCCACCAAGACAGCTCAAACAGAGCAGTGACAATCTAGATCTTTCCATTCCTTCTGACAGTAGGCTTAGGCCCTAGAAGTATCTGCTGCGACTGCAGCTGCTGCCATAGCTCCATTTGTGACCTTTCAGGCTCAAGGCAACAGGAAGAACCAGGAATTAAGTAAAGGAAGTGGGCCAACCTGCAAGGCTGTGTTGGAAAACCTGTACATTTTTGACCTATGACGGAGAGGTTAAAAGTGGCTCCTGACCAGGGACCAAACCCTCTCCAGGAACATGTCTGTTAGACCCACAGTCTCTCCAACAGGGTCTCATCTAGCTCCTGTTGTCAGCCTCTTCAGCTCTTCTCAGGCTTCTCAGAAACCTTTCAGAAGAAAACTTGTGTTCTGGGATAAACTCTTGTTTTCTATACTCCATAGAACTTTCTGAGCCAAATGTGGGGTTTTTCCCACACTGCAAGCAATCCTCCATTACTTGGTGGACACCGCTGGGTGTCCTACAATTTAATTCCAATACTGATACTGTCTAGTCGGTGTGAGATCTTACAGGTTAAGGCTCGAGTCTCTGGGACTGCCCCCTTACCGCAGTTCAGACACCAATTTGCAAGTCCAATGCGTCACCTGTGCTTCTGATTGACCAGCTATAAAACCCACGACTCCCTCCTCAGTTTCAGTAATTGGTTCAGAACAGCTCATGGAACTCAGAAATAACAGTTTACTTAGTAGATTACTGGTTTGGCACAAAAGGATACAACTCAGGAACAGCCAGACGGGAGGAGGCACAGGGCAAAATTACTCAAGGGAAGAGTGCGGAGCTTCCATGCCTACTCTGGGCACACCATCCTCCCAGCATCTCCACATGTTCACCAGCCTGTAAGCTGTCTGAACTCCTATACTCTAGGGAGGTTGTTTGGAGGCTTCCTCATGCAGGCATGATTGATTATTAACTCAATCTCCAGCTCCTCTCACTCCCAGGAGGTGGGAAGCAAGG	.	PASS	IMPRECISE;SVMETHOD=Snifflesv1.0.11;CHR2=chr2;END=26556301;STD_quant_start=0.000000;STD_quant_stop=15.339492;Kurtosis_quant_start=-1.000000;Kurtosis_quant_stop=1.726413;SVTYPE=INS;SUPTYPE=AL,SR;SVLEN=3248;STRANDS=+-;RE=15;REF_strand=15;AF=1	GT:DR:DV	1/1:0:15
chr2	26593359	949	CCCCCCCACCTCCCTCCCAGACGGGGCGGCTGGCCGGGCAGAGGGGCTCCTCACGTCCCAGTAGGGGCCACCGGGCAGAGGCGCCCCTCACCTCCCGGACGGGGCGGCTGGCTGGGCGGGGGCTGACC	N	.	PASS	IMPRECISE;SVMETHOD=Snifflesv1.0.11;CHR2=chr2;END=26593487;STD_quant_start=25.512742;STD_quant_stop=25.420464;Kurtosis_quant_start=-0.961196;Kurtosis_quant_stop=-0.989026;SVTYPE=DEL;SUPTYPE=AL;SVLEN=-128;STRANDS=+-;RE=19;REF_strand=23;AF=0.826087	GT:DR:DV	1/1:4:19
chr2	26623682	950	N	TTTTTTTTTTTTTTTTTTTTGAAGCGGAGTCGCTCTGTCGCCCAGGCGGACTGCGGACTGCAGTGGCGCAATCTCGGCTCACTGCAAGCTCCGCTTCCGGGTTCACGCCATTCATTCTCCTGCCTCAGCCTCCCGAGTAGCTGGGACTACAGGCGCCGCCACTGCGCCCGGCTAATTTTTGTTTTTAGTAGAGGCCGAGGGGTTTCACCTTGTTAGCCAGGATGGTCTCGATCTCCTGACCTCATGATCCACCCTTCTCGGCCTCCCAAAGAGATGCTGGGATTACAGAAGGCGTGAGCCACGGCGCCCGACCA	.	PASS	IMPRECISE;SVMETHOD=Snifflesv1.0.11;CHR2=chr2;END=26623683;STD_quant_start=1.843909;STD_quant_stop=11.331372;Kurtosis_quant_start=1.981823;Kurtosis_quant_stop=3.721383;SVTYPE=INS;SUPTYPE=AL,SR;SVLEN=300;STRANDS=+-;RE=15;REF_strand=16;AF=0.9375	GT:DR:DV	1/1:1:15
chr2	26641528	951	ATTATATAAATTAAATATAATTTATATTATATATAAATTATATTTAATTTATATAATATATAAATTATAT	N	.	PASS	PRECISE;SVMETHOD=Snifflesv1.0.11;CHR2=chr2;END=26641598;STD_quant_start=0.000000;STD_quant_stop=0.000000;Kurtosis_quant_start=-0.184625;Kurtosis_quant_stop=0.498702;SVTYPE=DEL;SUPTYPE=AL;SVLEN=-70;STRANDS=+-;RE=19;REF_strand=20;AF=0.95	GT:DR:DV	1/1:1:19
chr2	26937337	952	N	GGGCCCTCCATCTGGAGTGGCTGGGGCATAGACAGGGCACAGTGCCCTTTGGACCAAAGAGCAGTATAGGGGACTTCGAGAGGAAACAGTGCCACATAGCTAACGTCAAAGGCCAGCAGGCAGGCCAGCCCTCTCCCTCCCGTCCCTCAGGCTGCATTGTTCCTGTACGCGCCTGCCTTTCTCAGACTCTCTTCCCCCGCATGGCTTGGGCTTACCCTGGTCCCAGCCAGGATACCTCTTTCTAACCCTGCAGCTCAGCCCACAGCTGACCCAGCCCTCAGCCCATCACAATTCCTGGAAGAGAATGTGAATTGCTAAGCCAGCCCAAGATCCTCTCAGCCCAGGTGCCCAACCCTGGTCAATCTGCTCTGGTGCCAGGATGACATGGTACAAAGGGGCTGCCCTAGGTCCTCCAGCGACTAGGGTTGCTGTAGGACGAACAGAGTTCCAAAAAGGTAGAAGCGAGGCAGAGCCGCCTTCTGCCACCACAGAGAGCCTCCTGGATCCCTGACCCCTGCACTCCAGCTTCCCCCTCACCTCCTGCTCTGTCTGGCTCCAGGGCCACAGGCACATCCTAGGACAGAAAGGACAGGCTACCCAGCTGGGGGTGCATCTACCTGGCAGAAAGCAGGGTGGGGAGGCTCAGGAGGAGAGGAGCTTTGGCTAGGAGGCCTCTTCCATCACCTCCCACAGTTTGAGCACCTGCTGTATGCACGGCACCAAGACTGCAGGCCAGATTCTGCCTAGAGTGGAGTACAATGGTCTTGGGATGTTGGCCTGTTGGACATGCTTTCTATCTTGTAGCTTTTGACAAAGGGAGGTGGTCCTGGGGACATCTGAGGGTCGACAAGGTTGAATCCTACCTTTGCCAATTTTATCTGTGTGACTTGGGCCAGCAATGTCTCCCTAGACCGTTTCCCATCAAAAGGAGCAAATCTGTACCTTCAGGTCATAGGGAACATTAGGATAACAAGTGTGAGGGCATCAGGTTCCCTGCCACCATTGCCACTGTTCACCGGAGGATACCATAGCACAGGCTCCGCTCAGGCGTGTGAATTCTCCCTTTCTATAGCACCTATGCTCCATCCTCTGCATTCCCACCTGCAGCCCAGACTCAGCTGCACAGAGGGGAAAGGTAGCAGGACTAGCACCACGCAGGGGTCAGGCCTGAGCCCTGACCACCTCCCAAAAGGCTTGTCAGTGCCCAGCCACCCTTCCGTGTGAGCCAGCCCTCATCCCCGTGCTGTGTAGAGCAGACTTGACTAAAAAGGAGCTTTGCTCAGAGTCACCCGCTGTATAAGGAGATGGGTAAATGGGCCAGCCAGCGCCTGCCAGAGGAGCCCACCACCGAGTGGCAGAGATGGATGTGGCGATGGGGAGAGGAGGCTCCTGGAGACACAGCAGGAAGAAGGGCTTCCTGGGGAAAGGCAAGGTGCAGGGGAGGAACAGCAGCTAGCACTGCATCCCAACGTAGGAAGGTGCTGACTATTGAGAAAGGAGGGAGGTCTCTGCACTAACTCTATAAATCTGAAACTGTTCTAAAATTTAAAAGTTGGTTTAAAACATAGTAAATGGCAAACAAACCAGAAAGAAAGAAAGAAGGAGGAAAGAGAGTGTAGCCTCAGACATTGACCCTTGATGTCTGTAGTGACAACCAGGGCCAAGCAGCTCTGCACACACCAGCCAGGTGTTCACACGGCTCTGAACAATGTTTCCAGGTGTCAGGGTCATCTTCAAGGCTTTCTGGGCAATGGAAAATGCCATGCTTCCAGCCACAGGAACGCTGGCAAAGATGCCTGGGCCTTCTGACTCCCTTTCCAGGTTCCTGGGTCCCTTTCACCGAATGGGCCCCTCTGGCACAGATGTATCATATCCTGGGGCAAATCTTTTGCTCAGAGCCATTTCCCACCTGCCTGCTGGCAACTGTTTTAGAACAGTTCAGATTTCTAGAGTTAGTGCAAAGACCTCCCTGCCTTTCTCAACAAGTCTTTGTTCCCCAGAGGCAAGGTCCAGCTGGCCTGTCTCTACATCCTCTCTTCACTTAGCCTAGTGCCTGGCACAGAGTAGTAGGTGCTTAAGAAATGTTGCTCAATTAATTGAGTAAGACAAGCTAAGAGGGAATAAGCCATTTTCGCCTTGCTGATTTTCCAGATGATATTCTTGAGACCAGGCAAATTCGCAGGCTTCCTGGGGACCCTGCTTCCCCCTCAGCCTCCCCAGGTGCCACAGCTCCCCTCTGCCAGAGGCAGGTGTCTTCCAGGGCTGGCCATGAGCCCCCAACAGCCTGTGGCCAGCCTCAGCCTGCGGCCTCCTGCCATTTGGCTCCAGGCCGGTGGATGGAGTCCTCATGTGGGG	.	PASS	IMPRECISE;SVMETHOD=Snifflesv1.0.11;CHR2=chr2;END=26937337;STD_quant_start=0.447214;STD_quant_stop=21.940830;Kurtosis_quant_start=6.958822;Kurtosis_quant_stop=0.325785;SVTYPE=INS;SUPTYPE=AL,SR;SVLEN=2356;STRANDS=+-;RE=14;REF_strand=14;AF=1	GT:DR:DV	1/1:0:14
chr2	27324293	953	CATCTCCTTCAGCCTCTGCCTGGCCCCCAGCTTCCCCTCTGGGCCCG	N	.	PASS	IMPRECISE;SVMETHOD=Snifflesv1.0.11;CHR2=chr2;END=27324342;STD_quant_start=12.720063;STD_quant_stop=11.781341;Kurtosis_quant_start=-0.110427;Kurtosis_quant_stop=0.113035;SVTYPE=DEL;SUPTYPE=AL;SVLEN=-49;STRANDS=+-;RE=13;REF_strand=16;AF=0.8125	GT:DR:DV	1/1:3:13
chr2	27527264	954	N	CGGGCAGAGACCTCCATGTCTAAAAAATTTTTTTTTTTTAGAGATGAAGTCATCTATGCTGGAAGCTGGAAGTGCAGTGTGGTGATCTCGGCTCACTGCAAGCTCCTCCTGGGTTCGCCATTTATTATATTTCTAGGTAGCTGGAACTGGTACCTGCCTTAGCTAATTTTTTGTATTTTTTAGTAGAGACAGGGGTTTCACCGTGTTAGCCAGGATGGTCTTGATCTCTGACCTCGTGATCCGCCCTTCCGCCTCCCAAAGTGCTGGGATTACAGGCGTGACCACCGGCGCCCGGACTAAAACAATGTTTTGTTTTAAATTAGTTGGGGAGTGGTGGCATGTGCACATATGTCCAGCTACTAGGGAGAGAGCTGAAGCAAGGAGGATGCCCTGAGTGCAGGAGTTTGAGGATCAGTGAACAATGGTGTACCACTGCTCCAGCCTGAGTGACAAGAGTGAGACTGTCTCTTAAAAAAAATTGGCCCCATGCAGTGTGTGTGTCTGTAATCCCAGCACTTTGGGAGGCCAGAGGCAGGCGGATCACAAGGTCAAGACCATCCTGGCTAACACCAGAACCCCATGCCTGAAAATGCAAAAATTAGCTGGGCGTGGTGGTGGGCGCTGTAGTCCCAGCTACTCGGGAAGAATGGCATGAACTTTCGGGAGGCAGAGCTTGCAGTGAGCGAGATCCATCCCTGCACTCCAGCCTGGG	.	PASS	PRECISE;SVMETHOD=Snifflesv1.0.11;CHR2=chr2;END=27527264;STD_quant_start=3.633180;STD_quant_stop=8.660254;Kurtosis_quant_start=-0.837278;Kurtosis_quant_stop=-1.210852;SVTYPE=INS;SUPTYPE=AL;SVLEN=720;STRANDS=+-;RE=16;REF_strand=17;AF=0.941176	GT:DR:DV	1/1:1:16
chr2	27762696	955	N	GGTAAAGGCGGGTGGGCGCCCCTCACCTCCAGGGCCAGGCGGCCGGCGGGCGGGGCTGACCCCCACCTCCCGGACAGGCGGCTGGCGACCCCCCCTCCCCCGCCTCCCTCCCGGGCGGCTGGCGGGCAGAGGGCTCCCCTCACTTCCCAGTAGGCGGCCGGGCAGGCGCCCTACCTCTCCCGGACAGGGGCGGCTGACTGGCGTGGGGTGATCTTACCTCCCTCCCCGGATGGGCGGCTGGCGGGCAGGGGCTGACCCCCACCTCCCTCCCGGGCCAGGCGGCTGGCGAGGCGGGGGCTGGCCCCCACCTCCCTCCCGGGCAGGCGGCTACAGCCGAGCGAGGCCCCCCACACTCCCTCCCGGATGGGCGGCTGGCCGAGGCGGCCCCTGACCCCCACCTCCCTCCCGGGCCAGGCTGGCGGGCAGGGGAGCTCCTCACTTC	.	PASS	IMPRECISE;SVMETHOD=Snifflesv1.0.11;CHR2=chr2;END=27762696;STD_quant_start=119.980415;STD_quant_stop=100.306530;Kurtosis_quant_start=-0.050236;Kurtosis_quant_stop=3.799161;SVTYPE=INS;SUPTYPE=AL;SVLEN=442;STRANDS=+-;RE=11;REF_strand=13;AF=0.846154	GT:DR:DV	1/1:2:11
chr2	27780821	956	N	TGGGGGGATGACCCCACCTCCTCCTCGGCGGGCGGCTGGCCGGGCAGAGGGCCTCACTTCCCAGTAGGGGCGAAGCTGGCAGAGGGCGCCTCACCTCCCGGATGGGGCGCTGGCCAGGCGGGGCTGATCCCCACCTCCCTCCCGACAGGCTGGCCGACTCCCCGCCTCCTCCCGATGGGGTGGCTGGCCAGG	.	PASS	IMPRECISE;SVMETHOD=Snifflesv1.0.11;CHR2=chr2;END=27780821;STD_quant_start=28.612934;STD_quant_stop=24.909837;Kurtosis_quant_start=-1.047575;Kurtosis_quant_stop=0.245737;SVTYPE=INS;SUPTYPE=AL;SVLEN=191;STRANDS=+-;RE=14;REF_strand=17;AF=0.823529	GT:DR:DV	1/1:3:14
chr2	28110574	957	TTTTTACTAGTGATTTTGCTAATCATCAGTAAAAT	N	.	PASS	PRECISE;SVMETHOD=Snifflesv1.0.11;CHR2=chr2;END=28110609;STD_quant_start=7.204165;STD_quant_stop=6.625708;Kurtosis_quant_start=-1.253969;Kurtosis_quant_stop=-1.544528;SVTYPE=DEL;SUPTYPE=AL;SVLEN=-35;STRANDS=+-;RE=19;REF_strand=22;AF=0.863636	GT:DR:DV	1/1:3:19
chr2	28353927	958	ATTATTATTATTATTATTATTTTTTTTTTTTTTTTTTTTGAGACGGAGTCTCGCTCTGTCGCCCAGGCTGGAGTGCAGTGGCGCAATCTCGGCTCACTGCAAGCTCCGCCTCCCGGGTTCACGCCATTCTCCTGCCTCAGCCTCCCAAGTAGCTGGGACTACAGGCGCCCGCCACTACGCCCGGCTAATTTTTTGTATTTTTAGTAGAGACGGGGTTTCACCGTTTTAGCCGGGATGGTCTCGATCTCCTGACCTCGTGATCCGCCCGCCTCGGCCTCCCAAAGTGCTGGGATTACAGGCGTGAGCCACCGCGCCCGGCCTA	N	.	PASS	PRECISE;SVMETHOD=Snifflesv1.0.11;CHR2=chr2;END=28354254;STD_quant_start=5.449771;STD_quant_stop=5.692100;Kurtosis_quant_start=0.799622;Kurtosis_quant_stop=-0.091410;SVTYPE=DEL;SUPTYPE=AL,SR;SVLEN=-327;STRANDS=+-;RE=11;REF_strand=12;AF=0.916667	GT:DR:DV	1/1:1:11
chr2	28681483	959	ACACTTAAAAATGGTTAAAATGGTAAATTTTATGTTATGGCTATGTCAATCTAAAGAAAGAAATGGAGGCAAAATTAATATAAAGAGTTTATTTGGGCCAAGGTTAAGGACTATAGCTCAGGACACACTTCCAAGTTGTCTTGGCAATGCTCTGTTTGGCCTCTGCTACAAGCAGGTTATTTTGTTTTTTTCTGTTTTTTGTTTTTTGAGACGGAGTCTCGCTCTGTCGCCCAGGCTGGAGACTGGGGCCTCTCAGAGGGTGGAGGGTGGGAGGAGGGAGAGGATCAGGAAAAATAACGAATGGGTACTAGGCTTAATACCTGGTTGATAACATAATCTGTACAACAAACCCCCATGACACATGTTGACCTAAGTTACAAACCTGCACATGTACCTGTAATTAAAAGTTAAAAAAAATAAAGAATTCTGGAAATGGATGATGGTGTTGGTTGCCCAGCATTGTGGGTGTAGTTAACACCGCTGAACT	N	.	PASS	IMPRECISE;SVMETHOD=Snifflesv1.0.11;CHR2=chr2;END=28681970;STD_quant_start=98.313783;STD_quant_stop=97.812576;Kurtosis_quant_start=-1.981169;Kurtosis_quant_stop=-1.995050;SVTYPE=DEL;SUPTYPE=AL,SR;SVLEN=-487;STRANDS=+-;RE=17;REF_strand=19;AF=0.894737	GT:DR:DV	1/1:2:17
chr2	29228460	960	CATGCATGTGAGTGCATGTGTGGAGTGTGTGTGCATGTGTGTATGTGTGTGAGGGCATGCATGTGTGA	N	.	PASS	IMPRECISE;SVMETHOD=Snifflesv1.0.11;CHR2=chr2;END=29228527;STD_quant_start=30.420388;STD_quant_stop=30.253925;Kurtosis_quant_start=-1.774859;Kurtosis_quant_stop=-1.576581;SVTYPE=DEL;SUPTYPE=AL;SVLEN=-67;STRANDS=+-;RE=12;REF_strand=13;AF=0.923077	GT:DR:DV	1/1:1:12
chr2	29847001	961	N	ATAAACCACGGTCTCACTGCAGGGCAGGAGGGTCGAGTAGGAGAGTGTGTGACAGGAAAATAA	.	PASS	PRECISE;SVMETHOD=Snifflesv1.0.11;CHR2=chr2;END=29847002;STD_quant_start=0.000000;STD_quant_stop=1.341641;Kurtosis_quant_start=4.479080;Kurtosis_quant_stop=-0.219997;SVTYPE=INS;SUPTYPE=AL;SVLEN=61;STRANDS=+-;RE=13;REF_strand=14;AF=0.928571	GT:DR:DV	1/1:1:13
chr2	29999227	962	CCCCCTCCTCATTCCTTCCAATCCTAACCTTGATTCAGCGTTGAGCAAGAAACAGTGGCAGACGATAGTTTGAAA	N	.	PASS	PRECISE;SVMETHOD=Snifflesv1.0.11;CHR2=chr2;END=29999302;STD_quant_start=0.000000;STD_quant_stop=0.632456;Kurtosis_quant_start=7.000000;Kurtosis_quant_stop=2.918367;SVTYPE=DEL;SUPTYPE=AL;SVLEN=-75;STRANDS=+-;RE=12;REF_strand=15;AF=0.8	GT:DR:DV	0/1:3:12
chr2	30025186	963	GGGGAGAGGAGGGGAGGGCAGGGGAGGGGAGGGGAGGGCAGGGGAGGGGAGGGGAGGGGAGGGGAGGGGAG	N	.	PASS	IMPRECISE;SVMETHOD=Snifflesv1.0.11;CHR2=chr2;END=30025257;STD_quant_start=12.938315;STD_quant_stop=15.971850;Kurtosis_quant_start=-1.077022;Kurtosis_quant_stop=2.742426;SVTYPE=DEL;SUPTYPE=AL;SVLEN=-71;STRANDS=+-;RE=11;REF_strand=16;AF=0.6875	GT:DR:DV	0/1:5:11
chr2	30053807	964	N	GGGAAGGGGAAGGGAAGGGGAAGGGGAAGGGTAGAGTGAGGAGGAGGAGGAGGAGGAGGGAGCAGGAGTGAGGAGGAGCAGGAGGAGGAGGAGCAGGAGGTGAGGAGCAGTGAGGGAGGGAGCAGGGAGCATGAGCAGGAGTGAGGAGGAGCAGGAGGAGGAGGAGCAGGAGGAGGAGGAGCAGGAGCAGGAGTAGAGCAGGAGGAGGAGGAGGAGCATATGAGGAGGAGCAGGGTGAGGAGGAGCAGGAGGGAGGAGGAGAGGAGAGGAGAAAGGGAGCAGGAGGAGGAGGAGGAGAGCAGGAGGAGGAGGAGCAGGAGGAGGGAGGGAGCAGGAGGAGGAGAGCAGGGAGAGAGTGGCAGGAGCAGGAGTGAGGAGGAGGAGCAGGAGGAGGAGGAGCAGG	.	PASS	IMPRECISE;SVMETHOD=Snifflesv1.0.11;CHR2=chr2;END=30053810;STD_quant_start=3.728270;STD_quant_stop=17.421251;Kurtosis_quant_start=0.550140;Kurtosis_quant_stop=0.449036;SVTYPE=INS;SUPTYPE=AL;SVLEN=395;STRANDS=+-;RE=18;REF_strand=20;AF=0.9	GT:DR:DV	1/1:2:18
chr2	30303126	965	GTCCCTGGAAAAATTGTCTTCCACAAAACCAGTCCCTGGTGCTCAAAAGGTTGGGGACTGCTAGAGTACGGCATACAACTCTTGCACATATTTTGATAGATTTAAATTGAATTATTTCATGTATTGGTGCTAT	N	.	PASS	PRECISE;SVMETHOD=Snifflesv1.0.11;CHR2=chr2;END=30303259;STD_quant_start=3.974921;STD_quant_stop=6.826419;Kurtosis_quant_start=6.374497;Kurtosis_quant_stop=0.515590;SVTYPE=DEL;SUPTYPE=AL;SVLEN=-133;STRANDS=+-;RE=11;REF_strand=15;AF=0.733333	GT:DR:DV	0/1:4:11
chr2	30511811	966	N	TAAGAGAGGTACTATTGCGGACTAGGTGGGG	.	PASS	IMPRECISE;SVMETHOD=Snifflesv1.0.11;CHR2=chr2;END=30511813;STD_quant_start=12.263768;STD_quant_stop=12.153189;Kurtosis_quant_start=-1.087847;Kurtosis_quant_stop=-0.925615;SVTYPE=INS;SUPTYPE=AL;SVLEN=31;STRANDS=+-;RE=10;REF_strand=15;AF=0.666667	GT:DR:DV	0/1:5:10
chr2	30645661	967	N	TAATGAACATCTACAAGACTGTTGTGAGCTTTTC	.	PASS	PRECISE;SVMETHOD=Snifflesv1.0.11;CHR2=chr2;END=30645661;STD_quant_start=0.948683;STD_quant_stop=1.414214;Kurtosis_quant_start=0.531413;Kurtosis_quant_stop=0.760723;SVTYPE=INS;SUPTYPE=AL;SVLEN=33;STRANDS=+-;RE=13;REF_strand=18;AF=0.722222	GT:DR:DV	0/1:5:13
chr2	31952208	968	N	GGGCCGGGCGCTGACCTAGCCTGTAATCCCAGCACTTTGGGAAGCTGACGGATACGAGGTCAGAGATCGAGACCATCCCGGCTAAAGCGGTGAAACCCCGTCTCTGCTAAAAATACAAAAAAATTATTTGTGGCGGGCGCCTGTAGTCCCAACTACTTGGGAGGCTGAGGCAGGAGAATGGCGTGAACCCGGGAGGCGGGCTTGCAGTGAGCCGAGATCCACCCACTGCACTCAGCCTGGGCGACAGAGCAGACTCCGTCTCAAAAAAAAAAAAAAAAAAAAAATATGAAT	.	PASS	IMPRECISE;SVMETHOD=Snifflesv1.0.11;CHR2=chr2;END=31952209;STD_quant_start=1.732051;STD_quant_stop=12.312595;Kurtosis_quant_start=0.365647;Kurtosis_quant_stop=-1.668020;SVTYPE=INS;SUPTYPE=AL,SR;SVLEN=302;STRANDS=+-;RE=12;REF_strand=14;AF=0.857143	GT:DR:DV	1/1:2:12
chr2	32046156	969	N	CCAACCCATGATCCAATCAATCCCACCAGGTCTCACCTCCAATACTACTTGACCACAACCAACATGAAATTTGGGCTGGGACAACATATCCAAACTATATCACTGTCTTTTCCCTAATTCATGTTCTTGACAACTGTGTCAAAAAATGAGTTCATTGTAGGTATATGAATTATTTCTGGGTTGTCTTTTGCTAACACATTATCTATGTGTCTATTTTTATGCCAGTACTATGTTGTTTTGGTGACTATAGTTTTAGAATATAATTTGACGCCAGGTAATGATTCCTCCAGTTTCATTCATTTTGCCTAGATAGTTTTAGCTATTGTAGGACTTCTGCAATTCCATGTAAAGGTTAGATTGTTTTTATTCTATTTCTGTGAAGAATGTCACTGGCTTTGATAGGGAGTGCATTGAGTCTTCGCAGACTGCTGCCAGTATGGACATTTTAACAATATTGATTCTTCTTAACCATGAACATGGAATATCTTTCCATTTGTCTGTGTCCTCTTCAATTTATTTCATCAGTGTTATAGATAGTTTGCTTTGCTTTTTGAGATGGAGTCTCACTCTGTCACCCAGGCTGGAGTGCAGTGGCGCGTAATCTTGGCTCACTGCAACCTCCACCTCCCAGGTTCAAAGCACTCCTGCTCCCAACCTCCCCAGTAGTTGGGACTGGCAAGGCACCACCAAGTCTGGCTAATTTTGTATTTTTAGTAGAGACAGGGTTTCACCATGTTACTGTGGGTGGTCTCGAACTCCTGACTTCAGGTGATCCACCTGCCTCAACCTCCCAAAGTGCTGTGACAGGAATGAGCCACCATGCCTAGCCAGTGTTATATAGTTTTAACTGTAGAGATCTTCACTTATTTGGTTAAGTTCATTCCTAAGTATTTAACTTTATTCATAGCTATTGGGTAAATGGGATTAATTTCTTTACTTTTTTCAGATTGTTTGCTATTGGCATATAGAAGTGCTACTGAATTTTATATAAATTTATGCTGTATGTTAATTTTTAGATCCTGCAACTTACTGAATTTGTTTATCAGTTCTAATAGGTTTTTTGGTGAGTATTTAGTTTTTCCATATGTATTTATATCATCTGCAAACAAGGATAATTTGGCTTTTTTCCATTCCAATTTGGATACCTTTTATTTCTTTCTCTCTTGTCTAATTGCTCTGGCTAAGATTTCAGTACTATGTTGAAGAATAGTGATGGAAATGGGCAAACTTGTCATGTTCCACATCTAAGAGGAA	.	PASS	IMPRECISE;SVMETHOD=Snifflesv1.0.11;CHR2=chr2;END=32046156;STD_quant_start=5.648008;STD_quant_stop=20.861448;Kurtosis_quant_start=6.974988;Kurtosis_quant_stop=6.322970;SVTYPE=INS;SUPTYPE=AL,SR;SVLEN=1255;STRANDS=+-;RE=12;REF_strand=12;AF=1	GT:DR:DV	1/1:0:12
chr2	33091737	970	TTCTCCCTCTCCCTCTCCCTCTCCCTCTCCCTCTCCCTCTCCCTTTTTTTTTTCTTTTTCTTTTTTTTTTTTTTTCTTTTTTTTTTTTTTTTTTTTTTTTTTTCTTTTTCTTTTCTTTTTTTTTTTTTTTTTTTTTTTTTTTTCTTCTTTTTCTTTTTTTTTTTTTTTTTTTTTCTTTTTTTTTTTTTCTTCTTTTTTTTTTTTTTTTTTTTTCTTTTCTTTTTTTTTTTTTTTTTTTTTCTTTTTTTTTTTTTTTTTTTTTTTTTTTTCTTTTTTTTTTTTCTTTTTTTTTTTTTTTTTTTTTCTCTTCTTTTTTTTTTTTTTTTTTTTTTTCTTTTTTTTTTTCTTCTTTCTTTTTCTCTCTTTTTTTTTTCTTTTTTCTTTTTTCTTTTTTTTTTTTTTTTTTCTTTTTTTTTTCTTCTTTTTTTTTTTTTCTTTTTTTTTTTTTTTTTTTTTTTCCNNNNNNNNNNNNNNNNNNNNNNNNNNNNNNNNNNNNNNNNNNNNNNNNNNNNNNNNNNNNNNNNNNNNNNNNNNNNNNNNNNNNNNNNNNNNNNNNNNNNNNNNNNNNNNNNNNNNNNNNNNNNNNNNNNNNNNNNNNNNNNNNNNNNNNNNNNNNNNNNNNNNNNNNNNNNNNNNNNNNNNNNNNNNNNNNNNNNNNNNNNNNNNNNNNNNNNNNNNNNNNNNNNNNNNNNNNNNNNNNNNNNNNNNNNNNNNNNNNNNNNNNNNNNNNNNNNNNNNNNNNNNNNNNNNNNNNNNNNNNNNNNNNNNNNNNNNNNNNNNNNNNNNNNNNNNNNNNNNNNNNNNNNNNNNNNNNNNNNNNNNNNNNNNNNNNNNNNNNNNNNNNNNNNNNNNNNNNNNNNNNNNNNNNNNNNNNNNNNNNNNNNNNNNNNNNNNNNNNNNNNNNNNNNNNNNNNNNNNNNNNNNNNNNNNNNNNNNNNNNNNNNNNNNNNNNNNNNNNNNNNNNNNNNNNNNNNNNNNNNNNNNNNNNNNNNNNNNNNNNNNNNNNNNNNNNNNNNNNNNNNNNNNNNNNNNNNNNNNNNNNNNNNNNNNNNNNNNNNNNNNNNNNNNNNNNNNNNNNNNNNNNNNNNNNNNNNNNNNNNNNNNNNNNNNNNNNNNNNNNNNNNNNNNNNNNNNNNNNNNNNNNNNNNNNNNNNNNNNNNNNNNNNNNNNNNNNNNNNNNNNNNNNNNNNNNNNNNNNNNNNNNNNNNNNNNNNNNNNNNNNNNNNNNNNNNNNNNNNNNNNNNNNNNNNNNNNNNNNNNNNNNNNNNNNNNNNNNNNNNNNNNNNNNNNNNNNNNNNNNNNNNNNNNNNNNNNNNNNNNNNNNNNNNNNNNNNNNNNNNNNNNNNNNNNNNNNNNNNNNNNNNNNNNNNNNNNNNNNNNNNNNNNNNNNNNNNNNNNNNNNNNNNNNNNNNNNNNNNNNNNNNNNNNNNNNNNNNNNNNNNNNNNNNNNNNNNNNNNNNTCACTACAACCTCCACCTCCCAGCCGCCTGCCTTGGCCTCCCAAAGTGCCGAGATTGCAGCCTCTGCCCGGCCGCCACCCCGTCTGGGAAGTGAGGAGTGTCTCTGCCTGGCCGCCCATCGTCTGGGATGTGAGGAGCCCCTCTGCCCGGCCGCCCAGTCTGGGAAGTGAGGAGCGTCTCCGCCCGGCCGCCATCCCATCTAGGAAGTGAGGAGCGCCTCTTCCCAGCCGCCATCACATCTAGGAAGTGAGGAGCGTCTCTGCCCGGCCGCCCATCGTCTGAGATGTGGGGAGCGCCTCTGCCCCACCGCCCCATCTGGGATGTGAGGAGCGCCTCTGCCCGGCCGAGACCCCGTCTGGGAGGTGAGGAGCGTCTCTGCCCGGCCGCCCCGTCTGAGAAGTGAGGAGACCCTCTGCCTGGCAACCACCCCGTCTGAGAAGTGAGGAGCCCCTCCGCCCGGCAGCTGCCCCGTCTGAGAAGTGAGGAGCCTCTCCGCCCAGCAGCCACCCCATCTGGGAAGTGAGGAGCATCTCCGCCCGGCAGCCACCCCATCCGGGAGGGAGGTGAGGGGGGGTCAGCCCCCCGCCCGGCCAGCTGCCCCATCCGGGAGGGAGGTGGGGGGTCAGCCCCCCGCCCGGCCAGCCGTGCCATCCGGGAGGGAGGTGGGGGGGTCAGCCCCCTGCCCGGCCAGCCGCCCGGTCCGGGAGGTGAGGGGCGCCTCTGCCCGGCCGCCCCTACTGGGAAGTGAGGAGCCCCTCTGCCCGGCCAGCCGCCCCGTCCGGGAGGGAGGTGGGGGGGTCAGCCCTCCGCCCGGCCAGCCGCCCCGTCTGGGAGGTGAGGGGCGCCTCTGCCCGGCCGCCCCTACTGGGAAGTGAGGAGCCCCTCTGCCCGGCCAGCCGCCCCGTCCGGGAGGGAGGTGGGGGGGTCGGCCCCCCGCCCGGCCAGCCGCCCCGTCCGGGAGGGAGGTGGGGGTGTCGGCCCCCCGCCCGGCCAGCCGCCCCGTCCGGGAGGGAGGTGGGGGGGGTCAGCCCCCCTGCCCGGCCAGCCGCCCCGTCCGGGAGGTGAGGGGCGCCTCTGCCCGGCCACCCCTACTGGGAAGTGAGGAGCCCCTCTGCCCGGCCAGCCGCCCCGTCCGCGAGGGAGGTGGGGGGGTCAGCCCCCCGCCCGGCCAGCCGCCCCGTCCGGGAGGGAGGTGGGGGGGGTCAGCCCCCCTGCCCGGCCAGCCGCCCCGTCCGGGAGGGAGGTGGGGGGGGTCAGCCCCCCTGCCCGGCCAGCCGCCCCGTCCGGGAGGTGAGGGGCGCCTCTGCCCGGCCGCCCCTACTGGGAAGTGAGGAGCCCCTCTGCCCGGCCAGCTGCCCCGTCCGCGAGGGAGGTGGGGGGGTCAGCCCCCCGCCCGGCCAGCCGCCCCGTCCGGGAGGGAGGTGGGGGGGGTCAGCCCCCCTGCCCGGCCAGCCGCCCCGTCCGGGAGGTGAGGGGCGCCTCTGCCCGGCCGCCCCTACTGGGAAGTGAGGAGCCCCTCTGCCCGGCCAGCCGCCCCGTCCGCGAGGGAGGTGGGGGGGTCAGCCCCCCGCCCGGCCAGCCGCCCCGTCCGGGAGGGAGGTGGGGGGGGTCAGCCCCCCTGCCCGGCCAGCCGCCCCGTCCGGGAGGTGAGGGGCGCCTCTGCCCGGCCGCCCCTACTGGGAAGTGAGGAGCCCCTCTGCCTGGCCAGCCGCCCCGTCCGGGAGGGAGGTGGGGGGTCAGCCCCCCGACCGGCCAGCCGCCCCGTCCGGGAGGGAGGTGGGGGGGTCAGCCCCCCGCCCGGCCAGCCGCCCCGCCCAGGAAGTGAGGGGCGCTTCTGCCCGGCCGCCCCTACTGGGAAGTGAGGAGCCCCTCTGCCCGGCCACCACCCCGTCTGGGAGGTGTGCCCAACAGCTCATTGAGAACGGGCCAGGATGACAATGGCGGCTTTGTGGAATAGAAAGGCGGGAAAGGTGGGGAAAAGATTGAGAAATCGGATGGTTGCCGTGTCTGTGTAGAAAGAAGTAGACATGGGAGACTTTTCATTTTGTTCTGCACTAAGAAAAATTCCTCTGCCTTGGGATCCTGTTGATCTGTGACCTTACCCCCAACCCTGTGCTCTCTGAAACATGTGCTGTGTCCACTCAGGGTTAAATGGATTAAGGGCGGTGCAAGATGTGCTTTGTTAAACAGATGCTTGAAGGCAGCATGCTCGTTAAGAGTCATCACCAATCCCTAATCTCAAGTAATCAGGGACACAAACACTGCGGAAGGCCGCAGGGTCCTCTGCCTAGGAAAACCAGAGACCTTTGTTCACTTGTTTATCTGCTGACCTTCCCTCCACTATTGTCCCATGACCCTGCCAAATCCCCCTCTGTGAGAAACACCCAAGAATTATCAATAAAAAAATAAATTAAAAAAAAAAAAAAAAATATTCCA	N	.	PASS	PRECISE;SVMETHOD=Snifflesv1.0.11;CHR2=chr2;END=33095631;STD_quant_start=6.811755;STD_quant_stop=5.665686;Kurtosis_quant_start=5.281950;Kurtosis_quant_stop=-1.372329;SVTYPE=DEL;SUPTYPE=AL,SR;SVLEN=-3894;STRANDS=+-;RE=11;REF_strand=11;AF=1	GT:DR:DV	1/1:0:11
chr2	33141250	971	GGCGGGCGTACTTGCGGGCGGGCGGGGCTGCGGGGGGGCGTGGGTAGGGGGGGGGGGTGGGGGGGGGGCGGGGGGGGGGGGGGGGGGGGGGGGGGGGGGGGGGGGGGGGGGGGGGGGGGGGGGGGGGGGGGGGGGGGGGGGGGGGGGGGGAGGGAGGGGGGGGTGAGAGGGGGGGGGGGGGGGGGGGGGGGGGGGGGGGGGGGGGGGGGGGGGGGGGAGGGGGGGGGGGGGGGGGGGGGGGGGGGGGGGGGGGGGGGAGGGGGGGGGGGGGGGGGGGGGGGGGGGGGGGAGGGGGGGGGGGGAGGGGGGGGGGGGGGGGGGGGGGGGGGGGGGGGGGGGGGGGGGGGGGGGGGGGGGGGGGGGGGGGGGGGGGAGGGGGGGGGGGGGGGGGGGGGGGCGGGGGCGGGGGGGGGGAGGGGGGGGGGGGGGGGGGGGGGGGGGGNNNNNNNNNNNNNNNNNNNNNNNNNNNNNNNNNNNNNNNNNNNNNNNNNNNNNNNNNNNNNNNNNNNNNNNNNNNNNNNNNNNNNNNNNNNNNNNNNNNNNNNNNNNNNNNNNNNNNNNNNNNNNNNNNNNNNNNNNNNNNNNNNNNNNNNNNNNNNNNNNNNNNNNNNNNNNNNNNNNNNNNNNNNNNNNNNNNNNNNNNNNNNNNNNNNNNNNNNNNNNNNNNNNNNNNNNNNNNNNNNNNNNNNNNNNNNNNNNNNNNNNNNNNNNNNNNNNNNNNNNNNNNNNNNNNNNNNNNNNNNNNNNNNNNNNNNNNNNNNNNNNNNNNNNNNNNNNNNNNNNNNNNNNNNNNNNNNNNNNNNNNNNNNNNNNNNNNNNNNNNNNNNNNNNNNNNNNNNNNNNNNNNNNNNNNNNNNNNNNNNNNNNNNNNNNNNNNNNNNNNNNNNNNNNNNNNNNNNNNNNNNNNNNNNNNNNNNNNNNNNNNNNNNNNNNNNNNNNNNNNNNNNNNNNNNNNNNNNNNNNNNNNNNNNNNNNNNNNNNNNNNNNNNNNNNNNNNNNNNNNNNNNNNNNNNNNNNNNNNNNNNNNNNNNNNNNNNNNNNNNNNNNNNNNNNNNNNNNNNNNNNNNNNNNNNNNNNNNNNNNNNNNNNNNNNNNNNNNNNNNNNNNNNNNNNNNNNNNNNNNNNNNNNNNNNNNNNNNNNNNNNNNNNNNNNNNNNNNNNNNNNNNNNNNNNNNNNNNNNNNNNNNNNNNNNNNNNNNNNNNNNNNNNNNNNNNNNNNNNNNNNNNNNNNNNNNNNNNNNNNNNNNNNNNNNNNNNNNNNNNNNNNNNNNNNNNNNNNNNNNNNNNNNNNNNNNNNNNNNNNNNNNNNNNNNNNNNNNNNNNNNNNNNNNNNNNNNNNNNNNNNNNNNNNNNNNNNNNNNNNNNNNNNNNNNNNNNNNNNNNNNNNNNNNNNNNNNNNNNNNNNNNNNNNNNNNNNNNNNNNNNNNNNNNNNNNNNNNNNNCGAAGGAGTAACAAGAACTTAACAAAACACAATAGATAAATAAAAAAAAAAATTATACCAACATTTATAAAAACCCTATAAAGCAAAATATAAAAGAGAAAATATAAAAAAAATAAGGACCACAAATAAGTACAAATAAGGAAACAATAATCGCCCAAAAAACCAAAAAAAAGTATTTGAATAGAGATAGTAGTCCCAATAAGAGGAAAACAACACAAAAAAATAACAATTATAAAAAACCTAATAAAGAAGAAAAGAAAACAACAGAAAAAATAAGAAAGTATAATAAAAGTGTTCACAAATATGGGAAACACTACAAATAGAGACCAATTAGGAGCGAAATAAATAATAAAGAATATAATAAGAGGAGATTTATAAACCAAATGAAGAAAAAAATGAGGATAAAAAAATAAGAACATAATATAAAATACCACAAAAATTTTAAAAAGAGACATTTATTAAACGGAAAAAAAGTATAATCAATTAAAAAATAAACATAGAAAATTCAAAAAAGAGAGAAAAGACAATAATAGTGAAACAAAGAGAGAAGAACATATATAAGGAGTAAAATTAATCATGAAAAATTAAAACAAGATTAGGATAAAAAAGATTAATATATAAAAAAAGAATTACGAGTTAAGAATTGGAGAAATAACCAAAGGAATTATCCAAAAAAATAAAAATATGTAGAAGTAAGCACCAAGGAAAGGAAAAAGATAAAATAATGAAAAAAATGAAATATTAAAAAAAAATAAAAAAGAGAAATAAAACCTGTAAATCC	N	.	PASS	PRECISE;SVMETHOD=Snifflesv1.0.11;CHR2=chr2;END=33143472;STD_quant_start=3.301515;STD_quant_stop=3.807887;Kurtosis_quant_start=6.083981;Kurtosis_quant_stop=5.066130;SVTYPE=DEL;SUPTYPE=AL,SR;SVLEN=-2222;STRANDS=+-;RE=19;REF_strand=19;AF=1	GT:DR:DV	1/1:0:19
chr2	34255393	972	N	TTTTTTTTTTTTTGAGGCGGGTCTCGCTCTGTCGCCCAGGCTGGAGTGCAGTGGCGGGATCTCGGCTCACTGCTTGCTCCCGGGTTCACGCCATTCTCCCGCCTCAGCCTCCCAAGTAGCTGGGACTACAGGCGCCCGCCACCGCCCGGCAATTTTTGTATTTTTAGTAGAGGGGCCGAGGGGTTTCACCGTTTTAGCCAGAGATGGTCTCGATCTCCTGACCTCGTGATCCATCGCCTCGGCCTCCCGGGAGTGCTGGGATTACAGTAAGTGAGCCACCGCCCGG	.	PASS	PRECISE;SVMETHOD=Snifflesv1.0.11;CHR2=chr2;END=34255393;STD_quant_start=0.632456;STD_quant_stop=8.111720;Kurtosis_quant_start=5.256229;Kurtosis_quant_stop=0.694397;SVTYPE=INS;SUPTYPE=AL,SR;SVLEN=289;STRANDS=+-;RE=21;REF_strand=22;AF=0.954545	GT:DR:DV	1/1:1:21
chr2	34414730	973	N	GTGTGTGTAATGTATACAACATATATGTATATATGTG	.	PASS	PRECISE;SVMETHOD=Snifflesv1.0.11;CHR2=chr2;END=34414731;STD_quant_start=6.236986;STD_quant_stop=7.113368;Kurtosis_quant_start=-1.605696;Kurtosis_quant_stop=-1.302012;SVTYPE=INS;SUPTYPE=AL;SVLEN=34;STRANDS=+-;RE=12;REF_strand=17;AF=0.705882	GT:DR:DV	0/1:5:12
chr2	34478982	974	N	GTATATATATTATATATTATATAATTATATATATTA	.	PASS	PRECISE;SVMETHOD=Snifflesv1.0.11;CHR2=chr2;END=34478982;STD_quant_start=9.022195;STD_quant_stop=7.516648;Kurtosis_quant_start=-0.584673;Kurtosis_quant_stop=-1.048730;SVTYPE=INS;SUPTYPE=AL;SVLEN=38;STRANDS=+-;RE=11;REF_strand=16;AF=0.6875	GT:DR:DV	0/1:5:11
chr2	35678865	975	TTATATATAATATATTATATATAATATATATTATATATAATATATTATATATAATATATATTATATA	N	.	PASS	IMPRECISE;SVMETHOD=Snifflesv1.0.11;CHR2=chr2;END=35678932;STD_quant_start=26.136182;STD_quant_stop=28.560462;Kurtosis_quant_start=-0.033212;Kurtosis_quant_stop=-0.033261;SVTYPE=DEL;SUPTYPE=AL;SVLEN=-67;STRANDS=+-;RE=11;REF_strand=14;AF=0.785714	GT:DR:DV	0/1:3:11
chr2	36090522	976	GGCCGGGCGCGGTGGCTCACGCCTGTAATCCCAGCACTTTGGGAGGCCGAGGCGGGCGGATCACGAGGTCAGGAGATCGAGACCATCCCGGCTAAAACGGTGAAACCCCGTCTCTACTAAAAATACAAAAAATTAGCCGGGCGTAGTGGCGGGCGCCTGTAGTCCCAGCTACTTGGGAGGCTGAGGCAGGAGAATGGCGTGAACCCGGGAGGCGGAGCTTGCAGTGAGCCGAGATCCCGCCACTGCACTCCAGCCTGGGCGACAGAGCGAGACTCCGTCTCAAAAAAAAAAAAAAAAAAAAAAAAAGAAATAAAGAGAA	N	.	PASS	PRECISE;SVMETHOD=Snifflesv1.0.11;CHR2=chr2;END=36090841;STD_quant_start=2.190890;STD_quant_stop=1.449138;Kurtosis_quant_start=2.163265;Kurtosis_quant_stop=2.470409;SVTYPE=DEL;SUPTYPE=AL;SVLEN=-319;STRANDS=+-;RE=12;REF_strand=12;AF=1	GT:DR:DV	1/1:0:12
chr2	36176352	977	N	TTTTTTTTTTTTTTTTTTTTGAGGCAGGAGTCTCACTCACCGCCCAGGCTGGAGTGCAGTGGCGGGATCTCGGCTCTGCAAGCTCACTTGCTCGGGTTCACGCCATTCCTGCCTCAGCCTCCCAAGTAGCTGGGACTACAGGCGCCCGCCACTACGCCAGCTAATTTTGTATTTTTAGTAGAGACAGGTTTCTACATTTTATCAAGTTGGTCAGAATCTCCTGACCTCGTGATCCGCCCGCCTCGGCAGCCTCCCAAAGTGCTGGAAGGATTACAGGCGTGAGCCACCGCGCCCGGCCTCCTTTTC	.	PASS	PRECISE;SVMETHOD=Snifflesv1.0.11;CHR2=chr2;END=36176352;STD_quant_start=1.732051;STD_quant_stop=8.757854;Kurtosis_quant_start=2.578785;Kurtosis_quant_stop=-1.331554;SVTYPE=INS;SUPTYPE=AL,SR;SVLEN=293;STRANDS=+-;RE=13;REF_strand=14;AF=0.928571	GT:DR:DV	1/1:1:13
chr2	36182610	978	CATACATAATTATATATAATATATATTTAAATATACATATACAATTATATATAATATATATTTACATATGCATATA	N	.	PASS	IMPRECISE;SVMETHOD=Snifflesv1.0.11;CHR2=chr2;END=36182704;STD_quant_start=30.620255;STD_quant_stop=49.703119;Kurtosis_quant_start=5.191099;Kurtosis_quant_stop=3.103311;SVTYPE=DEL;SUPTYPE=AL,SR;SVLEN=-94;STRANDS=+-;RE=12;REF_strand=17;AF=0.705882	GT:DR:DV	0/1:5:12
chr2	36216875	979	TTTCTTCATCGTCTACCTCAGTTTTATATGAAAACATTTATGGATGAGAGAGGTTATAAATTTTTCTGTTTTTTTTAATTGTCCAAATACTTCCACAAAAATAATGCTATTTTATGCTGTTTTCCAAGTTGGTACAATACCTTCACAAAATATAAATTGACCTGAATAATTGGAAGTTTATGTCATCAGGTAGTTTACCAAACTGAGACATTCTGATTCTAAATGTTGGGTAATTGGAAGCTTCTAAATAAGAAGGATATTTTATTAATGTGTAATTTCTTTTCTTTTCTATTTTATATAACAAATCTCTTCAACCCATTGGAATCACTTGGGAGTAGAGAAGCTTCTGTCATCTTGCGTCTCCCATAGCCCTGGCTCATACATACCATACATAGTGCTGCAGGTGCTTTTACCTTCTTGCTGCTCCTAGCAGTTAGTTCTTTCACATCTCCAAGTTGGCCTGCCTCAACTAATCCCCCATTTTGTTTTATTTTAAAACATCATTTAGGGCCGGGCGCGGTGGCTCACGCCTGTAATCCCAGCACTTTGGGAGGCCGAGGCGGGCGGATCACGAGGTCAGGAGATCGAGACCATCCTGGCTAACACGGTGAAACCCCGTCTCTACTAAAAAAAAAATACAAAAAATTAGCCGGGCGTGGTAGCGGGCGCCTGTAGTCCCAGCTACTCGGGAGGCTGAGGCAGGGGAATGGCGTGAACCCGGGAGGCGGAGCTTGCAGTGAGCCGAGATCGCGCCACTGCACTCCAGCCTGGGCGACAGAGCGAGACTCCGTCTCAAAAAAAAAAAAAAAAAAAAAAAAAAAAACATCATTTAGAAGCCTTTTGAAACTTATCTGTTTTTAGAAAAGTACCACTCATTCTAAAGCATTCTTTCCACTCCAGAACTCACATAATTATATTTTCAGGTTAAAAATAATATTAGAATAATAGTGCCAACTTCTTCCATTTTATAAATTAGAAAACTTGGACCTGGATGAAGTGAGGCTGCTTGTTCACCATCATGCAGCTCCTTCAGAAGATCTTCTGCTCCACAAGCTAACAAGAATAGGGATGACAGAAGCAAATAGGACAGCTGGTGGGGGCATCAGTGAAAGGAAAGAGTAGAAGGTCTAGGAGTCCTGGGGCGGGGCAGAGGAGAACTTCCATCTAAGGGCCAAAGAAGTGGGGTGGCGTGGACTTAATGTTTCCTTGTCCTTGACTATAGACCCTCCTCTCACCAACTTGCAAATAACTCCCCTCCAAGAAGAGTTCCATGCTTTTGACCATGACCATCCCTAATTCAGTGCTGCTAGGCAATCCATTACTAAATTCTGCAGGGTAAACAACATTGTTAATGGTTATTCTGTATAGCAGTGCCTCCCACACATATTTTTCCATTTTGTCCCTTAACTCTCCTGGATAATCCAGATTTCCATTTGCTTATCCAGGTTGCTGAATCTCCTGTCCAGTATGAAAATGCACCATATATTCTATACGGGTTTAAGCAATGAAAAAAAAAATACTAAGTAAGAAAATTTTGGTGTATTTTGTTTATTTATTTATTTATTTATTTTGAGACAGAGTCTTGTTCTGTCATCCAGGCTGTACTACAGTGGCACAATCTCAGCTCACTGCACCCTCCATCCCCCAGGTTCAAGCAATTCTCCTACCTCAGCCACCTGAGTAGCTGGGATTACAGGCGCACACCACCTCTCCCGGTTAATTTTTGTATTTTTAGTAGAGACGAGGTTACACCATGTTGGTCAGGCTGGTCTTGAGCTCCTGACCTCAAGTGATCCACCTGCCTTGGCCTCCCAAAGTGCTGGGATTACAGCCATGAGCCACCATGCCTGATCAAATTTTAGTGTATTTTAATCAAATACAAAAATATGTGAGTCAAATGATAATGATAGGGCTATTATTCCCAAATAATTATCAGACTTAAAAAGGTCAAATTATCTTTCAACTTATAATATTCCTACTCTATGTCACATAATCCTCTTCCATAGCTCTTTACTGACGTTTCATAGAGCTTCTATTTTCTTTTATAAACTTCTTATGTCTCAA	N	.	PASS	IMPRECISE;SVMETHOD=Snifflesv1.0.11;CHR2=chr2;END=36218939;STD_quant_start=285.414436;STD_quant_stop=291.852360;Kurtosis_quant_start=-0.795140;Kurtosis_quant_stop=-0.732079;SVTYPE=DEL;SUPTYPE=AL,SR;SVLEN=-2064;STRANDS=+-;RE=11;REF_strand=13;AF=0.846154	GT:DR:DV	1/1:2:11
chr2	36517806	980	N	TTTTTTTTGAGGCGGAGTCTCGCTCATCGCCCAGGCTGGAGTGCAGTGGCGCAATCTCGGGCTCACTGCAAGCTCCGCCTCCGGGTTCACGCCATTCTCCTGCCTCAGCCTCCCAAGTAGCTGGGACTGGGCGCCCACCACTCGCCCGGCTAATTTTTTGTATTTTTAGTAGAGAGCGGGGTTTCACCGTTTTAGCAGGATAGTACTCGATCTCTGACCTCGTGATCCATGCCGCCTCGGCCTCCCAAAGTGCTGGGATTACAGGCGTGAGCCACCGCTTCCAACCT	.	PASS	IMPRECISE;SVMETHOD=Snifflesv1.0.11;CHR2=chr2;END=36517806;STD_quant_start=6.557439;STD_quant_stop=17.618172;Kurtosis_quant_start=0.026669;Kurtosis_quant_stop=-1.265648;SVTYPE=INS;SUPTYPE=AL,SR;SVLEN=282;STRANDS=+-;RE=11;REF_strand=11;AF=1	GT:DR:DV	1/1:0:11
chr2	36732574	981	TAATAGTAACAATTAAAGTAAGCATGAGTTATATATACATTTAAGAAAGGTTAACAAAAAACAAGTACAATGATGATTCCCCATTTTTAATGAATCAGTGAGTGATAGTGGTTGTAGTGGTGCTGTGTTGAATGACATGTAACAAAACCAGTTTTACCAGAGGCTAATTGATATAAACAAGAGTTAAGTTCCTACCATATATTTCTGGTCACGAAAACATCACCAAACTTCTAAATAAAGACCTAAAACATTT	N	.	PASS	IMPRECISE;SVMETHOD=Snifflesv1.0.11;CHR2=chr2;END=36732827;STD_quant_start=86.876924;STD_quant_stop=86.084842;Kurtosis_quant_start=-1.646494;Kurtosis_quant_stop=-1.610566;SVTYPE=DEL;SUPTYPE=AL,SR;SVLEN=-253;STRANDS=+-;RE=11;REF_strand=14;AF=0.785714	GT:DR:DV	0/1:3:11
chr2	36831943	982	N	TACTCAGGAGGCTGAGGCAGGAGAAACTCTGAACCTGGAAGGCAGAGGTTGCAGTGAGCCAAGATTGCGCTGTACTCCCAGCCTGGGCGACAGAGTTAGGCTCAGTCCAAAAAAAAAAATTTTTTTTTTGAGACGAGCCCGTTGTGTCGCCCCAGGCTGAGTGCAGTGGCACGATCTCGCTCTCACTGCAACCTCCGCCTCCCAGGTTCACGCGCTATTCTCCTGTCTCAGC	.	PASS	IMPRECISE;SVMETHOD=Snifflesv1.0.11;CHR2=chr2;END=36831943;STD_quant_start=5.338539;STD_quant_stop=13.053735;Kurtosis_quant_start=0.139034;Kurtosis_quant_stop=-1.466056;SVTYPE=INS;SUPTYPE=AL;SVLEN=220;STRANDS=+-;RE=11;REF_strand=12;AF=0.916667	GT:DR:DV	1/1:1:11
chr2	37073049	983	GCATGCATGCACACACACACACACACACACACACACAC	N	.	PASS	IMPRECISE;SVMETHOD=Snifflesv1.0.11;CHR2=chr2;END=37073083;STD_quant_start=10.751744;STD_quant_stop=8.438009;Kurtosis_quant_start=7.000000;Kurtosis_quant_stop=6.020957;SVTYPE=DEL;SUPTYPE=AL;SVLEN=-34;STRANDS=+-;RE=10;REF_strand=22;AF=0.454545	GT:DR:DV	0/1:12:10
chr2	37201923	984	TATATACATATATTTACATATACATACATATATACATATACATATATA	N	.	PASS	IMPRECISE;SVMETHOD=Snifflesv1.0.11;CHR2=chr2;END=37201969;STD_quant_start=17.955501;STD_quant_stop=26.264044;Kurtosis_quant_start=0.395000;Kurtosis_quant_stop=-0.591846;SVTYPE=DEL;SUPTYPE=AL;SVLEN=-46;STRANDS=+-;RE=12;REF_strand=15;AF=0.8	GT:DR:DV	0/1:3:12
chr2	37259035	985	GGAATTTAAGCTATACCTAAAACCCTCCAAAAAGGCAGAAAGATAGCAGAAGACCACCTAG	N	.	PASS	PRECISE;SVMETHOD=Snifflesv1.0.11;CHR2=chr2;END=37259096;STD_quant_start=6.708204;STD_quant_stop=6.811755;Kurtosis_quant_start=-1.099998;Kurtosis_quant_stop=-1.110791;SVTYPE=DEL;SUPTYPE=AL;SVLEN=-61;STRANDS=+-;RE=16;REF_strand=17;AF=0.941176	GT:DR:DV	1/1:1:16
chr2	37422024	986	TTCCTTCCTTCCTTCTTTCCTTCCTTCCTTCCTTCCT	N	.	PASS	PRECISE;SVMETHOD=Snifflesv1.0.11;CHR2=chr2;END=37422057;STD_quant_start=5.882176;STD_quant_stop=5.882176;Kurtosis_quant_start=0.554492;Kurtosis_quant_stop=1.352509;SVTYPE=DEL;SUPTYPE=AL;SVLEN=-33;STRANDS=+-;RE=11;REF_strand=18;AF=0.611111	GT:DR:DV	0/1:7:11
chr2	37574307	987	N	TATATATATATATATATCTATATATATAACATATATATAACATATATATATAACATATATACTATATATATATATATATAAACTTATATATATATA	.	PASS	PRECISE;SVMETHOD=Snifflesv1.0.11;CHR2=chr2;END=37574312;STD_quant_start=7.956130;STD_quant_stop=9.843780;Kurtosis_quant_start=-0.949246;Kurtosis_quant_stop=-1.371380;SVTYPE=INS;SUPTYPE=AL;SVLEN=91;STRANDS=+-;RE=18;REF_strand=18;AF=1	GT:DR:DV	1/1:0:18
chr2	37745132	988	N	CTAATATTAGAATATATTCTAGAATATTCTAATATTAGAATATATATTCTAGAAATATTCTAATATTAGAATATATTCTAGGAGCAATATTCTAATAGTAAGAATATATTCTAGAATATTCTAATATTAGAATATATATTCTAAGAATATTCTAATATT	.	PASS	IMPRECISE;SVMETHOD=Snifflesv1.0.11;CHR2=chr2;END=37745137;STD_quant_start=63.516140;STD_quant_stop=49.861809;Kurtosis_quant_start=1.426900;Kurtosis_quant_stop=0.639598;SVTYPE=INS;SUPTYPE=AL;SVLEN=154;STRANDS=+-;RE=10;REF_strand=10;AF=1	GT:DR:DV	1/1:0:10
chr2	37746659	989	GTATATATATGAATATATATGTATATATGTATATATATGAATATATATGTATATATGTATATATATGAATATATATGTATATATGTATATATGTATATATATGAATATATATGTATATATGAATATATATGAATATATATGTATATATATGAATATATATGAATATATGTGTATATATATGAATATATATGTATATATATGAATATATGTATATATATATGAATATATATGTATATATGTATATATGAATATATATGTGTATATGAATATATATATGA	N	.	PASS	IMPRECISE;SVMETHOD=Snifflesv1.0.11;CHR2=chr2;END=37746901;STD_quant_start=38.185076;STD_quant_stop=30.661050;Kurtosis_quant_start=-0.724978;Kurtosis_quant_stop=-0.243129;SVTYPE=DEL;SUPTYPE=AL;SVLEN=-242;STRANDS=+-;RE=13;REF_strand=13;AF=1	GT:DR:DV	1/1:0:13
chr2	38338336	990	N	CTTTTCTTTTCTTTCTTTTCTTTTCTTTTCTTTTCTTTTCTT	.	PASS	PRECISE;SVMETHOD=Snifflesv1.0.11;CHR2=chr2;END=38338338;STD_quant_start=7.014271;STD_quant_stop=7.469940;Kurtosis_quant_start=-1.642866;Kurtosis_quant_stop=-1.732614;SVTYPE=INS;SUPTYPE=AL;SVLEN=42;STRANDS=+-;RE=14;REF_strand=15;AF=0.933333	GT:DR:DV	1/1:1:14
chr2	38714546	991	GGTTGTAGTGAGCTGAGATCGCGCCACTGCACCACTCCCGCCTGGGCATCAGAGTGCGACTCGGGAGGCTGAGGTGGGAGAATTGTTTAAACTCAGGAGGCAA	N	.	PASS	PRECISE;SVMETHOD=Snifflesv1.0.11;CHR2=chr2;END=38714647;STD_quant_start=9.879271;STD_quant_stop=9.731393;Kurtosis_quant_start=-1.938242;Kurtosis_quant_stop=-1.895082;SVTYPE=DEL;SUPTYPE=AL;SVLEN=-101;STRANDS=+-;RE=20;REF_strand=21;AF=0.952381	GT:DR:DV	1/1:1:20
chr2	38858844	992	N	GGCTCTCCCTCTCCCTCTCCCTCTACCTCCACGGTCCCTCTGATGCCGAGCCAAGGCTGGACAGTACTGCTGCCATCTCGGCTGCTGCAGCCTCCTGCCTGATTCTCCTGCACTCAGCCTGCTGCAGTGCCTGCGGGTGCAAGCGCGCACGCTGACTGGTTTTCGTTTTTTTGGTGAGGCAGGGGTTTCGCTGTGTTGGCCGGGCTGGTCTCCAGCTCCTGGCAGCAGTGATCCGCCAGCCTCGGCACTCCCGAGGTGCCAGGATTACAGATGGAGTCTCGTTCCTCAGTGCTCAATGGTGCCCAGGCTGGAGTGCAGTGGCGGTCTCGGCTCGCTGCAACCACCTCCCAGCCGCCTGCCTTGGCCTCCCGGGCCGAGATTGCAGCTTCTGCCCGGCCGCCACCCCGTCTGGGAAGTGAGGAGCGTCTCTGCTTGTACCCATCGTCTGGGATGTGAGGAGCCCACACTCTGCCCTGGCTGCCCAGTCTGGAAAGTGAGGAGGCGTCTCTGCCCGGCTCGCTCCATCTGGGGAAGCGAGGAAGCGCCTCTTCCCCGCCGCCATCCCATCTAGGAAGTGAGGGCGCGTCTGCCAGGCAGATCTCAGGAATGTGGGGAGCACCTCTGCCCGCCGCCTGTCTGGGATGTGAGGGCGCTCTCTGCTGGCCGCAGCCTGTCTGGGGAGGTGGGAGGCTGCAGCTCCGTCTGAGGTGAGAAACCCTCTGCCTGGCAACCGCCCCGTCTGAAAGTAGAGAGCCTCCAGATCCACAAGCAACCCACCCGTCTACTCTGGGAAGTGAGGAAGCGTCTCCGCCCAGCAGCCACCATCGCGGGAGGGAGGTGAAGTCAGCCCCCATGGCCGCCGCCCGTCCGGGGGTGAGGGCTCCTCTGCCCGGCCGCCCTGCTGGGGGGAGGTGAGGAGCCCCTCTGCCTGGCCAGCCGCTATCCGGGAGAGGGAGGCGGAGATTGACCAGCCGCCCCGTCCAGGAGGGAGGTGGGGGGTCAGCCCCCTTGACCAACCCGCCCGTCCGGGAGGTGAGGCCCTGGGAAGTGAGCCCCTCTGCCGGCCAGGCGCCCGTCCAGGAGGGAGGTGGGGGTCAGCCCCCGCCCGGCCAACCGCCCAGTCCGGGGAGGGAGGTGGGGGGTCAGCCCCCCCCCCCCCCGCCCGGCCAGCGCCCCGTCTGGGAGGAGGTGGGGGATCAGCCCCCCGCCTGGCCGCGCCCATCGGGAGGTGAGCGCCTCTGCCCGGCCGCCCCTACTGGGAAGTGAGGAGCCCTTCTGCCCCAGCCAGCCGCCGCGGGAGGAGGTGGGAAGTCATCCCCACCTAGCCCGGCGCCATCTGGGAGGGAGGTGGGGGGTCAGCCCCGCCACGACCAACCGCCCGTCGGGGAGGGAGAGGTCAGCCCCTGCCCGGCCAGCCGCCCCGTCGGGAGGGAGGTGAGGTCAGCCCCCACACAACCAGCCGCCCCGTCGGGGAGAGGTGAGAGGATCAGCCCCCCGCCTGGCCGTCGCCCGTCCGGGAGGTGAGGGCGCCTCTGCCAACCGCCCCTACTGCGTGAGCCTCTGCCAGCCAGCCGCCCCGTCGGGAGAAGTCGCCAGCCGCCCCGTCCGGGGAGGGAGGTGGGGGTAAGCCCCCTTCGGCCGGCCGCCCCGTCCGGGGAGGTGAGGCGCCTCTGCCCGGCACTACTGGAAGTGAGGACCCTCTCCCGGCCAGCCGCCCCATCCGGGGAGGGGTCGAGAGGTTGGCCTTAGCCAGCCGCCCCTATCCAGAGGTGAGGGCGCCTCTGCCCGGCACGTCCCTACTGGGAAGTGAGCCTCTGCCTGGCCAGCCGCCCGTCGGGAGGGTGGTGGGGGGTCAAGCCCCCGCCCGGCCAGCCGCCCCATCCGAGGAGGTGAGGGGCGCTTCTGCCCGGCCGCCCCTACTGGAAGTGAGGGGCCCCTCTGCCCGGCCGACACGTCTGGTGTGCCCATGACTCATTGGGGATGGGCCATGATGACAATAGCGGGATTGTGGGGCGAAAGGGAAAAAAATTGAAATTCGGATGGATTTGCGGTCCTCTGGCTGGATAGAAGTAGACATAGAACTTTTCATTTTTGTTCTGTACTAAGAAAAATTCTTCTGCCTTGGGATCCTGTTGATCTGTGACCTTATCTGGCCCTGTGCTCTCTGAAACATGTGCTGTGTCCACTCAGGGTTAAATGGATTAGGCAGTGCAGATCTTGTTAACAGATCTTGGGCAGCATGCTCGTTAAGTCATCACCACTCCTAATCACCAAGTACCGGACACAAACACTGCGGAAGGCCAAGGCCGCAGGGGTCCTCTGCCTAGGAAAACCAGAGACCTTTGTTCACTTGTTTATCTGCTGACCTTCCCTCCACTATTGATATGACCCTGCCAAATCCCCTCTGCGAAACACCCAAGAATGATCAATAAAAAAAAATAAATTAATTAAAAAAAAAAAAAAAAAAAAAAAAAAAAAAAAAATCTTCCATC	.	PASS	IMPRECISE;SVMETHOD=Snifflesv1.0.11;CHR2=chr2;END=38858844;STD_quant_start=5.504544;STD_quant_stop=31.761612;Kurtosis_quant_start=-1.027614;Kurtosis_quant_stop=0.272784;SVTYPE=INS;SUPTYPE=AL,SR;SVLEN=2517;STRANDS=+-;RE=15;REF_strand=16;AF=0.9375	GT:DR:DV	1/1:1:15
chr2	38913373	993	N	CTTTCTTTCTTTCTTTCTTTCTTTCTTTCTTTCTTTCCTTTCTTTCTTTCTT	.	PASS	IMPRECISE;SVMETHOD=Snifflesv1.0.11;CHR2=chr2;END=38913373;STD_quant_start=15.824032;STD_quant_stop=21.940830;Kurtosis_quant_start=-0.585686;Kurtosis_quant_stop=-0.740603;SVTYPE=INS;SUPTYPE=AL;SVLEN=49;STRANDS=+-;RE=12;REF_strand=14;AF=0.857143	GT:DR:DV	1/1:2:12
chr2	39071490	994	GGCCGGGCGCGGTGGCTCACGCCTGTAATCCCAGCACTTTGGGAGGCCGAGGCGGGCGGATCACGAGGTCAGGAGATCGAGACCATCCCGGCTAAAACGGTGAAACCCCGTCTCTACTAAAAATACAAAAAATTAGCCGGGCGTAGTGGCGGGCGCCTGTAGTCCCAGCTACTTGGGAGGCTGAGGCAGGAGAATGGCGTGAACCCGGGAGGCGGAGCTTGCAGTGAGCCGAGATCGCGCCACTGCACTCCAGCCTGGGCGACAGAGCGAGACTCCGTCTCAAAAAAAAAAAAAAAAAAAAAAAAAAAAAAAAAAAAAAAAAAAAAAAAAAAGAAATGATTA	N	.	PASS	PRECISE;SVMETHOD=Snifflesv1.0.11;CHR2=chr2;END=39071832;STD_quant_start=6.300794;STD_quant_stop=6.212890;Kurtosis_quant_start=6.916850;Kurtosis_quant_stop=6.690333;SVTYPE=DEL;SUPTYPE=AL;SVLEN=-342;STRANDS=+-;RE=12;REF_strand=12;AF=1	GT:DR:DV	1/1:0:12
chr2	39306297	995	N	GTAATGCTTAAAAAGCAAAACTTGTAAACAACCAGAATGTCCATCAACATAGAATGGACCA	.	PASS	PRECISE;SVMETHOD=Snifflesv1.0.11;CHR2=chr2;END=39306297;STD_quant_start=2.387467;STD_quant_stop=2.000000;Kurtosis_quant_start=3.107853;Kurtosis_quant_stop=4.321133;SVTYPE=INS;SUPTYPE=AL;SVLEN=63;STRANDS=+-;RE=14;REF_strand=14;AF=1	GT:DR:DV	1/1:0:14
chr2	39315337	996	N	TTTTTTTTTTTTTTTTTTTTTTTTTTTGAGACGGGTCTCGCTCTAGCCGCCCAGGCTGGAGTGCAGTGGCGGGATCTCGGCTCACTGCAACTCCGCCTCCGGGTTCACGCCATTCTCCTGCCTCCAGCCTCCCGAGTAGCTGGGACTGGGCGCCGCCACTCGCCCGGCTAATTTTTGTATTTTAGTAGAGACGGGGTTTCACCGTTTTAGCCGGGATGGTCTCGATCTCTGACCTCGTGATCCGCCCGCCTCGGCCTCCCAAAGTGCTGGGATTACAAGCGTGAGCCACGGCGCCTGACCATCAGTGGTTC	.	PASS	PRECISE;SVMETHOD=Snifflesv1.0.11;CHR2=chr2;END=39315337;STD_quant_start=1.341641;STD_quant_stop=7.556454;Kurtosis_quant_start=3.841449;Kurtosis_quant_stop=1.831207;SVTYPE=INS;SUPTYPE=AL,SR;SVLEN=299;STRANDS=+-;RE=19;REF_strand=19;AF=1	GT:DR:DV	1/1:0:19
chr2	39412339	997	TACACATACGTATATATACATATATACACATACGTATATATACATATATACACATATGTATATATACATATATATACACATATGTATATATACATATATATA	N	.	PASS	IMPRECISE;SVMETHOD=Snifflesv1.0.11;CHR2=chr2;END=39412435;STD_quant_start=5.799687;STD_quant_stop=14.317821;Kurtosis_quant_start=-1.249128;Kurtosis_quant_stop=-1.562994;SVTYPE=DEL;SUPTYPE=AL;SVLEN=-96;STRANDS=+-;RE=23;REF_strand=24;AF=0.958333	GT:DR:DV	1/1:1:23
chr2	39855312	998	TCCCGGACGGGGCGGCTGGCCGGGCGGGGGACTGACCCCCCCACCTCC	N	.	PASS	IMPRECISE;SVMETHOD=Snifflesv1.0.11;CHR2=chr2;END=39855359;STD_quant_start=24.192974;STD_quant_stop=24.103942;Kurtosis_quant_start=0.864405;Kurtosis_quant_stop=-0.333413;SVTYPE=DEL;SUPTYPE=AL;SVLEN=-47;STRANDS=+-;RE=12;REF_strand=13;AF=0.923077	GT:DR:DV	1/1:1:12
chr2	40613689	999	N	GTCGGGCTGTGGTTCACGCCTGTAATCCCAGCACTTTGGGAGGCCGAGGCGGGTGGATCATGAGGGTCAGGAGACCGAGACCATCCTGGCTAACAAGGAAACCCTGTCTCTACTAAAATACAAAAAAATTAGCCGGGCGCTGGTGGCGGCTCTGTAGTCCCAGCTACTCGAGGCTGAGGCAGGAGAATGGCGTGAACCTCGGGAAGCGGAGCTTGCAGTGAGTCGAGACAGCCCTGCAGTCCGCAGTCTGGCCTGGGTAACAGAGCAGACTCCGTCTCAAAAAAAAAAAAAAAAAAAAA	.	PASS	PRECISE;SVMETHOD=Snifflesv1.0.11;CHR2=chr2;END=40613689;STD_quant_start=0.774597;STD_quant_stop=6.752777;Kurtosis_quant_start=3.084671;Kurtosis_quant_stop=1.835014;SVTYPE=INS;SUPTYPE=AL,SR;SVLEN=288;STRANDS=+-;RE=13;REF_strand=15;AF=0.866667	GT:DR:DV	1/1:2:13
chr2	41238368	1000	N	<DEL>	.	PASS	PRECISE;SVMETHOD=Snifflesv1.0.11;CHR2=chr2;END=41250296;STD_quant_start=1.095445;STD_quant_stop=1.643168;Kurtosis_quant_start=-0.500000;Kurtosis_quant_stop=-0.489712;SVTYPE=DEL;SUPTYPE=SR;SVLEN=-11928;STRANDS=+-;RE=10;REF_strand=10;AF=1	GT:DR:DV	1/1:0:10
chr2	42072444	1001	GATTGATAGATAGATAGATAGATAGATAGAT	N	.	PASS	IMPRECISE;SVMETHOD=Snifflesv1.0.11;CHR2=chr2;END=42072475;STD_quant_start=13.449907;STD_quant_stop=12.037442;Kurtosis_quant_start=0.560849;Kurtosis_quant_stop=0.216768;SVTYPE=DEL;SUPTYPE=AL;SVLEN=-31;STRANDS=+-;RE=10;REF_strand=15;AF=0.666667	GT:DR:DV	0/1:5:10
chr2	42668912	1002	N	ATATATAAAAATATATACACACACATATATATGTATGTA	.	PASS	IMPRECISE;SVMETHOD=Snifflesv1.0.11;CHR2=chr2;END=42668917;STD_quant_start=10.363397;STD_quant_stop=8.160882;Kurtosis_quant_start=-0.931114;Kurtosis_quant_stop=-0.312686;SVTYPE=INS;SUPTYPE=AL;SVLEN=32;STRANDS=+-;RE=12;REF_strand=17;AF=0.705882	GT:DR:DV	0/1:5:12
chr2	42674232	1003	N	GAGGGGCAGGCTGGTGGCTCACGCCTGTAATCCCAGCACTTTGGGAGGCCGAGGCGGGCGGATCATGAGGTCAGGAGATGAGACCATCCTGGCTAACAAGGTGAAACCCCGTCTCTACTAAAAAGTACAAAAAAATTAGCGAGGCGGCGGTGGCGGGGAAGCCTGTAGTCCCAGCTACTCGGGAGGCTGAGGCAGGAGAATGGCGTGAACCCGGGGCGGGCTGCAGTGAGCCGAGATGCGCCACTGCAGTCCCGCCCAGTCACGGCCTGGGCGACAGAGCGAACTCCGTCTCAAA	.	PASS	IMPRECISE;SVMETHOD=Snifflesv1.0.11;CHR2=chr2;END=42674235;STD_quant_start=2.449490;STD_quant_stop=10.779610;Kurtosis_quant_start=-1.218421;Kurtosis_quant_stop=-1.439656;SVTYPE=INS;SUPTYPE=AL,SR;SVLEN=296;STRANDS=+-;RE=17;REF_strand=17;AF=1	GT:DR:DV	1/1:0:17
chr2	42776734	1004	N	TATATACATATAGCAATATAATATATTATATATATACAAGTGTAATATATAATATATTATATACATATACATATATAATATATAATATATTATATA	.	PASS	IMPRECISE;SVMETHOD=Snifflesv1.0.11;CHR2=chr2;END=42776734;STD_quant_start=22.013632;STD_quant_stop=19.723083;Kurtosis_quant_start=-0.926189;Kurtosis_quant_stop=-1.078556;SVTYPE=INS;SUPTYPE=AL;SVLEN=94;STRANDS=+-;RE=17;REF_strand=19;AF=0.894737	GT:DR:DV	1/1:2:17
chr2	42832409	1005	CCCCCACCTCCCTCCCGGACGGGGCGGCTGGCCGGGCAGAGGGGCTCCTCACTTCCCAGTAGGGGCGGCCGGGCAGAGGCGCCCCTCACCTCCCGGACGGGGCGGCTGGCCGGGCGGGGGGCTGACCCCCCCACCTCCCTCCCGGACGGGGCGGCTGGCTGGGCAGAGGGGCTCCTCACTTCCCAGTAGGGGCGGCCGGGCAGAGGCGCCCCCTCACCTCCCGGACGGGGCGGCTGGCGGGCAGGGGGGCTGACCCCCCCACCTCCCTCCCGGACGGGGCGGCTGGCGGGCGGGGGGCTGACC	N	.	PASS	IMPRECISE;SVMETHOD=Snifflesv1.0.11;CHR2=chr2;END=42832711;STD_quant_start=58.921134;STD_quant_stop=55.970528;Kurtosis_quant_start=2.029854;Kurtosis_quant_stop=2.247487;SVTYPE=DEL;SUPTYPE=AL,SR;SVLEN=-302;STRANDS=+-;RE=14;REF_strand=14;AF=1	GT:DR:DV	1/1:0:14
chr2	43024074	1006	N	CTTTTTTTTTTTTTTTTTTTTTTTTGAGGCGGAGTCTCGCTCTATAGCCCAGCTGAGTGCAGCAGCCCCTTGATCTCGGCTCCTGCAAGCTCCGCCTCCCGGGTTCACGCCATTCTCCTGCCTCAGGCTCCCGAGTAGCTGGGACTACAGGCTTCCGCCACTCGCCCAGCTAACTTTTTGTATTTTAGTAGAGAGACGGGGTTTCACCTTGGTCTCGATCTCTGACAAATGATCCGCCGCCTCGGCCTCCCAAAGTGCTGGGATTACAGGCGTGAGCCACCCCGCGCCCAGCCACA	.	PASS	PRECISE;SVMETHOD=Snifflesv1.0.11;CHR2=chr2;END=43024076;STD_quant_start=0.447214;STD_quant_stop=5.753260;Kurtosis_quant_start=-0.708333;Kurtosis_quant_stop=4.536167;SVTYPE=INS;SUPTYPE=AL,SR;SVLEN=283;STRANDS=+-;RE=15;REF_strand=15;AF=1	GT:DR:DV	1/1:0:15
chr2	43205752	1007	GGGCACATGGGTCTGGGGCCTGGGCCTCCCAGTGGATGGA	N	.	PASS	PRECISE;SVMETHOD=Snifflesv1.0.11;CHR2=chr2;END=43205792;STD_quant_start=4.358899;STD_quant_stop=4.449719;Kurtosis_quant_start=-1.657607;Kurtosis_quant_stop=-1.632931;SVTYPE=DEL;SUPTYPE=AL;SVLEN=-40;STRANDS=+-;RE=20;REF_strand=23;AF=0.869565	GT:DR:DV	1/1:3:20
chr2	43525091	1008	N	CCAGCCCCGCCCGCTACAGCCGTCCTGGAGGGAGGGGCTGCCCGCCATAGTCCTACTGGAGCCCGGGCCAGCCGCCCCATCTGGGGAGGGAGGGGTAGTTGTGCCCCGCCAAGCAGCCTGGCCCGAGGAGGTGGCCAGCCTCCTGCCCGGCCAGCCGCCTCGGCCCTGGAGGTGAGGCGCCTGCCCGGCCGCCCCTACTTGGAAGTGAGGAGCCCCTCTGCCCGGCCAGCCGCCCCCCTGCCCGAGGGAGGTG	.	PASS	IMPRECISE;SVMETHOD=Snifflesv1.0.11;CHR2=chr2;END=43525091;STD_quant_start=85.243182;STD_quant_stop=85.390280;Kurtosis_quant_start=-2.001405;Kurtosis_quant_stop=-1.696955;SVTYPE=INS;SUPTYPE=AL;SVLEN=292;STRANDS=+-;RE=19;REF_strand=21;AF=0.904762	GT:DR:DV	1/1:2:19
chr2	43658723	1009	CCTCAGCCTCCCAAGTAGCTGGGACTACAGGCGCCCGCCACCACGCCCGGATAATTTTTTGTACTTTTTTTTTTTTTTTTTTTTTTTTTTTTTTTTTTTTTTTTGAGACGGAGTCTCGCTCTGTCGCCCAGGCTGGAATGCAGTGGCGGGATCTCGGCTCACTGCAAGCTCCGCCTCGCGGGTTCACGCCATTCTCCTGCCTCAGCCTCCCAAGTAGCTGGGACTACAGGCGCCCGCCACCACGCCCGGATAATTTTTTGTACTTTTTTTTTTTTTTTTTTTTTTTTTTTTTTTTTGAGACGGAGTCTCGCTCTGTCGCCCAGGCTGGAATGCAGTGGCGGGATCTCGGCTCACTGCAAGCTCCGCCTCGCGGGTTCACGCCATTCTCCTGCCTCAGCCTCCCAAGTAGCTGGGACTACAGGCGCCCGCCACTACGCCCGGCTAATTTTTTGTATTTTTAGTAGAGACGGGGTTTCACCGTTTTAGCCGGGATGGTCTCGATCTCCTGACCTCGTGATCCGCC	N	.	PASS	IMPRECISE;SVMETHOD=Snifflesv1.0.11;CHR2=chr2;END=43659247;STD_quant_start=196.623244;STD_quant_stop=29.686697;Kurtosis_quant_start=1.898945;Kurtosis_quant_stop=-0.460131;SVTYPE=DEL;SUPTYPE=AL;SVLEN=-524;STRANDS=+-;RE=10;REF_strand=10;AF=1	GT:DR:DV	1/1:0:10
chr2	43684289	1010	CACACACACACACACACACACACACACACACACACACA	N	.	PASS	PRECISE;SVMETHOD=Snifflesv1.0.11;CHR2=chr2;END=43684323;STD_quant_start=1.549193;STD_quant_stop=0.000000;Kurtosis_quant_start=6.779541;Kurtosis_quant_stop=5.989130;SVTYPE=DEL;SUPTYPE=AL;SVLEN=-34;STRANDS=+-;RE=12;REF_strand=13;AF=0.923077	GT:DR:DV	1/1:1:12
chr2	43905043	1011	CGGGGCGGCTGGCCGGGCGGGGGGCTGATCCCCCCACCTCCCTC	N	.	PASS	IMPRECISE;SVMETHOD=Snifflesv1.0.11;CHR2=chr2;END=43905089;STD_quant_start=19.354586;STD_quant_stop=18.947295;Kurtosis_quant_start=3.050102;Kurtosis_quant_stop=0.517466;SVTYPE=DEL;SUPTYPE=AL;SVLEN=-46;STRANDS=+-;RE=12;REF_strand=14;AF=0.857143	GT:DR:DV	1/1:2:12
chr2	44636218	1012	GATATATATATATATATATATATATATATATATATATATATATAT	N	.	PASS	IMPRECISE;SVMETHOD=Snifflesv1.0.11;CHR2=chr2;END=44636271;STD_quant_start=26.364749;STD_quant_stop=21.102133;Kurtosis_quant_start=-0.164611;Kurtosis_quant_stop=-0.464062;SVTYPE=DEL;SUPTYPE=AL;SVLEN=-53;STRANDS=+-;RE=11;REF_strand=13;AF=0.846154	GT:DR:DV	1/1:2:11
chr2	44816137	1013	N	GCCCCGGCCGCTCCCCATTGGAAGTGACCCCTCTTGCCTGCCAGCCGCCTGGTCCGGGGAGGGAGGCGCTGGGG	.	PASS	IMPRECISE;SVMETHOD=Snifflesv1.0.11;CHR2=chr2;END=44816137;STD_quant_start=13.168143;STD_quant_stop=14.456832;Kurtosis_quant_start=-1.349779;Kurtosis_quant_stop=6.591409;SVTYPE=INS;SUPTYPE=AL;SVLEN=69;STRANDS=+-;RE=17;REF_strand=19;AF=0.894737	GT:DR:DV	1/1:2:17
chr2	45814067	1014	N	GGTAATATTAAAATATTTAAAATTATTTTAAATTATAAATATTAAAATATTTAAAATTATTTAAAT	.	PASS	IMPRECISE;SVMETHOD=Snifflesv1.0.11;CHR2=chr2;END=45814067;STD_quant_start=17.958285;STD_quant_stop=23.803361;Kurtosis_quant_start=-0.658638;Kurtosis_quant_stop=-1.059079;SVTYPE=INS;SUPTYPE=AL;SVLEN=66;STRANDS=+-;RE=13;REF_strand=14;AF=0.928571	GT:DR:DV	1/1:1:13
chr2	45971560	1015	TTTCTTTCTTTCTTTCTTTCTTTCTTTCTTTCTTTCTTTCTTTCT	N	.	PASS	IMPRECISE;SVMETHOD=Snifflesv1.0.11;CHR2=chr2;END=45971609;STD_quant_start=12.417729;STD_quant_stop=15.096357;Kurtosis_quant_start=-0.632171;Kurtosis_quant_stop=-0.688884;SVTYPE=DEL;SUPTYPE=AL;SVLEN=-49;STRANDS=+-;RE=11;REF_strand=14;AF=0.785714	GT:DR:DV	0/1:3:11
chr2	46773577	1016	CATATACATATATATATATATATATATATGTGTATATATATA	N	.	PASS	PRECISE;SVMETHOD=Snifflesv1.0.11;CHR2=chr2;END=46773621;STD_quant_start=6.284903;STD_quant_stop=5.059644;Kurtosis_quant_start=-1.213333;Kurtosis_quant_stop=-1.259293;SVTYPE=DEL;SUPTYPE=AL;SVLEN=-44;STRANDS=+-;RE=16;REF_strand=18;AF=0.888889	GT:DR:DV	1/1:2:16
chr2	46904971	1017	AAAAAAAAAAAAAATAAATAAATAAAATAAAATAAATAAAATA	N	.	PASS	IMPRECISE;SVMETHOD=Snifflesv1.0.11;CHR2=chr2;END=46905018;STD_quant_start=17.691806;STD_quant_stop=16.658331;Kurtosis_quant_start=-0.800545;Kurtosis_quant_stop=-0.633980;SVTYPE=DEL;SUPTYPE=AL;SVLEN=-47;STRANDS=+-;RE=12;REF_strand=14;AF=0.857143	GT:DR:DV	1/1:2:12
chr2	47026351	1018	CTGAGTTGAACTGAGCCGAATTGAGCTGAGTTGAGCTGAGCTGAGCCAAATTGA	N	.	PASS	IMPRECISE;SVMETHOD=Snifflesv1.0.11;CHR2=chr2;END=47026405;STD_quant_start=21.021418;STD_quant_stop=20.270668;Kurtosis_quant_start=-1.665508;Kurtosis_quant_stop=-1.585199;SVTYPE=DEL;SUPTYPE=AL;SVLEN=-54;STRANDS=+-;RE=13;REF_strand=15;AF=0.866667	GT:DR:DV	1/1:2:13
chr2	47119859	1019	N	CAATAATGGCCATGCCCCATCCTGTCCTCTTGGGTTGTATTCAGCTGGGCAGGGACCCTCAGCCTGCT	.	PASS	PRECISE;SVMETHOD=Snifflesv1.0.11;CHR2=chr2;END=47119859;STD_quant_start=0.000000;STD_quant_stop=2.738613;Kurtosis_quant_start=6.755647;Kurtosis_quant_stop=2.117962;SVTYPE=INS;SUPTYPE=AL;SVLEN=69;STRANDS=+-;RE=15;REF_strand=16;AF=0.9375	GT:DR:DV	1/1:1:15
chr2	47311810	1020	GGGGAGACCATGAGGCCTGAGAGAGGCGGAGGGCAGACCATGAGGCCTGAGAGAGGCA	N	.	PASS	PRECISE;SVMETHOD=Snifflesv1.0.11;CHR2=chr2;END=47311867;STD_quant_start=8.502941;STD_quant_stop=7.071068;Kurtosis_quant_start=1.051987;Kurtosis_quant_stop=0.954361;SVTYPE=DEL;SUPTYPE=AL;SVLEN=-57;STRANDS=+-;RE=14;REF_strand=15;AF=0.933333	GT:DR:DV	1/1:1:14
chr2	47319297	1021	N	TTTTTTTTTTTTTTTTTTGCTCTGTCGCCAAGGCTGGAGTGCAGTGGCGTGACCTCGGCTCACTGCAGCTCCGCCTCCCGGGTTCACGCCATTCTCCTGTCTCAGCCTCCCAGAAGTAGCTGGGACTACAGGCACTTCGCCACCACGCCCGGCTAATTTTTGTATTTTGGTAGAGAGCGAGGGTTTCACCGTGTTAGCCAGGATGGTCTCGATCTCCTGACCTTGTGATCCGCCCATCTCGGCCTCCCAAAGTGCTGGGATTACAGGCGTGAGCCACCGCTACGCCGAC	.	PASS	IMPRECISE;SVMETHOD=Snifflesv1.0.11;CHR2=chr2;END=47319297;STD_quant_start=4.929503;STD_quant_stop=27.840618;Kurtosis_quant_start=0.832065;Kurtosis_quant_stop=-1.291077;SVTYPE=INS;SUPTYPE=AL,SR;SVLEN=287;STRANDS=+-;RE=12;REF_strand=14;AF=0.857143	GT:DR:DV	1/1:2:12
chr2	47592644	1022	ATATATATATATATATATATATATATATATTTTT	N	.	PASS	PRECISE;SVMETHOD=Snifflesv1.0.11;CHR2=chr2;END=47592678;STD_quant_start=8.438009;STD_quant_stop=9.828530;Kurtosis_quant_start=0.422777;Kurtosis_quant_stop=0.181467;SVTYPE=DEL;SUPTYPE=AL;SVLEN=-34;STRANDS=+-;RE=12;REF_strand=14;AF=0.857143	GT:DR:DV	1/1:2:12
chr2	47654092	1023	TTGGCAGCAAATTGTTTTCCCACTAATTTGGCATTTTCCATAAATGTTTGTTTATAGCCCCATTGATGGGGCTATAAACTTGGC	N	.	PASS	IMPRECISE;SVMETHOD=Snifflesv1.0.11;CHR2=chr2;END=47654166;STD_quant_start=17.541380;STD_quant_stop=18.899735;Kurtosis_quant_start=-2.157624;Kurtosis_quant_stop=-2.128750;SVTYPE=DEL;SUPTYPE=AL;SVLEN=-74;STRANDS=+-;RE=19;REF_strand=22;AF=0.863636	GT:DR:DV	1/1:3:19
chr2	47810002	1024	N	TTTTTTTTTTTTTTTTTTTAGTTTCAACTGCTGATATTTTATTTTGATAGGTTAATTTTTTCTTTTTTTTTTTTTTAAATTTATTTATTTTTTTTATTGATCATTCTTGGGTGTTTCTCGCAGAGGGATTTGGCAGGGGTCATAGGACAATAGTGGAGGGAAAGGTCAGCAGATAAACAAGTGAACAAAGGTCTCTGGTTTTCTAGGCAGAGGACCCTGCGGCCTTGACGCTTCCGCAGTGTTTGTGTCCTGAATTGCCAAGATTAGGGAGTGGTGATGACTCTTAACGAGCATGCCTTCAAGCTGTTTAACAAAGCACATCTTGCTGCCAGCAATCCATTTAACCCTGGTGGACGCACATGTTCAGAGAGCACAGGGTTGGGGATAAGGTCACAGATCAACAGGATCCCAAGGCAGAAGAATTTTCTTAGTACAGAACAAAATGAAAAAGTCTCCATGTCTTCTATCCACAGGAACCCGACAACCATCCGATTTCTCAATTTTTCCCCCACCCTTCCGCCTTTCTGTTCACAAAACCGCCATTGTCATCATGGCCCATCCCAATGAGCCGCTGGGCACACCTCCCAGGCAGGGGTCGTGGCGGGCAGAGGGCTCTCACTTCAGTAGGGGCGGCAGACAGCGCCCTCACCTCCCGGATGGGGGCGGCGGCAGGCGGGGCTGACCCCCACCACCCCTCCCGGACGGGCGGCTGGCCAGGCAGAGGGGCTCCTCACTTCCCAATGGGGAGACGGCCGGGCAGGCGCCCCTCACCTCCTGGATAGGCGGCTGGCTGGGCGAGCTGTCCCCACCTCCCTCCCGGACGAAGGCGGCTGGCCGGGCAGAGGGGGTCCCTCACTTCCCAAGTAAGGCGGCAGACAGCGCCTCACCTCCCGGGCGGGCGGCCGGGCGGAGAGGCGGCCCCACCTCCCCTCGGACAGGGCAGCTGGCCGACCCCACCGCCTCCCTCCCGGGCCAGGCTGGCCGGGCAGAGGGGCTCCTCACTTTCCAGTAAGGCGGCGGGCAGGCGCCTCACCTCCCAGGGCAGGCGACTGGCCAGGCGGGGCTGATCCCCACCTCCTCCCGGACCCAGGCGGCTGGCCAGGCAGGGGCTGACCCCCACCTCCCTCCCGGGCAGGCGGCTGGCGGGCAGGGCTGACCCCCCCTCCCCTCCCGGGCCAGGCGGCTGGCCGGGCAGGGGCTGGCCACCTCCCTCCGGATGGGGTGGCTGGCCAGGTGGGGATGACCCCACCTCCCCTCTCCGGGCAGGCGGCTGGCAGACAGAGGGGCTCCTCACTTCCCAGTAGGGCGGCCGGGCAGGCGCCCCTCACCTCCCCGGATGGGCGGCTGGCCAGGCGGGGCTGATCCCCCACCTCCCTCCCAGGCAGGCGGCTGGCCGGGCCGGGGGCTGACCCCTGCCCCTCCCGGACTGGGCGGCTGGCCGGGCGAGGGCTGACCCCCACCTCCCTCCTGGGCAGGCAGGGCAGAGGGCTCCTCACTTCCCAGTAGGCGGCCGGGCAGAAGGCCCCTCACCTCCAGACAGGCTGACTGGCCGGGCGGGGCTGACCCCCCACCTCTCCCTCCCGGATGGGGCGGCTGTCGGCCCCCGCCTCCCTCCCCGGATGGGCTGGCCAGACAGAGGAATCTCTTCCCAGTAGAGGCGGCCGGACAGAGGAGCCCCTCACCTCCAGGGCAGGGCGGCTGGCCGAGGCCGGGGGGCTGACCCACCTCCCTCCCGGACCCAGGGGTGGCTGCTGGGCGGGAGGCGCTCCTCACTTCCCAGACAGGGTGGTTGCGGACGGAGGGGCTCCTCACTTCTCAGGCAGGAGGTTGCCAGGCAGAGGGTTTCTCACTTCTCAGGCGGAGGCGGAAGGCCGGGCAGGGCAGCCACCTCCCAGACAGGGCTGCGGCCAACAGGAGTGCTCCTCACATCCCAGACAGGAGCGGCGGGGCAGAGTGCTCCCATCTCAGGCGATGGGCGGCCGGGGCAGAGACGCTCCTACTTCCTAGATGGGATGGCGGGCGGGGAGGCGCTCCTCGCTTCCCAGATGGGATGGCGGCCGGGCAGGGGCAACTCACTTTCCAGACTATGGGCAGCCAGGCAGAGGGGCTCCTCACATCCCAGACGATGGGTGGCCAAGGCAACTCCTCACTTCCCATACGGGGTGGCGGCCAGGCAGAGGCTGCATCTAAATCTCCGGAGGAGGCCAAGGCAGGCGGCTGGGAGGTGGTTGCAGCGAGCCGAGATCACGCCACTGCACTCCAGCCTGGGCACCATTGAGCACTGAGTGGGCGAGACTCCATCTGCAATCCCGGCACCTCGGGAGGCCAAGGCTGGCGGATCACTCGCGGCTAGGAGCTGGAGACCAGCCCGGCCAACAGCGAACCCATCACCAAAAAAAGCGAAAACCAGTCAGGCGTGGCGGTCTGGCGCCTCTGTCATAGCAGGCACTCGGCAGGCTGAGGCAGGAGAATCAGGCAGGGAGGTTGCAGTGAGCCAGAGATGGCAGCAATGCCGTCCAACCTTGGCTCGGCATCAGAGGGAGACCGTGGAGGGAGAGGGAGAGGGAGAGGGAGAGGGAGAGGGAGGGGGAGGGGAGAGAGGAGGGAGAGGGAGAGGAGAGCAGGTTAATTTTTTTTTCAAACAACCATTGCCTTTTCCCCTTAAGTAAGTGGGAAGTGGCCGGGTGCGATGGCTCACGCCTGGCCACAAGTGCATTC	.	PASS	IMPRECISE;SVMETHOD=Snifflesv1.0.11;CHR2=chr2;END=47810002;STD_quant_start=1.483240;STD_quant_stop=34.397674;Kurtosis_quant_start=0.934504;Kurtosis_quant_stop=0.142927;SVTYPE=INS;SUPTYPE=AL,SR;SVLEN=2718;STRANDS=+-;RE=15;REF_strand=18;AF=0.833333	GT:DR:DV	1/1:3:15
chr2	47897430	1025	ATATATATATATATATATATATATATTTTTT	N	.	PASS	PRECISE;SVMETHOD=Snifflesv1.0.11;CHR2=chr2;END=47897465;STD_quant_start=1.095445;STD_quant_stop=2.428992;Kurtosis_quant_start=2.960021;Kurtosis_quant_stop=2.291026;SVTYPE=DEL;SUPTYPE=AL;SVLEN=-35;STRANDS=+-;RE=12;REF_strand=19;AF=0.631579	GT:DR:DV	0/1:7:12
chr2	47996062	1026	N	AAAGCCAAGATCATGCCACTGCACTCCAGCCTGGGCAACAGAGCGAGATGCCATCTCCAAGAAAAAAAAAAAAGAAAGAAAAACAAAACACGAAGGGCAGTACCAGGAGGGAACTCATTATTAAAAACCAGCCAGCTATTCCTTTCTGGGGTGGAAGACTGGTGTGAATTGGGTTGATCATACAGGGTCCATGTACTCTCTGGGACACATTCCTTCCCCAGATTCTCACTGTGCCCCCTCAGCTCCAGGATATTTCAAATTTGAAGGTGTGAAGGTTGTGTAGGGGAGAAAGTGTATTTGCTCTCACTCCATCGCGGAAGTTCATGCCTATAACAAAGACATTAACTGAGAAGCATCATAAATTTGTTTTTTGTTTTTGTTTTTGTTTTTGAGATTTTATTTCTTATCGCCCAGCTGGAATGCAGTGGCATGATCTTGGCTCACTGCACCCTCCGCCTCCCGGGTTCATTTCCTACCAGCTCCTGAGTAGCTGGGATCACAGGCTGTGCCACCATGCCCTGCTGTTTTGTGTTTTAGAGATGGGGTTTCACCATGTTGGCCAGGTTGGACGTTTGAACTCCTGACCTCAGGTGATCCACCTGCCTCAACCTCCCAAAGTGCTGGGATTACGGGCATAAGCTCACCGCCTGGCCCACATTTATTTAACCAAAGTTTTAGTGACATGGAAGTTTTGGAATGAAGGCCTGAAGCCCAGGGAAGGCCAGGGAAGGCTGGAAGTTATGGCTCACGCCTGTAATCCCAGCACTTTGGGAGGCCGAGGCGGGCGGATCACGAGGTCAGGAGATCAAGACCATCCCGCTAAATATGGTGAAACCCTGGCCCTACTTAAAATACAAAAAAATTAGCTGGGCTTGGTTGGCGGGCTACTGTAGTCCCAGCTACCTCAGGAGACTTGAGGCAGGAGAGAATGGCGTGAACCTGGGAGAGCTTGCAGG	.	PASS	IMPRECISE;SVMETHOD=Snifflesv1.0.11;CHR2=chr2;END=47996065;STD_quant_start=5.753260;STD_quant_stop=12.353137;Kurtosis_quant_start=-1.416893;Kurtosis_quant_stop=-1.614113;SVTYPE=INS;SUPTYPE=AL;SVLEN=946;STRANDS=+-;RE=16;REF_strand=22;AF=0.727273	GT:DR:DV	0/1:6:16
chr2	48782456	1027	N	CTGACTCCCCACCTCCCTCCCGGACGGCTGCTGGCCGGGCGGG	.	PASS	IMPRECISE;SVMETHOD=Snifflesv1.0.11;CHR2=chr2;END=48782456;STD_quant_start=12.899612;STD_quant_stop=12.692517;Kurtosis_quant_start=-0.977175;Kurtosis_quant_stop=-0.166262;SVTYPE=INS;SUPTYPE=AL;SVLEN=43;STRANDS=+-;RE=14;REF_strand=18;AF=0.777778	GT:DR:DV	0/1:4:14
chr2	48782936	1028	GGGGCGGCTGGCCGGGTGGGGGGGCTGACCCCCCCATCTCCCTCCCGG	N	.	PASS	IMPRECISE;SVMETHOD=Snifflesv1.0.11;CHR2=chr2;END=48782990;STD_quant_start=12.429803;STD_quant_stop=15.559563;Kurtosis_quant_start=-0.139959;Kurtosis_quant_stop=-0.320170;SVTYPE=DEL;SUPTYPE=AL;SVLEN=-54;STRANDS=+-;RE=16;REF_strand=18;AF=0.888889	GT:DR:DV	1/1:2:16
chr2	48842620	1029	N	CGGGAGGGAGGGAGGCGGGAGGGAGAGAGGGAGGCGGGAGGGAGAGGGAGGCCGGAGAGGGAGAGGGA	.	PASS	IMPRECISE;SVMETHOD=Snifflesv1.0.11;CHR2=chr2;END=48842624;STD_quant_start=25.806976;STD_quant_stop=28.363709;Kurtosis_quant_start=2.084282;Kurtosis_quant_stop=-0.020644;SVTYPE=INS;SUPTYPE=AL;SVLEN=67;STRANDS=+-;RE=10;REF_strand=12;AF=0.833333	GT:DR:DV	1/1:2:10
chr2	49354882	1030	CTTCTTCTTTCTTCTTCTTCTTCTTCTTCTTCTTCTTCTTCTTCTTCTTCTTCTTCTTCTTCTTCTTCTTCTTCTTCTTCTTCTTCCTCTTCTTCTTCTTCTTCTTCTTCTTCTTCTTCTTCTTCTTCTTCTTCTTCTTCTTCTTCTTCT	N	.	PASS	PRECISE;SVMETHOD=Snifflesv1.0.11;CHR2=chr2;END=49354962;STD_quant_start=3.178050;STD_quant_stop=5.357238;Kurtosis_quant_start=2.711022;Kurtosis_quant_stop=4.640163;SVTYPE=DEL;SUPTYPE=AL;SVLEN=-80;STRANDS=+-;RE=13;REF_strand=15;AF=0.866667	GT:DR:DV	1/1:2:13
chr2	49733495	1031	N	TTTTTTTTTTTTTTTTTTTTGAGACGGAGTCTGTCTGTCATGAGCCGGACTGCGGACTGCAGTTAAACAATCTCGGCTCACTGCAAGCTCCGCTTCCCGGGTTCACGCCATTCTCCTGCCTCAGCCTCCCATTAGCTGGGACTACAGGCGCCGCCACACCGCGCCAGCTAATTTTTGGCATTTTGGTAGAGAGAGACGGGGTTTCACCTTGTTAGCCAGGATGGTCTCGATCTCCTGACCTCATGATCCACCGCCTCGGCCTCCCAAAGTGCTGGGATTACAGGCGTGAGCCACCGCGCCCGGCC	.	PASS	PRECISE;SVMETHOD=Snifflesv1.0.11;CHR2=chr2;END=49733495;STD_quant_start=2.258318;STD_quant_stop=7.035624;Kurtosis_quant_start=0.010664;Kurtosis_quant_stop=-1.297670;SVTYPE=INS;SUPTYPE=AL,SR;SVLEN=290;STRANDS=+-;RE=14;REF_strand=16;AF=0.875	GT:DR:DV	1/1:2:14
chr2	49862557	1032	N	TTTATTAGTCGACTAATAAATTAGATAACTAATTTATTAGTCGACTAATAAATTAGATAACTAA	.	PASS	PRECISE;SVMETHOD=Snifflesv1.0.11;CHR2=chr2;END=49862557;STD_quant_start=3.162278;STD_quant_stop=2.049390;Kurtosis_quant_start=2.369953;Kurtosis_quant_stop=2.899358;SVTYPE=INS;SUPTYPE=AL;SVLEN=64;STRANDS=+-;RE=12;REF_strand=14;AF=0.857143	GT:DR:DV	1/1:2:12
chr2	50325968	1033	TTTTTTTTTTTTTTTTTTTTTTTTTTTTTTTTT	N	.	PASS	PRECISE;SVMETHOD=Snifflesv1.0.11;CHR2=chr2;END=50326002;STD_quant_start=0.000000;STD_quant_stop=1.760682;Kurtosis_quant_start=2.096409;Kurtosis_quant_stop=1.188798;SVTYPE=DEL;SUPTYPE=AL;SVLEN=-34;STRANDS=+-;RE=16;REF_strand=18;AF=0.888889	GT:DR:DV	1/1:2:16
chr2	50602642	1034	N	TTTTTTTTTTTTTTTTTTTTTGAGACGAGTCTCGCTTGTCGCCCAGGCCGACTGGGCGGACTGGGTAGTGGCGCAATCTCGGCTCACTGCAAGCTCCGCCTCCCGGGTTCACGCCTATTCTCCTGCCTCAGCCTCCCGAGTAGCTGGGACTACAGGCGCCCGCCACTGCCCGGCTAATTTTTTGTATTTTTAGTAGAGACGGGGTTTCACCTTGTTAGCCAGGATGGTCTCGATCTCCTGACCTCATGATCCACCCGCCTCGGCCTCCCAAAGTGCTGGGATTACAGGCGTGAGCCACCGCGCCCGGCC	.	PASS	PRECISE;SVMETHOD=Snifflesv1.0.11;CHR2=chr2;END=50602642;STD_quant_start=1.290994;STD_quant_stop=6.370505;Kurtosis_quant_start=7.738131;Kurtosis_quant_stop=8.398663;SVTYPE=INS;SUPTYPE=AL,SR;SVLEN=323;STRANDS=+-;RE=25;REF_strand=25;AF=1	GT:DR:DV	1/1:0:25
chr2	50626927	1035	AAAAAAAAAAAAAAAAAAAAAAAAAAAAAAAAAAAAAAAAAAAAAAAAAAAAAAAAAA	N	.	PASS	PRECISE;SVMETHOD=Snifflesv1.0.11;CHR2=chr2;END=50626967;STD_quant_start=0.000000;STD_quant_stop=2.258318;Kurtosis_quant_start=5.200000;Kurtosis_quant_stop=-0.119510;SVTYPE=DEL;SUPTYPE=AL;SVLEN=-40;STRANDS=+-;RE=15;REF_strand=18;AF=0.833333	GT:DR:DV	1/1:3:15
chr2	51387688	1036	N	ACCTTAGACCTCCACCCAAATCACAAAATTATCAGATCAACCAGAGACCCTCCAGATCTCCACTAAATCACAAATTATACCGGATCAACCAGAGACACTCCAGACCTCCACCTCAAATCTTGAATTATGCTGGATCAACCAGAGA	.	PASS	IMPRECISE;SVMETHOD=Snifflesv1.0.11;CHR2=chr2;END=51387688;STD_quant_start=31.971863;STD_quant_stop=33.087762;Kurtosis_quant_start=2.885595;Kurtosis_quant_stop=4.005130;SVTYPE=INS;SUPTYPE=AL;SVLEN=150;STRANDS=+-;RE=11;REF_strand=13;AF=0.846154	GT:DR:DV	1/1:2:11
chr2	51536066	1037	N	AAAATGAAAGAAAATGTTAATCATTTCAATGAAATATT	.	PASS	PRECISE;SVMETHOD=Snifflesv1.0.11;CHR2=chr2;END=51536066;STD_quant_start=0.000000;STD_quant_stop=1.760682;Kurtosis_quant_start=2.000000;Kurtosis_quant_stop=-0.610803;SVTYPE=INS;SUPTYPE=AL;SVLEN=38;STRANDS=+-;RE=14;REF_strand=17;AF=0.823529	GT:DR:DV	1/1:3:14
chr2	51973823	1038	GGTTACAAATGTGAAAGGGTTATTTTTTTCTATTCTGATAGAAATAAGTTTAGAGCACCTGCATGAACAACTTGTATTGAACAGCAATGCAAGGAACTGCATACCGAAAAGAAGAATCTCTTAGTGACAAGAACCGTGTTGACCATGCAACACTATTAGCAAGTTTATTTTCATTCTTTATGTAGATGTCAGGGATATGTAGCAAAAATACATTTTTAAGTGCAACAGAGTAGATGCTTGCAAAAACAGACTGTGATAACTATCTATTTGCAAAAGTCAGTACAGATATGATTATCTCAGCATTAAATTGGCTGATGTAAAATGGAAATCATGAAAATTAAGTCACCACACAATAAAATGACAATAGGTTCCTAAATCAATCATGAAAAATTTTCCCAATGAAGAAGGGAC	N	.	PASS	PRECISE;SVMETHOD=Snifflesv1.0.11;CHR2=chr2;END=51974234;STD_quant_start=0.316228;STD_quant_stop=1.264911;Kurtosis_quant_start=5.371337;Kurtosis_quant_stop=4.144967;SVTYPE=DEL;SUPTYPE=AL,SR;SVLEN=-411;STRANDS=+-;RE=13;REF_strand=13;AF=1	GT:DR:DV	1/1:0:13
chr2	53825746	1039	AAAAGGGAGGGAAGGAAGGGAGGAAGGAAGGGAAGGAAAAGGGAGGGAAGGAAGGGAGGAAGGAAGGGAAGGA	N	.	PASS	IMPRECISE;SVMETHOD=Snifflesv1.0.11;CHR2=chr2;END=53825819;STD_quant_start=17.756689;STD_quant_stop=16.935171;Kurtosis_quant_start=-1.310453;Kurtosis_quant_stop=-1.384388;SVTYPE=DEL;SUPTYPE=AL;SVLEN=-73;STRANDS=+-;RE=12;REF_strand=14;AF=0.857143	GT:DR:DV	1/1:2:12
chr2	54540592	1040	CCCACCTCAGCTGACGGACCCGCCCACAATC	N	.	PASS	PRECISE;SVMETHOD=Snifflesv1.0.11;CHR2=chr2;END=54540623;STD_quant_start=7.334848;STD_quant_stop=7.848567;Kurtosis_quant_start=-0.720026;Kurtosis_quant_stop=-0.725868;SVTYPE=DEL;SUPTYPE=AL;SVLEN=-31;STRANDS=+-;RE=15;REF_strand=23;AF=0.652174	GT:DR:DV	0/1:8:15
chr2	54565493	1041	CTCAGGAGTTCAAAGCTGCAGTGAGCAATGATTGTGCCACTGTGCTCCAGCCTGTGCAACAGAGCAAGACCCCATCTCTAAAAACAAATTTTAAAATAATAAAATAAAAACCAAAAACAATGAACTTAAATGTACTCATTTCTAACTATCCAAGAAATAATAAAGAATGTATATTTCACATATTTGTAAACTGTTCCTTTAAGATGACAGGTTTCTTTTTAAAGGTTAGCCTGGTTAAGAAAAAAACTGGTTGACGGTAATGCTGTCTTTATAATAAGAGTAAAGAAAATAAACTTGCCTAAATATTTTAAATGACACCTGTTGTTTTAAGTGTTTTTGCTAAGATAATATCTTTAGGATGCAAGACGAGATTGGTTGGTTTTATTTGTTTAGAAGATTTTTAAGATTTCGTACATTTCTACCTAGGAACATAAAATTGGGGATGCTAAAAAAAGTAAGTTGTTTTAGCTCAGTCACTTCCAAAGAAAACTGGTTTGATTGTCTTATATTTTTGGCTGGGTGCGGTGGCTCATGCCTGCTATCCCAGCACTTTGGGAGGCTGAGGTGGGCAGATCATGAGGTCAGGAGTTCGAGACCAGCCTGGCCAACATGGTGAGACCCCCCCCCATCTCTACTAAAAATACAAAAAATTAGATGGGCATGGCGGTGCGTGCCTGTAGTCCTAGCTATTTGGGAGGCTGAGGCAGGAGAATTGCTTGAACCTGGCAGGCAGAGGTTGCAGTGAGCCAAGATCGTGCCACTGGACTCCAGCCTGGCAACAGAACAAGACTCCATCTCAAGAAAAAATAAAATAAAATAAAATAAAAATATTTTTAAATATTGGTACTTTAAAGGAGATTATACTAGGTTGGTATTTTCAAAAGTTTAATTTTCAGAGCACTGACCCTTGCCTACATGCTTAACAAAATAAATTTGCAAAGTCAAATATGTTTTGGAAAAGCTGTATTTTTATAAACCTTTCTCAGAGCTTCACAATTCACATTGGTATATAAAGGTTCTGAGAAATCTTGTGATAAACTTATTTAACTTTGCTTTTCTCACTATTTCCCAAAGTCATTTAACTGTGGACTCCTTTGTATAACACCTATTAATATGCTGGAGAACTAGTGTTCCACAGAACACAATTTTGGAATTTTTTATGGGGGGGTGCATTATGAACTGCTTAAAAACATTTTTTTAAAGCACTCATAGCATCTATAGCAAAATAGAGATGAATTTAGGTACAGTGTAACCAATGTGACCTTAGCTGCCCTAGTGTTTGTGATAGTACTTCAATTTTTTAAAGCCACTGAGCTCTACCAACAAAATGCGATTGTTTATGTTTAGGTTTTGTCAAAAGCCCACATTTCCTTGGGAATCCACAAAGTATGATTTTATGTTCCACAGATGACCACCACCAGCCATCTTGGCTACGCGATTGTGGCTGTGGAGCTTGGCTTACGACCTCTTGCATTCACTTAACTAGTTCCTCTAGGATACTTCACTTGCTTTTTACTACTTCTCCTCTGAGGATTCTCCCTTAATTTCTCAAAGAATGGAAAATAGGTAATCTTTACTAAAACATCTCTGAGAGCTTAGGGATACTAGGAGTATAACATAGAGACTGCCTTACACTGGCTTCCAAATGTGACTAAGGGACCCACAGTGCAACAGCCCTTGGCCTTCCCAGAGCTGCAGGTTAGAAGGAGCCCCGTCATCCGGAATCTCCAGGCAACTCCTGACCATGGAACCCAGTGACTATCATCCTGGGGCAGGAAAGAAGACAGTCCTTAGACTGGTAGGGATAACTCCTCTCTGGGTCCAAAGTTTGAGTTAGGCAAAACCCCCTCTACAATCTGCAAGATATGATCTGTTCCCCAGAGCCTAGACAAAGCCATCACGCTAGGTAACTTCCCAGCTTATTTTGTCATAAATAACTGTGTTAACCCCCCACAATCCAATGTAAGTGATGGTACA	N	.	PASS	PRECISE;SVMETHOD=Snifflesv1.0.11;CHR2=chr2;END=54567470;STD_quant_start=0.000000;STD_quant_stop=1.612452;Kurtosis_quant_start=6.260943;Kurtosis_quant_stop=5.489776;SVTYPE=DEL;SUPTYPE=AL,SR;SVLEN=-1977;STRANDS=+-;RE=14;REF_strand=14;AF=1	GT:DR:DV	1/1:0:14
chr2	54673598	1042	N	TTTTTTTTTTTTTTTTTTTTTTTTTTTTTTTTTTTTTTTTTTGAGACGGGAGTCTCGCTCTGTCGCCCAGGCTGGAGTGCAGTGGCGCGATCTCGGCTCACTGCAAGCTCCGCCTCCCAGGTTCACGCCATTCTCCTGCCTCAGCCTCCCGAGTAGCTGGGACTACAGGCGCCCGCCACCACGCCAATTTTTGTATTTTAGTAGAGACGGGGTTTCACCGTGTTAGCCAGGATGGTCTCGATCTCCTGACCTCGTGATCCGCCCGCCTCGCCTCCCAAAGTGCTGGGATTACAGGCGTGAGCCACGCGCCC	.	PASS	PRECISE;SVMETHOD=Snifflesv1.0.11;CHR2=chr2;END=54673598;STD_quant_start=1.354006;STD_quant_stop=6.620675;Kurtosis_quant_start=7.010463;Kurtosis_quant_stop=-1.553511;SVTYPE=INS;SUPTYPE=AL,SR;SVLEN=297;STRANDS=+-;RE=24;REF_strand=24;AF=1	GT:DR:DV	1/1:0:24
chr2	55116602	1043	N	TTTTTTTTTTTTTTTTTTTTTTTTTTTTTTTTGAGACGGAGTCCGCTAAGCTTCAGGCTGGAGTGCAGTGGCGAATCTCGGCTCACTGCAGGCCCGCCTCCCCTGGGGTTCACGCGATTCTCCTCCTGCCTCAGCCTCCCGAGTAGCTGGGACTACAGGCGCCCGCCACTCCGCCTGGCTAATTTTTTTGTATTTTTTAGTAGAGACGGGGTTTCACCGTATAGCTGTGATGGTCTCGATCTCCTGATCTCGTGATCCGCCCGCCTCGGCCTCCCAAAGTGCTGGGATTACAGGCGTGAGCCACCGCGCCCGCCAAAGTCTG	.	PASS	IMPRECISE;SVMETHOD=Snifflesv1.0.11;CHR2=chr2;END=55116602;STD_quant_start=5.329165;STD_quant_stop=11.148991;Kurtosis_quant_start=1.516461;Kurtosis_quant_stop=-0.241605;SVTYPE=INS;SUPTYPE=AL,SR;SVLEN=282;STRANDS=+-;RE=11;REF_strand=11;AF=1	GT:DR:DV	1/1:0:11
chr2	55135071	1044	GATAGATAGATAAGATAGATAGATAGATAGATAGATAGATAGATAGATAGATAGATAGATAGATAGA	N	.	PASS	IMPRECISE;SVMETHOD=Snifflesv1.0.11;CHR2=chr2;END=55135138;STD_quant_start=25.894015;STD_quant_stop=25.183328;Kurtosis_quant_start=0.004501;Kurtosis_quant_stop=-0.016283;SVTYPE=DEL;SUPTYPE=AL;SVLEN=-67;STRANDS=+-;RE=11;REF_strand=12;AF=0.916667	GT:DR:DV	1/1:1:11
chr2	55884991	1045	AAAAAAAAAAAAAAAAAAAAAAAAAAAAAAA	N	.	PASS	PRECISE;SVMETHOD=Snifflesv1.0.11;CHR2=chr2;END=55885023;STD_quant_start=2.213594;STD_quant_stop=1.843909;Kurtosis_quant_start=7.000000;Kurtosis_quant_stop=0.096886;SVTYPE=DEL;SUPTYPE=AL;SVLEN=-32;STRANDS=+-;RE=10;REF_strand=19;AF=0.526316	GT:DR:DV	0/1:9:10
chr2	56000851	1046	GGGGCGGCTGGCCGGGCGGGGGGGCTGATCCCCCCACCTCCCTCCCGGACG	N	.	PASS	PRECISE;SVMETHOD=Snifflesv1.0.11;CHR2=chr2;END=56000903;STD_quant_start=7.745967;STD_quant_stop=7.993748;Kurtosis_quant_start=-0.330625;Kurtosis_quant_stop=-0.149640;SVTYPE=DEL;SUPTYPE=AL;SVLEN=-52;STRANDS=+-;RE=18;REF_strand=19;AF=0.947368	GT:DR:DV	1/1:1:18
chr2	56373530	1047	N	GGCCGGGCGGCGGTGGCTCACGCCTGTAATCCCAGCAGCACTTTGGGAGGCCGAGGCGAGGCCGGATCACGAGGTCAGGAGATCGCCATCCTGGCTAACACGGTGAAACCCCGTCTCTACTAAAAATACAAAAATTAGCCGGGCGTAGTGGCGGGGCGCCTGTAGTCCCAGCTACTCGGGAGGCTGAGGCAGGAGGAAGAATGGCGTGAACCCGGGAGGCGGAGCTTTGCAGTGAGCCGAGATCGCGCCACTGCACTCCCAGCCTGGGCGAGACTCCGTCTCAAAAAAAAAAAAAAAAAAAAAACAAACTTTCATTCT	.	PASS	IMPRECISE;SVMETHOD=Snifflesv1.0.11;CHR2=chr2;END=56373530;STD_quant_start=6.074537;STD_quant_stop=16.437761;Kurtosis_quant_start=1.242404;Kurtosis_quant_stop=0.260274;SVTYPE=INS;SUPTYPE=AL,SR;SVLEN=303;STRANDS=+-;RE=10;REF_strand=11;AF=0.909091	GT:DR:DV	1/1:1:10
chr2	56492542	1048	CCCTATTTTAAAAAGGGCAAAGGACCTGAGTAGATACTTCATAACAAGAAAACAAATAAC	N	.	PASS	IMPRECISE;SVMETHOD=Snifflesv1.0.11;CHR2=chr2;END=56492602;STD_quant_start=21.290843;STD_quant_stop=21.187260;Kurtosis_quant_start=-1.897818;Kurtosis_quant_stop=-1.943658;SVTYPE=DEL;SUPTYPE=AL;SVLEN=-60;STRANDS=+-;RE=14;REF_strand=15;AF=0.933333	GT:DR:DV	1/1:1:14
chr2	57342738	1049	TTTTTTTTTTTTTTTTTTTTTTTTTTTTTTGAGACGGAGTCTCGCTCTGTCGCCCAGGTCGGACTGCGGACTGCAGTGGCGCAATCTCGGCTCACTGCAAGCTCCGCTTCCCGGGTTCACGCCATTCTCCTGCCTCAGCCTCCCGAGTAGCTGGGACTACAGGCGCCCGCCACCGCGCCCGGCTAATTTTTTGTATTTTTAGTAGAGACGGGGTTTCACCTTGTTAGCCAGGATGGTCTCGATCTCCTGACCTCATGATCCACCCGCCTCGGCCTCCCAAAGTGCTGGGATTACAGGCGTGAGCCACCGCGCCCGGCCGCTAGTAGCTT	N	.	PASS	PRECISE;SVMETHOD=Snifflesv1.0.11;CHR2=chr2;END=57343066;STD_quant_start=3.924283;STD_quant_stop=3.974921;Kurtosis_quant_start=5.778040;Kurtosis_quant_stop=3.071944;SVTYPE=DEL;SUPTYPE=AL;SVLEN=-328;STRANDS=+-;RE=10;REF_strand=10;AF=1	GT:DR:DV	1/1:0:10
chr2	57419398	1050	GTCAGGCCTCTGAGCCCAGGCCAGGCCATCGCATCCCCTGTGAATTGCACGTATACATCCAGATGGCCTAAAGTAACTGAAGATCCACAAAAGAAGTAAAAACAGCCTTAACTGGTGACATTCCACCATTGTGATTTGTTCCTGCCCCACCCTAACTGATCAATGTACTTTGTAATCTCCCCTACCCTTAAGAAGGTACTTTGTAGTCTCCTCCACCCTCAAGAAGATTCTTTGTAATTCTCCCCACCCTTGAGAATGTACTTTGTGAGATCTACCCCTGCCCACCAGAGAACAACCCCCTTTGACTGTAATTTTCCATCACCTTCCCAAATCCTATAAAATGGCCCCACCCCATCTCCCTTTGCTGACTCTCTTTTCAGACTCAGCCCACCTGCACCCAGGTGAAATAAACAGCTTTATTGCTCACACAAAGCCTGTTTGGTGGTCTCTTCACAGGGACGTGCATGAAATTTGGTGCCGTGACTCGGATCGGGGGACCTCCCTTGGGAGATCAATCCCCTGTCCTCCTGCTCTTTGCTCCATGAGAAAGATCCACCTACGACCTCAGGTCCTCAGACTGACCAGCCCAAGAAACATCTCACCAATTTCAAATCCGGTAAGCGGCCTCTTTTTAGTCTCTTCTCCAACCTCCCTCACTATCCCTCAACCTCTATATTATAATATATAATTTCTATAATATATCTATTATATCTATAATATACCTATGTATCTATATAATATAATATATAATATATATAT	N	.	PASS	IMPRECISE;SVMETHOD=Snifflesv1.0.11;CHR2=chr2;END=57420159;STD_quant_start=297.843919;STD_quant_stop=297.163760;Kurtosis_quant_start=-0.311938;Kurtosis_quant_stop=-0.316389;SVTYPE=DEL;SUPTYPE=AL;SVLEN=-761;STRANDS=+-;RE=10;REF_strand=13;AF=0.769231	GT:DR:DV	0/1:3:10
chr2	57451053	1051	N	ATTTTTTGAGACGGAGTCTCGCCTGTTGCCTGTGTCGACCAAGGACCGCAGTGGCGCATCTCGCTCACTGCAAGCTCCGCCTCCCCGGTTCACACGCCATTCTCCTGCCTCAGCCTCCCGTAGGAGTAGCTGGGACTACAGGCGCCTCGCCACCAGCCTCTCGGCTAATTTTTTGTGGCTTTGCAGAGACGGGTTTCACCTTGTTAGCCAGGATGGTCTCGATCTCCTGACCTCGCGATCCACCCGCCTCGGCCTCCCAAAGTGCTGGGATATCACAGGCGTGAGCCACACTCGCCTCAAAACCATA	.	PASS	IMPRECISE;SVMETHOD=Snifflesv1.0.11;CHR2=chr2;END=57451054;STD_quant_start=3.301515;STD_quant_stop=11.471704;Kurtosis_quant_start=-0.480372;Kurtosis_quant_stop=-1.082178;SVTYPE=INS;SUPTYPE=AL,SR;SVLEN=307;STRANDS=+-;RE=11;REF_strand=15;AF=0.733333	GT:DR:DV	0/1:4:11
chr2	57662354	1052	TGTCAGTGACTGACTTGAATAACATAGGGTATGGGATCACACCCTATTCCCTATCTGGGAGACA	N	.	PASS	IMPRECISE;SVMETHOD=Snifflesv1.0.11;CHR2=chr2;END=57662418;STD_quant_start=29.096392;STD_quant_stop=29.096392;Kurtosis_quant_start=-0.958737;Kurtosis_quant_stop=-0.857213;SVTYPE=DEL;SUPTYPE=AL;SVLEN=-64;STRANDS=+-;RE=11;REF_strand=12;AF=0.916667	GT:DR:DV	1/1:1:11
chr2	57709592	1053	AGAAAGAAAGAAGGAAAGAAAGAAAGAAAGAAAGAAAGAAAGAAAGAAAGAAAGAAA	N	.	PASS	IMPRECISE;SVMETHOD=Snifflesv1.0.11;CHR2=chr2;END=57709669;STD_quant_start=8.420214;STD_quant_stop=21.026174;Kurtosis_quant_start=4.543281;Kurtosis_quant_stop=5.078170;SVTYPE=DEL;SUPTYPE=AL;SVLEN=-77;STRANDS=+-;RE=13;REF_strand=16;AF=0.8125	GT:DR:DV	1/1:3:13
chr2	57982194	1054	AAAGAAAGAAAGAAAGAAGGAAAGAAAGAAAGAAGGAAAGAAGG	N	.	PASS	IMPRECISE;SVMETHOD=Snifflesv1.0.11;CHR2=chr2;END=57982242;STD_quant_start=13.221195;STD_quant_stop=10.681760;Kurtosis_quant_start=0.024274;Kurtosis_quant_stop=0.194032;SVTYPE=DEL;SUPTYPE=AL;SVLEN=-48;STRANDS=+-;RE=10;REF_strand=13;AF=0.769231	GT:DR:DV	0/1:3:10
chr2	58060069	1055	N	GTGCTATCCCGTCAAGCTACCATTGATTTTCTTCACAGAATTAAAGCTTCTTTAAATTTCATACGGAACCAAAATGAGCCTGCAACAGACAATCTAAACCAAAAGACTGGAAGCATCATGCTACTTACCTGACTTCAAACTATACTACAAATGCCACAGTAACCAAAACAGCATGGTACTGGTACCAAAACAGAGATACAGACCAACGGAATAGAACAGAGGCCTCAAATAATGCCACACATCTACAATCTGATCTTTGACAAACCCTGACCAAAACAAGCAATAGGGGAAGGACCCTATTTAATAAATAGTGTTGGGAAAACAGGCTAGCCATAGGCAGAAAATTGAAGCTTGGCCCTTCATACCCCTTATACAAAAATTAACTCAAAGATAGATTAAAGACTTAAATGTGAGACCTAAAACCATAAAATCCTAGAAACCTAGACAATACCATTCAGGACATAGGCATGGGCAAAGAAGACTTCATGGCTAAAACACCAGAAGCAATGGCAAGGAAAGTCAAAATTGACAAATGGGGATCTAATTAAACTCAACAGCTTCTACACAGCAAAAGAAACTATCATCCAAGTGAACAGGCAACCCACAGAATGGGAGAAAAGTGTACAATCTATCCAAGAGCTAATATCCTGACAAATAGCTAATATCTAATAGCTAATATCTGACAAAACTAATATCCTGAATCTACAAGAACTTAACAAATTTACAAAAAAAAAAAAAAACAAACAACCCCATCAAAAAGTGGGCAAAGGATATGAACAGACACTTCTCAAAGAAGACATTTATGCAGCCAACAGACACGAAAAAAAATGCTCACTATCACTAGGTCATTAGAGAAATGCAATCAAAACCATAATGAGGTACCATCTGCACACCAGTTAGAATAGAAATAATTAAAAAGTCAGGGAAACAACAGGTGCTGGAAGCTGTGGAGAAGTGAAGCCTTTTTACACTGTTGGTAGGAGTGTAAATTAGTTGAACCATTGTGGAAGAAAGTGTAGCGATTCCTCAAAGGATCTAGAACCAGAAATACCATTTGATCCAGCAATCTCATTACTGGGTATATACCCAAGGAGTTTATAAAACATTCTACTATAAAGACACATGCACACGTATGTTTGTTATTGTACGCACACAATAGCAAAGACTTAGAACCAACCCAAATGCCCATCAATGAGAGACTGGATAAAAGAAAATAAAACACATATACTGTGAATACTATGCAGTCATAAAAATAGGATGAGTTAATGTCCTTTTCAGGGACATGGATGAAGCTGGAAATGATCATTTCAGCAAACTAACACAGAACAGAAAACCAAACACCGCATGTTCTCACTCATAGGGAGTTGAACAATAAGAACACAGGCACACAGGGAGAGGAACCTCCACACACCTGGGCCTGTCAGGGGAGGCCTGGAGGGGTAGGCGAGGGATAGCATTAGGAGAAATCTCTAATGTAGATGATGGGTTGATGGGTGCAGCAAACCACCATAGCACATGTATACCTATGTAACAAACATGCACATTCTGCACATGTACTCAGAACTTAAAGTATAATAAAAAAAATTAAAAATAGGACTGCCACACTTCTGAATGTATATCCAAAGGAATTAAAATTAGTATCTTGAAAAGAAATAATAACGAACTTCTATGTTTATTGCTGCATTATCACTAAAGCCAAGATATAGAATCAACCTATGTCCAGATGAATAAAGAAAATGTGGTATTTATGTACAGCTAAATTACTCAGCTTTTTAAAAAGAAAATCCTGTCATTGCAACAATATGGGTGAATCTCAAAAACATTACACTAAGTAGAATTGAGTCAAGCACAGAAAGAAATATTGCATGATCACTTACTTACATGTGAACTCTGAAAAAGTTGAACTACAGATTTACAAGTAGAACTGAAATTGCCAGAGGCTAAGTGTTAGTCCAAAAAGGTACAAAGTTTCAGTTTAGACAGGATGAATAAGTACAGGATGGTGATATAGTTAACAGCAATGTATTCTGTACTTTCTAGTCATGGTAATAAAATCAAAAACATATAAATATATAAAATTTGGAAAAAAATCATAAAACTGCTATTATTCATTAACAACATGGTTATATAAAAATCAAAAACTAATTTAAATTTAGCAGTAAGCTGTATATCAATTGTTCATAAGTCATTATTAATTATGGTATTAAATAATCAGTGTCAATATTTATTAATTTTTAACAATTATTAATTAAAAAATCAGTGATTCATCAAAGGGAGCTGAATATAGGATAAATACACAATCTAATGTTTAATATGCAGCAATGTCAGTTTAAATGGAAGTTTAAAATGATATAAATTAAATTACACCAAAACCTACCTAACACATAATTAATTATTCTACACTACATTGATGAAAGAATTTTTTTTTTTTTTTTTGAGATGGAGTCTCACTCTGTCACCCAGTCTGGAGTGCAGTGGCGCAATCTCGGCTCACTACAAGCTCCGCCTCGGGTTCTACGACATTCTCCTGCCTCAGCCTCCCAGTATCTGGGACTACAGGCGCCCTTACCACACCGGCTAGTTTTTTAATTTTATTTTAGTAGAGACAGGGTTTCACCATGTTATGGGATGGTCTCGATCTCCTGACCTCGTGATCTGCCCACCTCAGCCTCCCAAGTGCTAGGATTACAGGCGTGAGCCACCAGGCCGAGCCTGATGAAGAATTTTTTTTAGAAGGCTAAAATAAGTTGGGTGATATAATGTTTTGGTAGAAATATAAAGGACCAGAAATGATAAGGCAATGTAGAAGAACAAATATAAAGCTTGGCACTTCTTGTGAGCAAGATTGATTATAGACATTCAGAAGTAACTAACATGCTGTAGGTGCTTCTTCAAGAACATATGTGTGGTTCAATAAAAGAAAATACAGAGACCAGAACAAGTCTATAAACATCATACACACTGATTACTTGATTAATGGAAAAGATCATACAACACATACAGCGAAAGGATAGTCTTTCAATTATTGGTTCTGGGTCAAAGTGAAAATGTATAAAATATGAGCCTTGATGTATATGCCTACTGCAAAGATAAAAAAGCCTCTATAAGTTAACACAGTTTAATATGTTCTTTCTGCAAAGGACACAAAAAGCCCAAGTTACAGTTGGAAAAGATGGATAAATTAAACTGCATCAAAATTAAGAACTTCTTTGTATCAAAAATGTCATTAAAAAGAATAAAAAATACAAGCTACTCTGGAAGAAGAAATCACAAATACATACCTAACAAAGGAACTCAATTCAGGATGTATAGGTAACTCTATATGAAAATTTAAAAAAAGAGAAAAAAATAGAAAAATAGGCAAGTAGCTTCAACAGACACTTCACAAATCAAAGATCAAGATGACCAATAAACATATGAAAACAACTTCGACATTATAAAATACCACTATACACCGTTTGGAATAGCTGGAATTAGAAAGCACTGATAATTCAAAGTGATGATGAGGATGTGAAACAAGTGGGAGCTCTCAAACTCTGCAGATGGTACCGTCTACAGGTAGAACTACTTTGGAAGAAGCAGGTAGCATCACTAAAGTCAGATACATACACATCACATAGCAACGACTCCACTCACTGGTATGTTAGAAATGCATATATATGTTCACTAAAGGCATGTATTAGAGCATTAATTGCTATTTGCCAAAAACTGGGAAATAGATAAATATCCATCCAGAGTATGTATAGATAAATATACAAGATAATAAAAGCAGCTTCAATAATTAACAAAATACTGCTATATATGTATGAATTTCGTTGACACAATTTGAGCAAAATTGGCTAGACATAAGAATACCTAATAAATGAATCATTTATATTAATTCAAAATACAAGCATAATCCAGAGGTTTAGAAAAAATCTAACAATAATATAAGTATCATAGCCATAATCTAGAATGTTAGAAGTCACAGGATGGTTACCTTTGGGAGTGAAGTATAATGACAGGGTGTGGAATAGGGGGCTTCTGGGGCTGCAGATAGAGTTCTGTTTCTTAACTATGTGGAAAGTGGTTACATAGGGTGTTCCCTTTGTAAAAATTCATTTAGCTTCTCAAAATTCAGAATCACTAATGATTTGTA	.	PASS	IMPRECISE;SVMETHOD=Snifflesv1.0.11;CHR2=chr2;END=58060069;STD_quant_start=0.707107;STD_quant_stop=44.367781;Kurtosis_quant_start=5.953062;Kurtosis_quant_stop=6.871360;SVTYPE=INS;SUPTYPE=AL,SR;SVLEN=4135;STRANDS=+-;RE=13;REF_strand=13;AF=1	GT:DR:DV	1/1:0:13
chr2	58444278	1056	TTTATATATATATTTATATATTTTATATATATATATATATATATATATATATATATATATA	N	.	PASS	PRECISE;SVMETHOD=Snifflesv1.0.11;CHR2=chr2;END=58444338;STD_quant_start=6.260990;STD_quant_stop=4.254409;Kurtosis_quant_start=-0.488138;Kurtosis_quant_stop=0.965065;SVTYPE=DEL;SUPTYPE=AL;SVLEN=-60;STRANDS=+-;RE=12;REF_strand=13;AF=0.923077	GT:DR:DV	1/1:1:12
chr2	59313212	1057	N	ATAATATATATTTTATATAATATATATATAATATATATAATATATTTTATATAATATATATTATATAATATATATAATATATATTTTATATAATATATATATATTATATATAATATATAT	.	PASS	IMPRECISE;SVMETHOD=Snifflesv1.0.11;CHR2=chr2;END=59313212;STD_quant_start=11.269428;STD_quant_stop=8.087027;Kurtosis_quant_start=-0.376148;Kurtosis_quant_stop=1.104095;SVTYPE=INS;SUPTYPE=AL;SVLEN=119;STRANDS=+-;RE=13;REF_strand=16;AF=0.8125	GT:DR:DV	1/1:3:13
chr2	59644947	1058	ATATATATATATATATATATATATATATATATATATATATACACTTCTATT	N	.	PASS	PRECISE;SVMETHOD=Snifflesv1.0.11;CHR2=chr2;END=59644998;STD_quant_start=0.894427;STD_quant_stop=1.000000;Kurtosis_quant_start=2.000000;Kurtosis_quant_stop=0.400000;SVTYPE=DEL;SUPTYPE=AL;SVLEN=-51;STRANDS=+-;RE=10;REF_strand=10;AF=1	GT:DR:DV	1/1:0:10
chr2	59769618	1059	N	ATACTAACCTCTATTACAGCATGGAGAGGTACTTTTGTATGGATTAATTGACTAGTTGTCTTATATC	.	PASS	IMPRECISE;SVMETHOD=Snifflesv1.0.11;CHR2=chr2;END=59769618;STD_quant_start=16.917447;STD_quant_stop=17.798876;Kurtosis_quant_start=-0.306148;Kurtosis_quant_stop=0.926119;SVTYPE=INS;SUPTYPE=AL;SVLEN=70;STRANDS=+-;RE=11;REF_strand=11;AF=1	GT:DR:DV	1/1:0:11
chr2	60465787	1060	TTTTTGTATTTTTGGGATTACAGGCACGTGCCACCATGCCTGACTAAT	N	.	PASS	PRECISE;SVMETHOD=Snifflesv1.0.11;CHR2=chr2;END=60465837;STD_quant_start=6.708204;STD_quant_stop=6.920983;Kurtosis_quant_start=-1.408128;Kurtosis_quant_stop=5.176211;SVTYPE=DEL;SUPTYPE=AL;SVLEN=-50;STRANDS=+-;RE=14;REF_strand=15;AF=0.933333	GT:DR:DV	1/1:1:14
chr2	60616171	1061	N	AAAAAGGAAAGGAAAGGAAAGGAAAGGAAAGGAAAAGCGTGCTGAAAGGAAAGGGGAAAGG	.	PASS	IMPRECISE;SVMETHOD=Snifflesv1.0.11;CHR2=chr2;END=60616171;STD_quant_start=26.707677;STD_quant_stop=25.678785;Kurtosis_quant_start=-1.582531;Kurtosis_quant_stop=-1.598946;SVTYPE=INS;SUPTYPE=AL;SVLEN=61;STRANDS=+-;RE=15;REF_strand=18;AF=0.833333	GT:DR:DV	1/1:3:15
chr2	60694385	1062	GGTGGTAATGGTGGTGGTGGTGATGGTGGTGATGATGGTGATGGTACTGGTGGTGATGGTGATGGTGATGGTACTGGTGATGGTGGTGGTGGTAGTGATGGTGGTGGTAATGGTGGTGGTGGTGATGGTGGTGGTAATGGTGGTGGTGGTGATGGTGGTGATGATGGTGATGGTACTGGTGGTGATGGTGATGGTGATGGTACTGGTGATGGTGGTGGTGGTAGTGATGGTGGTGGTAATGGTGGTGGTGGTGATGGTGGTGGTGGTGGTAGTGATGGTGGTGGTAATGGTGGTGGTGGTGATGGTGGTGATGATGGTGATGGTACTGGTGGTGATGGTGATGGTGGTGGTGGTGGTGATGGTACTGGTGGTGATGGTACTGGTGGTGATGGTGGTGGTGGTAGTGATGGTGGTGGTAATGGTGGTGGTGGAGATGGTGGTGTTGATGGTGATGGTACTGGTGGTGATGGTACTGGTGGTGATGGTGATGGTGGTGGTGGTGGTGATGCTACTGGTGGTGATGGTACTGGTGGTGATGGTGGTGGTGGTAGTGATGGTGGTGGTAATGGTGGTGGTGGTGGTGGTGGTAGTGATGGTGGTGGTGGTGATGGTACTGGTGGTGATGGTGGTGGTGGTAGTGATGGT	N	.	PASS	IMPRECISE;SVMETHOD=Snifflesv1.0.11;CHR2=chr2;END=60695119;STD_quant_start=58.959732;STD_quant_stop=25.192592;Kurtosis_quant_start=-1.675155;Kurtosis_quant_stop=-1.421592;SVTYPE=DEL;SUPTYPE=AL,SR;SVLEN=-734;STRANDS=+-;RE=24;REF_strand=26;AF=0.923077	GT:DR:DV	1/1:2:24
chr2	62075958	1063	ATATCTATATATATTTATATATATATTTATATATATATTTATATATATATTTATATATATATTTATATATATTTATATATATATTTATATATTTATATATATTTATATATATATATTTATATATATTTATATATATATTTATATATATATATATTTATATATTTATATATAT	N	.	PASS	PRECISE;SVMETHOD=Snifflesv1.0.11;CHR2=chr2;END=62076130;STD_quant_start=0.316228;STD_quant_stop=9.460444;Kurtosis_quant_start=-1.340403;Kurtosis_quant_stop=-1.974568;SVTYPE=DEL;SUPTYPE=AL;SVLEN=-172;STRANDS=+-;RE=18;REF_strand=20;AF=0.9	GT:DR:DV	1/1:2:18
chr2	62633669	1064	N	GGCCATGCCTGCGCATACCAACAAAGACGCCATGCCTTGCGCATACCAACAAAGACGCCTATGCCTTGCGACAGCCAACAAAGAC	.	PASS	PRECISE;SVMETHOD=Snifflesv1.0.11;CHR2=chr2;END=62633670;STD_quant_start=6.519202;STD_quant_stop=4.868265;Kurtosis_quant_start=-1.778535;Kurtosis_quant_stop=-1.362178;SVTYPE=INS;SUPTYPE=AL;SVLEN=83;STRANDS=+-;RE=16;REF_strand=17;AF=0.941176	GT:DR:DV	1/1:1:16
chr2	63802587	1065	N	GTATGTGACATATACAGTGTATACACTGTATATACTATTATATACTATTATTATACAGTGTATACACTGTATATACAGTATATGCAGTGTATACACTATTGCTCATACAGTATACTGTATATACATATTATATACAGTATATGCAGTATATACACTGTATATACAGTATATACAATATACAATAAT	.	PASS	IMPRECISE;SVMETHOD=Snifflesv1.0.11;CHR2=chr2;END=63802587;STD_quant_start=28.437651;STD_quant_stop=44.563438;Kurtosis_quant_start=-1.386155;Kurtosis_quant_stop=-1.079327;SVTYPE=INS;SUPTYPE=AL;SVLEN=189;STRANDS=+-;RE=15;REF_strand=17;AF=0.882353	GT:DR:DV	1/1:2:15
chr2	63936276	1066	GAATCACTTGAACCCTGGAGGTGTGACCCGGGCTTGGTGATGTATGCCTGTAATCCCAGATACTAGGTAGGCTGAGGCCAGAGA	N	.	PASS	IMPRECISE;SVMETHOD=Snifflesv1.0.11;CHR2=chr2;END=63936360;STD_quant_start=22.680388;STD_quant_stop=21.899772;Kurtosis_quant_start=-1.455218;Kurtosis_quant_stop=-1.322333;SVTYPE=DEL;SUPTYPE=AL;SVLEN=-84;STRANDS=+-;RE=13;REF_strand=15;AF=0.866667	GT:DR:DV	1/1:2:13
chr2	63949696	1067	N	TCAGCCCCGCCCAGCCAGCCGCCTGGCCCGGGAGGTGAGGGGCGCCTGCCCGGCCGCCCCTACTGGGAAGTGAGGAGCCCCCTCTGCCCAAGCCAGCCGCCCCATCCGGGGAGGGAGGT	.	PASS	IMPRECISE;SVMETHOD=Snifflesv1.0.11;CHR2=chr2;END=63949696;STD_quant_start=21.196698;STD_quant_stop=19.276929;Kurtosis_quant_start=-1.344342;Kurtosis_quant_stop=-0.934487;SVTYPE=INS;SUPTYPE=AL;SVLEN=113;STRANDS=+-;RE=17;REF_strand=20;AF=0.85	GT:DR:DV	1/1:3:17
chr2	63965525	1068	N	TTTTTTTTTTTTTTTTTTTTTGAGACGGAGTTCGGCTCCTCGCCCAGGCTAGTGCAGTGGCGATCTCGACTCACTGCAAGCTCCGCCTCCCGAGGAATTCACGCCATTCTCCTGCCTCAGCCTCCTGTGTAGCTGGGACTACGAGCACGCGCCACCATGATCAGAGCTACTA	.	PASS	PRECISE;SVMETHOD=Snifflesv1.0.11;CHR2=chr2;END=63965525;STD_quant_start=0.000000;STD_quant_stop=4.909175;Kurtosis_quant_start=-0.423668;Kurtosis_quant_stop=3.607829;SVTYPE=INS;SUPTYPE=AL;SVLEN=171;STRANDS=+-;RE=18;REF_strand=21;AF=0.857143	GT:DR:DV	1/1:3:18
chr2	64252851	1069	TATATATATATATATAGAGAGAGAGAGAGAGAGAGAGAGAGAGAGAGA	N	.	PASS	IMPRECISE;SVMETHOD=Snifflesv1.0.11;CHR2=chr2;END=64252891;STD_quant_start=20.437710;STD_quant_stop=20.586403;Kurtosis_quant_start=3.838558;Kurtosis_quant_stop=2.063766;SVTYPE=DEL;SUPTYPE=AL;SVLEN=-40;STRANDS=+-;RE=10;REF_strand=25;AF=0.4	GT:DR:DV	0/1:15:10
chr2	65070953	1070	ATTATATATTATATAATATATATGTTTATATATTATATATTATATAATATATATGTTTATATATTATATATTATATAATATATATGTTTATATAT	N	.	PASS	IMPRECISE;SVMETHOD=Snifflesv1.0.11;CHR2=chr2;END=65071048;STD_quant_start=14.335271;STD_quant_stop=19.636700;Kurtosis_quant_start=-1.468261;Kurtosis_quant_stop=-1.542535;SVTYPE=DEL;SUPTYPE=AL;SVLEN=-95;STRANDS=+-;RE=18;REF_strand=19;AF=0.947368	GT:DR:DV	1/1:1:18
chr2	65100047	1071	N	TTTTTTTTTTTTTTTTTTTTTTTTTTTTTGAGGCGGAGTCTCATCATGTAGGCCGGACTGCGGACTGCCGGTAAAGCAATCTCGGCTCACTGCAAGCTCCGCTTCGGGTTCCACGCCATTCTCCTGCCTCAGCCTCCCGAGTAGCTGGGACTACAGGCGCCCGCCACCAGCGCCCGGCTAATTTTTTTGTATTTTTAGTAGAGACGGGGTTTCACAGCAGTAGCCAGGATGGTCTCGATCTCCTGACCTCATGATCCACCCGCCCCGGCCTCCCAAAGTGCTGGGATTGGCGTGAGCCACGCCCGCCACCTGGCTAA	.	PASS	IMPRECISE;SVMETHOD=Snifflesv1.0.11;CHR2=chr2;END=65100047;STD_quant_start=1.303840;STD_quant_stop=13.924798;Kurtosis_quant_start=-0.972973;Kurtosis_quant_stop=0.878778;SVTYPE=INS;SUPTYPE=AL,SR;SVLEN=313;STRANDS=+-;RE=19;REF_strand=22;AF=0.863636	GT:DR:DV	1/1:3:19
chr2	65138914	1072	N	TTTTTTCTTTTTTTTTTTTTTTTTATTTTATTTATTTATTTATTTATTTATTTTTTTTTTTAAATTTATTTTTTATTGATAATTCTTGGTGTTTCTCACAGAGGGGATTTGGTGGCCAAGGGACAATAGTGGAGGAAGGTCAGCAGATAAACAAGTGAACAAAGGTCTCTGGTTTTCTAGTAGAGTGACCCTGTGGCCTTCCGCAAGAGTGTTTGTGTCCCTCATTACTTGAGATTAGGGATTGGTGATGACTTAACGAGCATGCTGCCTTCAAGCATCTGTTTAACAAAGCACATCTTGCACCGCCCTTAATCCATTTAACCCTGAGGGACACAGCACATGTTTCAGAGAGCACAGGGTTGGGGTATAACAAGGATCAACAGGATCCCCAAGACAGAGTGGAATTTTTTTCTTAGTGCAGAACAAAATGAAAAGTCTCCATGTCTACTTCTTTCTACACAGACACGCAACCATCCGATTAATCTTTTTCCCCGCCTTTCCCCGCCTTCTATTCCACAAGGCCGCCATCCTGGCCCGCTCACTGAGCTGTTGGGCACACCTCCCAGACGGGGGTGGTGGTTGGCAGAGGCGCCTCACCTCCCGGACGGGCGGTTGGCCGGGCGGGGGGGGCTGACCCCCCCACCTCCCTCCTGGACGGGCGGCTGGTCGGGCGGGGGCTGACACCCCACCTTCCTCCCGACGGGGCGGCTGGCCGGGCAGAGGGGCCTCACTTCCCAGTAGGGGCGTGCCGGGCAGAGGCGCCTCACCTCCTCGGACGGGGCGGCTGGCCGGGCAGGGGCTGCCCCCCACCTCCCTCCCGGACGGGGCGGCTGGCCGGGCAGAGGGGCCTCACTTCCCAGTGCAGGGGCGGCCGGGCAGGCGCTCACCTCCCGGATCGGCCACTGGCCAGGCAGGGGGCTGGACCCCCCACCTCCTCTCCCTGACGGGCGGTTATTGGGCGGGGGTTGACCCCCCACCTCCCTCCCGGACGAGGCGGCTGGCCGGGCGTGGGGCTGACCCCACCTCCTCCTCCCGATGGGCGGCTGGACTGGCGGGGTCGACTTCCCACCTCCTCCCGGACGGGCGGCTACCGGGTGGGGGGCTGACCCCATCCCCTCCCGACGGGGTGGCTGGTCGGGCTGAGGCCTCACTCCTGTGCAGGGGCTGCCGTGCGCCTCACCTCCCGGACGGGCGGCTGGTCATGGGGCTGACCCCCCCACCTCCCCCCCCCGGATGGCACAGCTGGCCGGGCGGGGGGGCTGACCCCCACCTCCTCCCGGATGGGGCGGCTGGGCTGGGTGGGGCTGACCCCCACCTCCTCCCGGACGGGTGCTGCTGGGCGGAGATACCCTCATCTCTTAGATGGGGTGGCTGCCGGGCGGAGAGGCTCCTCACTTCAGACGGGGCAGCTGCCGGGATGAGGGGCTCCTCACTTCAGACGGGTGGTTGCCAGGCAGAGGGTCTCCTCACTTCTCAGACGGGCGGCCGGGTAGAGATTCACTCCCCAGACGGGGTCTCGTCGGGCAGAGGCGCCTCCTCACATCCCAGATGGGGCAAGCGGGCAGAGGCGCCCCACATCTCAGACGTATGGGCGGCCGGGCAGAGACGCCTCACTTCCTAGATGTGATGGCGGCTGGGAAGAGGTGCTCTCACTTCCTAGATGATGGCGGCCGGGCGGAGACGCCTCACTTTCCAGACTGGGCAGCCAGGCAGAGGGGCTCACATCCCAGACGATGGGCGGCCAGGCAGACACTCCTCACTTCCCAGACGGGGTGGCGGCCGGGCAGAGGCTGCAATCTCGCACTTTGGGAGGCCAGGCAGGCGGCTGGGAGGTGTAGGCTAGAGCCGAGATCACGCCACTGCACTCCAGCCTGGGCACCATTGAGCACTGGAGTGAACGAGACCCGTCTGCAATCCCGGCACCTCGAGGCCGAGGTTGGCGGATCATCATGTGTTGGGCTGGAGACCGCCCGGCCAACACAGCGAAACCCTGTCTCCACCAAAACCAGTCAGGCGTGAGGCGCGTGCCTGCACCGCAGGCACCCGGCAGACTGAGGCAGGAGAATCAGGGCAGGGAGGATGCAGTGAGCCGAGATGGCAGCAGTACAGGTCCAGCTTCGGCCCGCATGAGAGGGAGACCGGGGGAGAGAGGAGCGAGAGTAATTTAGAGGGAGACGGAGAGCGAGAGGAGAGGGAGAGGAGAGGAGAGGGAGAGGGACATAATTTTC	.	PASS	IMPRECISE;SVMETHOD=Snifflesv1.0.11;CHR2=chr2;END=65138914;STD_quant_start=4.037326;STD_quant_stop=26.810446;Kurtosis_quant_start=-1.117769;Kurtosis_quant_stop=0.030117;SVTYPE=INS;SUPTYPE=AL;SVLEN=2230;STRANDS=+-;RE=14;REF_strand=18;AF=0.777778	GT:DR:DV	0/1:4:14
chr2	65163779	1073	N	TTTTTTTTTTTTTTTTTTTTTGAGACGGAGGTCTTGTCGCCCAGGCTGGGAGTGCAAGCACCTCGGCTCACTGCAGGCTCCGCCCTGGGGTTCACGCCATTCTTCTGCCTCAGCCTCCCGAGTAGCTGGGACTACAGGCCCGCCACCTCGGCCCGGGCTAATTTTTGTATTTTTTAGTAGAGACGGGTTTCACCGTATTAGCCAGATGGCCTCGAACTCCTGGACCGTGATCCACCCGCCTGCCTCCCAAAGTGCTGGGATTACAGGCGTGAGCCACTGCGCCTGGCCCTGATGGATATA	.	PASS	PRECISE;SVMETHOD=Snifflesv1.0.11;CHR2=chr2;END=65163779;STD_quant_start=0.904534;STD_quant_stop=6.281285;Kurtosis_quant_start=-0.637389;Kurtosis_quant_stop=-0.903756;SVTYPE=INS;SUPTYPE=AL,SR;SVLEN=310;STRANDS=+-;RE=22;REF_strand=25;AF=0.88	GT:DR:DV	1/1:3:22
chr2	65333803	1074	N	GCGGTAGCGTTGGCTCACGCCTGTAATCAGCACTTTGGGAGGCCGAGGCGGGGCGGATCACGAGGTCAGGAGATCAGACCAAAGATGAAACCCCGTCTCTACTAAAAATCTGAAAAGTTAGCCGGGCGTGAGTGGGCGGGCGCCTGTTAGTCCCAGCTTTCGGGAGGCTGGGGCAGGAGAATGGCGTGAACCCGGGAGGCGGAGCTTGCAGTGAGCCGAGATCCCGCGCCACTGCCTCCAGCCTGGGTGACAGGCAGACTCCGTCTCAAAAAAAAA	.	PASS	IMPRECISE;SVMETHOD=Snifflesv1.0.11;CHR2=chr2;END=65333803;STD_quant_start=1.449138;STD_quant_stop=11.326959;Kurtosis_quant_start=1.262760;Kurtosis_quant_stop=-0.384912;SVTYPE=INS;SUPTYPE=AL,SR;SVLEN=255;STRANDS=+-;RE=12;REF_strand=14;AF=0.857143	GT:DR:DV	1/1:2:12
chr2	65565283	1075	CCCTCTCCCTCTCCCGTCTCCCTCTCCCGTCTCCCGTCTCCCTCTCCCTCTC	N	.	PASS	PRECISE;SVMETHOD=Snifflesv1.0.11;CHR2=chr2;END=65565326;STD_quant_start=5.603570;STD_quant_stop=6.804410;Kurtosis_quant_start=-0.523434;Kurtosis_quant_stop=-0.563978;SVTYPE=DEL;SUPTYPE=AL;SVLEN=-43;STRANDS=+-;RE=16;REF_strand=17;AF=0.941176	GT:DR:DV	1/1:1:16
chr2	65566254	1076	N	GACCCAGCCGCCCCGTCTGGGAGGGAGGTGGAGATCCTTTA	.	PASS	IMPRECISE;SVMETHOD=Snifflesv1.0.11;CHR2=chr2;END=65566259;STD_quant_start=15.319922;STD_quant_stop=17.852171;Kurtosis_quant_start=1.107760;Kurtosis_quant_stop=0.666865;SVTYPE=INS;SUPTYPE=AL;SVLEN=40;STRANDS=+-;RE=13;REF_strand=20;AF=0.65	GT:DR:DV	0/1:7:13
chr2	65569349	1077	N	ATACGTATATTATGTATGTATATATTTTGTATAATGTGATATGTATGTATATTTTGTATACGTGATATTATGTATGTATATTTT	.	PASS	IMPRECISE;SVMETHOD=Snifflesv1.0.11;CHR2=chr2;END=65569349;STD_quant_start=24.969982;STD_quant_stop=26.576305;Kurtosis_quant_start=1.297154;Kurtosis_quant_stop=0.565982;SVTYPE=INS;SUPTYPE=AL;SVLEN=84;STRANDS=+-;RE=16;REF_strand=22;AF=0.727273	GT:DR:DV	0/1:6:16
chr2	65596787	1078	CAGAGCAGCTTCAGGTCTAATTCTGGCTTAGAGGTAGGGAAA	N	.	PASS	PRECISE;SVMETHOD=Snifflesv1.0.11;CHR2=chr2;END=65596829;STD_quant_start=0.000000;STD_quant_stop=3.098387;Kurtosis_quant_start=7.000000;Kurtosis_quant_stop=0.802582;SVTYPE=DEL;SUPTYPE=AL;SVLEN=-42;STRANDS=+-;RE=11;REF_strand=14;AF=0.785714	GT:DR:DV	0/1:3:11
chr2	65746475	1079	N	GGCTCCCTCCCCCTCCCCCTCCTCTTCTTCGCCTGCCCCCCACATGGTCTCCCCCAAGGAGCCGAAGCTGGACTGTACTGCTGCCATCTCGGCTCACTGCAACCTCCCTGCCTGGATTCTCCTGCCTCAGTCTGCCGAATGCCCAGCAGGCACGCACCGCCACGCCTGATTGGTTTTGGTGGAGACGGGGTTTCGCTTGTGTTGGCCGGGCCGGGTCTCCAGCCCCTAACCGCGAGTGATCCGCCAACCTCGGCCTCCTGAGGTGCCGGGATTGCAGACGGAGTCCTCTGCCCCACTAGTGCTCAATGGTGCCCAGGCTGGAGGTGCAGTGGCGTGATCTCGCTCACTACAACCTACACCTCCCAGCCGCCTGCCTTGGCCTCCCAAAGTGCCGAGATTGCAGCCCTGCCCGGCCGCCCCACCTCGTCTGGGAAGTGAGAGGAGTGTTCCCTGCCTGGGCCTTCATCGCCTGGGAGCGTGAGGAGCCCCTCTGCCTGGCTGCCCAGTTCCTGAAAGTGAGAGCCCGGCCGCCATCCCATCTAGGAAGTGAGGAGCGCCTTCCCAGTCAGCCATCAGCATCTAGAAGTGAGGAGCGTTTCTGCCCGCCGCCCATCGCTTGAGATGGGAGCGCCTGCCCCACCATCTGGGATGTGAGGAGCGCCTGCCCGGCCGAGACCCCGCCTGGGAGGTGAGGAGCGCTCTGCCCGGCCGCCCGCCTGGAGAAGTGAGGAGACCCTCTGCCTGGCAACCACCCCTGCCTGAGAAGTGAGGAGCCCCTCCCACCGGCAGCCCCGTCTGAGAAGTGAGGAGCCTCTCTGCCCAGCCACCCCATCTGGGAAGTGGGAGGGAGCGCTCTCCGCCTGCAGCCACCCCCGTCCGGGAGGGAGTGGGGGCCAGCCCCTCTCGCCAGCCGCCCCCATCCGGAGGGAGGTGGGGTCAGTTTCCCGCCGCCAGCCGCGGCCGCCCCGGGAGGGAGTGGGGGGTCAGCCTCCCCGCCTGGCCAGCCGTGCTGTCCGGAGGGAGGTGGGGCTCAGCCTCCGCCCGGCCGCCTGGGCCCCGGGAGGTGAGGCGCCCCACCGCCGCCTTACTGGCTGAGGTTCTCAGCCCAGCCAGCCACCCGGGAGGGAGATGGGGTCAGCCCCACCCCGGCCAGCCGCCTGGCCCGGGAGTGGGAGGTGGGGCCAGCCTCCCCGCCAGCCGCCTGCCTGGGAGGTGAGGCGCCTGCCCGGCCGCCTACTGGGAAGTGAGGAGTCTCTGCCCGGCTGCCAGCCGCCCATCCGAGGGAGGTGGGGTCAGCCTCTGCCCGCCAGCCCTGTCTGGGAGGGAGGTGGGGGGCTCAGCCTCCGGCCCGGCCAGCCGCCTGCCTGGGAGGTGAGGGGCGCCTGCCCGGCCGCCCTACTGGGAAGTGAGGAGCCCCTGCCCGGCCAGCCGCCTGGCCCGGGAGTGGGAGGCAATAGCCTGTCTGCCAGCCACCCGGCCTGGAGGTGAGGCGCCTGCCCGGCCGCCTACTGGAAGTGAGGAGTTCTCTGCCCGCTACAGCTCTGCCCGGGAGGGAGGGGGGGTCAGCCCCGCCGGCCAGCCGCCTGGCCCGGGGAGGGAGGCCAGCCTGCCCGGCCAGCCGCCTTGTCCGGGAGGTGAGGGCGCTCTGCCCGCCGCCTTACTGGGAAGTGAGGGAGCCCTCTGCCAGCCGCCCCGTCCGGGGAGTGGGAGGTCAGCCCCGGCCCGGCCAGCCGCCTGCCTGGGAGTGGGGTCAGCCTCCTGCCCCACAGCCCCGTCCGGGGAGGTGAGGGGCGCTTGCCCGGCCGCCTTACTGGGAAGTGAGGAGCCCTGCCCGGCCAGCCGCCTGCCTGGGAGGTGTGCCCAGTAGCTCATTTCCAGAACGGGCCAGGATGACAATGGCGGCTTTGTGGAATAGAAAGGCGGGAAAGGTGGGGAAAAGATTGAGAGAGATCGGATGGTTGCTGTGGTCTGTGTGGAAGGAAGTAGACATGGGAGACTTTCTATTTTGTTCTGCACTAAGAAAAAATTCTCCTGCCTTGGGATCCTGTTGACTTGTGACCTACTCCCAACCCTGTGCTCTCTGGAAACATGTGCCAGTCCACTAAGGTTAAATGGATTAAGGGCGGTAAGATGTGCTTTGTTAAACAGGATGCTTGAAGGCAGCATGCTCTGCTAAGAGTCATCATCACCAATCCTTAATCTCAAGTAACTAGGACACAAACACTGCGGAAGGCCGCAGGGGTCCCCTGCCCAGAGACCACTTGTTTATCTGCTGACCTTCCTCCACTATTGGGTCCCACAGACCCTGCCAAACCTCTGTGAGAAACACCCAAGAATTATCAATAAAAAAATAAATAAATAAATAAATAAAAAAAAAAAAAAAAAAAAAGAATGTTGTCATAT	.	PASS	IMPRECISE;SVMETHOD=Snifflesv1.0.11;CHR2=chr2;END=65746475;STD_quant_start=1.000000;STD_quant_stop=34.001471;Kurtosis_quant_start=4.334248;Kurtosis_quant_stop=5.863150;SVTYPE=INS;SUPTYPE=AL,SR;SVLEN=2461;STRANDS=+-;RE=13;REF_strand=19;AF=0.684211	GT:DR:DV	0/1:6:13
chr2	65807515	1080	TTTTTTTTTTTTTTTTTTTTTTGAGACGGAGTCTCGCTGTCGCCCAGGCTGGAGTGCAGTGGCGCAATCTCGGCTCACTGCAGGCTCCGCCCCCTGGGGTTCACGCCATTCTCCTGCCTCAGCCTCCCGAGTAGCTGGGACTACAGGCGCCTGCCACCTCGCCCGGCTAATTTTTTGTATTTTTAGTAGAGACAGGGTTTCACCGTGTTAGCCAGGATGGTCTCGATCTCCTGACCTCGTGATCCGCCCGCCTCGGCCTCCCAAAGTGCTGGGATTACAGGCGTGAGCCACCGCGCCCGGCCCATGTTACT	N	.	PASS	PRECISE;SVMETHOD=Snifflesv1.0.11;CHR2=chr2;END=65807825;STD_quant_start=0.316228;STD_quant_stop=0.774597;Kurtosis_quant_start=2.083872;Kurtosis_quant_stop=-0.401230;SVTYPE=DEL;SUPTYPE=AL;SVLEN=-310;STRANDS=+-;RE=16;REF_strand=17;AF=0.941176	GT:DR:DV	1/1:1:16
chr2	66301309	1081	TTTCTTTCTTTCTTCCTTCCTTCCTTCCTTCCTTCCTT	N	.	PASS	IMPRECISE;SVMETHOD=Snifflesv1.0.11;CHR2=chr2;END=66301340;STD_quant_start=17.332051;STD_quant_stop=13.315405;Kurtosis_quant_start=0.308246;Kurtosis_quant_stop=-1.017605;SVTYPE=DEL;SUPTYPE=AL;SVLEN=-31;STRANDS=+-;RE=11;REF_strand=14;AF=0.785714	GT:DR:DV	0/1:3:11
chr2	66505594	1082	ATGGGAAAATGGGCATGGCTTATAAGTAAGTCCTACCTCTACTCCCACTTCTGAATTTTCTTCTTTTAATTAAAAATAAATCCAGGCTATTTGCAGGTTCTGATCAAATGGGTGTTGGCAAGAATAGAGCCTGAAATTGATCAATTCTGAGTTACTTAGGTGTTAAACTTTGAATAAACCATGGCCTCAAGGGGAGCAGGTAACCTCATCCTCCATGATTGTGCATGTTTTGCAGCAAGCAACCACTAGCAAGACTATTCAATATTCGGAAAGCCTCACTCAAAGGCTGCCATGAGAAAGTGCAGAGAAAGGATTTAAGAAGTATTCTGAGGTTTCAAAAGGGCTCTTTCCTGTGAGGATAGATATTTAACTCTAGTATTACTGTATTTCGTTCTAAGAAAAGGGATGGGGAGACAAGTGGACTTGGAAATTTGAGGCAGTCAGCACCAACCAAAGAAGCCCCGAGCCAAAAATTGCTGGAAAGGTGCCACAAGGTTACATGCAAAAGCAAAAGTGCTACCAAAGAAATGTTGATCACCATGTGACATTTTCGTAGAGGTATCTTTTGCATTTACTATCATAATTTTGGCCTTCGGCTTGGGAATAAATATTTTGCTATTAAATATAAAGGGAAGGGCATCCAAAGACTTGGTCTGAACTTAAGAATTATTTTCTTTTCTTTTTGACAAATAAGGTCATGGCACACCTTCTTTGATGCGCTGGCCAGGCATCAGAGCACTGCCACTGTGACAGCTGACGAAAGCCAGCTCTCTGTGGGTGGAAGATGAGGAAACTGAAAATACAGAGCAGACAAAATACGTCTCCTTTGTGTCAAGGTCAGTTTAGGAATGTATGTACTAGCATAGGTAAGTTCTGCAAGAGGACTCGAACCCACTAGGGCTTGCCAGGGAATCCTGATTTAGGGCTCGTGCAGATTTATAATCTGCTTACCTAGGGTCAATGAAATATTGTGTACAAAATCTCATCCTCCATTTGTTTTTGCATGGCCCACAGACTAAGAGTAGTTTTTGCATTTTTTAATATTTGCAACAAAATTTTAAGAATATTATTTCATTATATTAAAATTATATGAAATTCAAATTTTAGTGTCCATCAGTAGAGTTTGATCACAACACAGCCACACTCATGTGTTTACTTATTGTCTGTGGTTGCTTTTGTCCTACAGTGGCCAACTTGAGAAGTTGCTACAGGGACCAAATGGTCCTCAAAGCCAAAAATATTTACAAACTGACCCTTTAGAGGGAAAGTTTGCTGACTTGTATTCTTATACAACTGGCCAATGAGTACTGCCCTGATTGCCCGCTAAGGCAAGGTTGGGTTTGGGGTGTCAGGCATGAAGCCCATCTTTAGACTGCGTTCCCTAAGGCTCATAAATGTTAAGCCCTTTAGTCCTTTCTCTCCCACTGCATAGCTCTGGAAATGTACTGATCTGCATTCTTATTCTAACATAACATTAAAATGTCTTTATATTAGGAACTGTATATTTTATGGAATTTGAATAGTATTAGTGTCATATACATACTGGATTTCAATATAACAATATGAAAAGTGCACATGTAATTTTACCTCTGTATCACACTAATACTAAGCTACATGATGGTAATATTAAACTAGTGTGACAAAATGATGCCAGTGTAAGATGTAAAACTGCTAATATCACACAGCAAATTATTAGTGTCTATGATGGACTCTGAAGAATGGTGTGATTAAACTTTCTCAAGCTTTTCCAGCCTCACTTGGAACCCCAGTGACAAAAGAGGATAAATTACCCTGGCAAATGTTCGTGCCAGCCTATAACAAGTTTGGCCTTCAGTTATGGCACTAGGTCTCTTCAGAGAGGCCAGAGGCATTCCAGGAAAAGAAATTCTATGAATGAGTCAGGGTACCTGCCTTTGGTCTTGGTTTTGGCAAGACTTTATTTCTAAAATCTTAAACTCTTATAT	N	.	PASS	PRECISE;SVMETHOD=Snifflesv1.0.11;CHR2=chr2;END=66507552;STD_quant_start=4.024922;STD_quant_stop=4.123106;Kurtosis_quant_start=-0.042678;Kurtosis_quant_stop=0.761241;SVTYPE=DEL;SUPTYPE=AL,SR;SVLEN=-1958;STRANDS=+-;RE=15;REF_strand=15;AF=1	GT:DR:DV	1/1:0:15
chr2	66658988	1083	N	GCCGGTAGCGATCAGCTCACGCCTGTAATCCCAGCACTTTAAGGAGGCAGCGGATCACGAGGTCAGGAGATCGAGACCATCACAGCTAACACGGTGAAACCCCGTCTCTACTAAAAATACAAAAAATTAGCCGGGCGAGGTGGCGGGCGCCTGTAGTCCCAACTACTCGGGAGGCTGAGGCAGGAAAGAATGGCGTGAACCCCAGGCGGAGCCTGCAGTGAGCCGAGATTGCGCCTGCACTCAGCCTGGGCGACAAGCGGACTCCGTCTCAAAAAAAAAAAAAAAAAAAAAAAAAAAAAAAAAAAAAAAAA	.	PASS	PRECISE;SVMETHOD=Snifflesv1.0.11;CHR2=chr2;END=66658988;STD_quant_start=2.588436;STD_quant_stop=8.854377;Kurtosis_quant_start=3.109955;Kurtosis_quant_stop=-1.432036;SVTYPE=INS;SUPTYPE=AL,SR;SVLEN=300;STRANDS=+-;RE=12;REF_strand=13;AF=0.923077	GT:DR:DV	1/1:1:12
chr2	66811767	1084	ATATATATATATATATATATATATATATATATATCTAT	N	.	PASS	PRECISE;SVMETHOD=Snifflesv1.0.11;CHR2=chr2;END=66811805;STD_quant_start=1.264911;STD_quant_stop=0.000000;Kurtosis_quant_start=0.836968;Kurtosis_quant_stop=1.386108;SVTYPE=DEL;SUPTYPE=AL;SVLEN=-38;STRANDS=+-;RE=14;REF_strand=15;AF=0.933333	GT:DR:DV	1/1:1:14
chr2	66990072	1085	N	CCACAAGATATATGTGTATATATATACCGCCAGATATGTGTGTATATATACGCCGCCGCAGGTGGTATATATATA	.	PASS	IMPRECISE;SVMETHOD=Snifflesv1.0.11;CHR2=chr2;END=66990090;STD_quant_start=40.605418;STD_quant_stop=34.885527;Kurtosis_quant_start=-1.607355;Kurtosis_quant_stop=-1.641985;SVTYPE=INS;SUPTYPE=AL;SVLEN=55;STRANDS=+-;RE=14;REF_strand=19;AF=0.736842	GT:DR:DV	0/1:5:14
chr2	67002224	1086	N	TTAAATATAAAGAGTACATGTATAATGTATATATACATATATTATATACATGTATAAATGTATATATACATATTATTTATACATGTATAAATGTATATATTATTATTATTACATTTATACATGTATAAATGTATATATACAGCAGCATTTGTTAGTTACGTATAATGTATATATACATTAGTTGTTATTTATACATGTATAAATGTATATATGCCATATACATTTATACATGTATAGCTGTATATATACATATACATTTATACATGTATAAATGTATATATACATATATGAGAAGATGTATAAATGTATATATATACATATACATTTATACATGTATAAATGTATATATACATATTATTTATATTACGTATATATGTATATATACATATTTATTACGTTTGAGTATGTGAGTATATATTACATATTATTTATATTACGTATATATGTATATATTATTATTATACATTTATACATGTATATATGTATATATACATATACATTTATATTACGTATATATGTATATATATACATTTATATGTATATATGTATATATATATTTATAGCATGTATATATGTATATATA	.	PASS	IMPRECISE;SVMETHOD=Snifflesv1.0.11;CHR2=chr2;END=67002234;STD_quant_start=14.293355;STD_quant_stop=18.485129;Kurtosis_quant_start=-0.930401;Kurtosis_quant_stop=0.834339;SVTYPE=INS;SUPTYPE=AL;SVLEN=570;STRANDS=+-;RE=14;REF_strand=19;AF=0.736842	GT:DR:DV	0/1:5:14
chr2	67103398	1087	N	TTCCTTCCTTCCTTCCTTCCTCTTCCTTCCTTCCTTCCCTCCTTCCTTCCTTCCTTCCTTCCTTCCTTCCCTCCTTCCTTCCTTCCT	.	PASS	IMPRECISE;SVMETHOD=Snifflesv1.0.11;CHR2=chr2;END=67103403;STD_quant_start=8.130191;STD_quant_stop=15.287250;Kurtosis_quant_start=0.009870;Kurtosis_quant_stop=1.427156;SVTYPE=INS;SUPTYPE=AL;SVLEN=79;STRANDS=+-;RE=11;REF_strand=14;AF=0.785714	GT:DR:DV	0/1:3:11
chr2	67349960	1088	N	TTCTGCTGTGCAGCAAATGTCTTATCTTTATACCTTATCATTTTTAAATTTTGACATCCTCCAAGACACTGAGTAATCTTTTCTAGCCCTAATTGGAATAACTCAACAGATATTCCTTTAGTGACAATTGTGTGTGTTGGGTCTTATATGAAGCAA	.	PASS	PRECISE;SVMETHOD=Snifflesv1.0.11;CHR2=chr2;END=67349960;STD_quant_start=0.948683;STD_quant_stop=2.489980;Kurtosis_quant_start=4.081310;Kurtosis_quant_stop=4.236820;SVTYPE=INS;SUPTYPE=AL;SVLEN=156;STRANDS=+-;RE=13;REF_strand=15;AF=0.866667	GT:DR:DV	1/1:2:13
chr2	67532346	1089	N	AATATATATTATTATTTTATATAATATATATTATATATTATATTTTATATAATATATATTATATATTATATTTATATATTATATAATATATATTATATTATATAATATATTATATATTATATTTATATTATATATAATATATATTATATTATATGTAATATATATTATATATAATATATATTATTATATGTATTATAT	.	PASS	IMPRECISE;SVMETHOD=Snifflesv1.0.11;CHR2=chr2;END=67532346;STD_quant_start=36.399176;STD_quant_stop=44.437597;Kurtosis_quant_start=-0.146462;Kurtosis_quant_stop=1.812055;SVTYPE=INS;SUPTYPE=AL;SVLEN=201;STRANDS=+-;RE=11;REF_strand=13;AF=0.846154	GT:DR:DV	1/1:2:11
chr2	67679085	1090	AATCATAGCTCACCGCAGCCTCTACCTCCTGGGCTCAAGCGACCCTCTGGTCTTGCCCTCCCAAAGTTCTGGGATTACAGGCGTGAGCCACGGTGCCTGGCCTTGTGGATGTTTTTTAAGCAGCATTACTGCAGCAGATGATAATCAAT	N	.	PASS	PRECISE;SVMETHOD=Snifflesv1.0.11;CHR2=chr2;END=67679234;STD_quant_start=3.937004;STD_quant_stop=2.302173;Kurtosis_quant_start=3.387929;Kurtosis_quant_stop=2.016020;SVTYPE=DEL;SUPTYPE=AL;SVLEN=-149;STRANDS=+-;RE=10;REF_strand=10;AF=1	GT:DR:DV	1/1:0:10
chr2	68071104	1091	GGAAGGAAGGAAGGAAGGAAGGAAGGAAGGAAGGAAAGAAGGAAGGAAGGGA	N	.	PASS	PRECISE;SVMETHOD=Snifflesv1.0.11;CHR2=chr2;END=68071155;STD_quant_start=8.306624;STD_quant_stop=8.455767;Kurtosis_quant_start=-1.492299;Kurtosis_quant_stop=-1.333071;SVTYPE=DEL;SUPTYPE=AL;SVLEN=-51;STRANDS=+-;RE=14;REF_strand=15;AF=0.933333	GT:DR:DV	1/1:1:14
chr2	68133602	1092	AAAGGAAAGGAACGGAAAGGAAAGGAACGGAACGGAACGGAACGGAACGGAACGGAACGGAACGGAACGGAACGGAAAGGAAAGGAAAGGAAAGGAAAGGAAAGGAAAGGAAAGGAAAGGAAAGGAAAGGAAAGGAAAGGAAAGGAAAGGAAAGGAAAGGAAAGGAAAGGAAAGGAAAGGAAAGGAAAGGAAAGGAAAG	N	.	PASS	PRECISE;SVMETHOD=Snifflesv1.0.11;CHR2=chr2;END=68133802;STD_quant_start=6.316645;STD_quant_stop=6.811755;Kurtosis_quant_start=0.195395;Kurtosis_quant_stop=-0.484208;SVTYPE=DEL;SUPTYPE=AL;SVLEN=-200;STRANDS=+-;RE=10;REF_strand=10;AF=1	GT:DR:DV	1/1:0:10
chr2	69323391	1093	AAGGAAGGAAGGAAGGAAGGAAGGGAGGAAGGGAGGAAGGGAGGAAGGGAGGAAGGGAG	N	.	PASS	PRECISE;SVMETHOD=Snifflesv1.0.11;CHR2=chr2;END=69323456;STD_quant_start=6.899275;STD_quant_stop=9.273618;Kurtosis_quant_start=-1.730186;Kurtosis_quant_stop=-1.992109;SVTYPE=DEL;SUPTYPE=AL;SVLEN=-65;STRANDS=+-;RE=17;REF_strand=19;AF=0.894737	GT:DR:DV	1/1:2:17
chr2	70020110	1094	N	GGTACGCCCGTAGCTCCATACGTTGATAGTTTTAAAGGCTAAATAAAGAAGTGGCACATGAC	.	PASS	IMPRECISE;SVMETHOD=Snifflesv1.0.11;CHR2=chr2;END=70020110;STD_quant_start=9.305912;STD_quant_stop=10.089599;Kurtosis_quant_start=-1.517060;Kurtosis_quant_stop=-1.172712;SVTYPE=INS;SUPTYPE=AL;SVLEN=62;STRANDS=+-;RE=18;REF_strand=21;AF=0.857143	GT:DR:DV	1/1:3:18
chr2	70361982	1095	N	TTTTTTTTTTTTTTTTTTTTTTTTTTTTTGAGACGGAGTCTCGCTCTGTCGCCCAGGCTGGAGTGCAGTGGGAAGCGATTGCTCACTGCAAGCTCCTCGCCTCCCGGGTTCACGCCATTCTCCTGCCTCAGCCTCCCGAGTAGCTGGGATCAAAAATTCGCCACTACCGGCTAATTTTTGTATTTTAGTAGAGACGGGGTTTCACCGTGTTAGCCAGGATGGTCTCGATCTCCTGACCTCGTGATCCGCCCGCCTCGGCCTCCCAAAGTGCTGGGATTACAGGCGTGAGCCCGCCCGGCCTCTTTTTTTTT	.	PASS	PRECISE;SVMETHOD=Snifflesv1.0.11;CHR2=chr2;END=70361984;STD_quant_start=6.715653;STD_quant_stop=4.037326;Kurtosis_quant_start=-0.413586;Kurtosis_quant_stop=0.573664;SVTYPE=INS;SUPTYPE=AL;SVLEN=306;STRANDS=+-;RE=13;REF_strand=16;AF=0.8125	GT:DR:DV	1/1:3:13
chr2	70661304	1096	CCTATCCTATCCTATCCTATCCTATCCTATCCTATCCTATATCCTATCCTATATCCTATCCTATATCCTATCCCATATCCTATCCCATATCCTATCCCATATCCTATCCCATATCCTATCCCATCCTATCCTATCCTATATCCTATCCCATATCCCATATCCTATCCTATCCCCTATCCTATATCCTATCCTATCCCATATCCTATCCTATCCTATCCCATATCCTATCCTATCCTATCCCATATCCTATCCTATCCTATCCCATATCCTATCCTATCCTATCCCATATCCTATCCTATCCTATCCTATCCCATATCCTATCCTATCCTATATCCTATCCTATCCTATCCTATCCTATATCCTATCCTATCCTATCCTATATCCTATCCTATCCTATCCTATCCTATATCCTATCCTATCCTATATCCTATCCTATCCTATCCTATATCCTATCCTATCCTATCCTATATCCTGTCCTATCCTATCCTATATCCTATCCTATCCTATCCTATATCCTATCCTATCCTATCCTATATCCTATCCTATCCTATCCTATATCCTATCCTATCCTATCCTATCCTATCCTATCCTATATCCTATCCTTTCCTATCCTATATCCTATCCTATCCTATCCTATATCCTATCCTATCCTATCCTATATCCTATCCTATCCTATCCTATATCCTATCCTATCCTATCCTATATCCTATCCTATCCTATCCTATATCCTATCCTATCCTATCCTATCCTATCCTATCCTATATCCTATCCTATCCTATCCTATATCCTATCCTATCTTATCCTATCCTATCCTATATCCTATCCTATCCTATCCTATCCTATCCATATCCTATCCTATCCTATCCTATCCTATATCCTATCCTATCCTATATCCTATCCTATCCTATCCTATCCTATCCTATCCTATCCTATCCTATATCCTATCCTATCCTATCCTATATCCTATCCTATCCTATCCTATATCCTATCCTATCCTATCCTGTATCCTATCCTATCCTATCCTATATCCTATCCTATCCTATCCTATATCCTATCCTATCCTATCCTATA	N	.	PASS	IMPRECISE;SVMETHOD=Snifflesv1.0.11;CHR2=chr2;END=70662375;STD_quant_start=11.912179;STD_quant_stop=15.537052;Kurtosis_quant_start=-1.236779;Kurtosis_quant_stop=4.672264;SVTYPE=DEL;SUPTYPE=AL,SR;SVLEN=-1071;STRANDS=+-;RE=14;REF_strand=14;AF=1	GT:DR:DV	1/1:0:14
chr2	71146263	1097	TGAGGCAGGAGAATCACTTGAACCTGGGAGGC	N	.	PASS	IMPRECISE;SVMETHOD=Snifflesv1.0.11;CHR2=chr2;END=71146295;STD_quant_start=12.907362;STD_quant_stop=13.475904;Kurtosis_quant_start=0.375199;Kurtosis_quant_stop=0.302701;SVTYPE=DEL;SUPTYPE=AL;SVLEN=-32;STRANDS=+-;RE=11;REF_strand=13;AF=0.846154	GT:DR:DV	1/1:2:11
chr2	71845147	1098	N	<DUP>	.	PASS	IMPRECISE;SVMETHOD=Snifflesv1.0.11;CHR2=chr2;END=71845790;STD_quant_start=287.043028;STD_quant_stop=95.474080;Kurtosis_quant_start=-1.167728;Kurtosis_quant_stop=-1.561950;SVTYPE=DUP;SUPTYPE=SR;SVLEN=643;STRANDS=-+;RE=11;REF_strand=14;AF=0.785714	GT:DR:DV	0/1:3:11
chr2	71996554	1099	CACACGTATCCACAAACATATGTGTATACATGTATATACACACGTATCCACAAACATATATGTGTATACATGTATATACACACGTATCCACAAACATATATGTGTATACATGTATATACACACGTATCCACAAACATATATGTGTATACATGTATATACACACGTATCCACAAACATATGTGTATACATGTATATACACACGTATCCACAAACATATATGTGTATACATGTATATACACACGTATCCACAAACATATATGTGTATACATGTATATACACACGTATCCACAAACATATATGTGTATACATGTATATATACACGTATCCACAAGCATATATGCGTATATATACGCGTATCCACCTACATATATGCGTATGTATACGCGTATCCACCTACATATATGCGTATGTATACGCGTATCCACCTACATATATGCGTATGTATACGCGTATCCACCTACATATATGCGTATGTATACGCGTATCCACCTACATATATGCGTATGTA	N	.	PASS	IMPRECISE;SVMETHOD=Snifflesv1.0.11;CHR2=chr2;END=71997062;STD_quant_start=222.219936;STD_quant_stop=40.267853;Kurtosis_quant_start=-1.475713;Kurtosis_quant_stop=1.637564;SVTYPE=DEL;SUPTYPE=AL,SR;SVLEN=-508;STRANDS=+-;RE=13;REF_strand=14;AF=0.928571	GT:DR:DV	1/1:1:13
chr2	72739463	1100	GGAAGGAAGGAAGGAAGGAAGGAAGGAAGGAAAGAAG	N	.	PASS	IMPRECISE;SVMETHOD=Snifflesv1.0.11;CHR2=chr2;END=72739500;STD_quant_start=13.641847;STD_quant_stop=13.820275;Kurtosis_quant_start=-1.541414;Kurtosis_quant_stop=-1.520790;SVTYPE=DEL;SUPTYPE=AL;SVLEN=-37;STRANDS=+-;RE=13;REF_strand=19;AF=0.684211	GT:DR:DV	0/1:6:13
chr2	74125491	1101	N	CTCTGGCTAAGTTCTTTACCTTCTCTGAGATTTGGAACATACTGCTGTTTCACCTACCAAAGCAACTTGCACCTTTTCTTTTTTTTTTTTTTTTTTTTTTTTTTTTTTTTTTGAGGCGGAGTCTCGCTCTGTCGCCCAGGCTGGAGTGCAGTGGCGCAATCACCGGCCACTGCAGCTCCGCCTCCCGAGGTTCACCGCCATTCTCCTGCCTCAGCCTCCCAAGTAGCTGGGACTACAGGCGCCCGCCACTCGCCCGGCTAATTTTTTGTATTTTTAGTAGAGACGGGG	.	PASS	PRECISE;SVMETHOD=Snifflesv1.0.11;CHR2=chr2;END=74125491;STD_quant_start=1.264911;STD_quant_stop=7.252586;Kurtosis_quant_start=0.795504;Kurtosis_quant_stop=2.803403;SVTYPE=INS;SUPTYPE=AL,SR;SVLEN=294;STRANDS=+-;RE=17;REF_strand=17;AF=1	GT:DR:DV	1/1:0:17
chr2	74128684	1102	GTGTGTGTGTGTGTGTGTGTGTGTCTGTGCGTGTGTGTGTGTGTGTGT	N	.	PASS	PRECISE;SVMETHOD=Snifflesv1.0.11;CHR2=chr2;END=74128732;STD_quant_start=2.000000;STD_quant_stop=0.632456;Kurtosis_quant_start=5.841133;Kurtosis_quant_stop=6.898799;SVTYPE=DEL;SUPTYPE=AL;SVLEN=-48;STRANDS=+-;RE=11;REF_strand=15;AF=0.733333	GT:DR:DV	0/1:4:11
chr2	74259609	1103	N	CTTGTATGATAGCCCCCAACGGCTGCAAGAGGGGTGTGTGTGTGTGTGT	.	PASS	PRECISE;SVMETHOD=Snifflesv1.0.11;CHR2=chr2;END=74259609;STD_quant_start=1.923538;STD_quant_stop=7.496666;Kurtosis_quant_start=3.409875;Kurtosis_quant_stop=-0.458597;SVTYPE=INS;SUPTYPE=AL;SVLEN=50;STRANDS=+-;RE=12;REF_strand=18;AF=0.666667	GT:DR:DV	0/1:6:12
chr2	75224441	1104	N	GTGTGTGTGTATAAATATGTGTATGTGTGTATATAT	.	PASS	PRECISE;SVMETHOD=Snifflesv1.0.11;CHR2=chr2;END=75224441;STD_quant_start=9.407444;STD_quant_stop=6.913754;Kurtosis_quant_start=-0.357865;Kurtosis_quant_stop=0.083735;SVTYPE=INS;SUPTYPE=AL;SVLEN=32;STRANDS=+-;RE=14;REF_strand=16;AF=0.875	GT:DR:DV	1/1:2:14
chr2	75387900	1105	N	AGAGGCGGTAGCGGTGGCTCCGCGCCTGTAATCCCAGCACTTTGGGAGGCCGAGGCGGATCCGCGAGGTCAGGAGATGGGGAACTTAAATCCTGGCTGCCTACGGTGAAACCCGTCTCTACTAAAAATACAAAAATTGGCGAGGCGTGGTGGCGGTAGCCTGTAGTCCCAGCTACTTTCGGGAGGCTGAGGCAGGGGAAGGAATGGCGTGAACCGAGGCCGGAGCTTTGCAGTGAGCGAGATGGCCACTGCACTCCAGCCTGGGCGACAAGCCGAGACTCCGTCTCAAAAAA	.	PASS	PRECISE;SVMETHOD=Snifflesv1.0.11;CHR2=chr2;END=75387901;STD_quant_start=0.316228;STD_quant_stop=8.538150;Kurtosis_quant_start=3.724000;Kurtosis_quant_stop=-0.633981;SVTYPE=INS;SUPTYPE=AL,SR;SVLEN=300;STRANDS=+-;RE=13;REF_strand=13;AF=1	GT:DR:DV	1/1:0:13
chr2	75838812	1106	TACCACCCTCCAATAATCTCCAACCACCATCCTCCATCATGTCCCACCATCACCCTCCAACCATCTCCCATCACCATCCTCCAACCATCTCCCAC	N	.	PASS	PRECISE;SVMETHOD=Snifflesv1.0.11;CHR2=chr2;END=75838907;STD_quant_start=3.219260;STD_quant_stop=2.679891;Kurtosis_quant_start=-0.868537;Kurtosis_quant_stop=-1.090129;SVTYPE=DEL;SUPTYPE=AL;SVLEN=-95;STRANDS=+-;RE=22;REF_strand=25;AF=0.88	GT:DR:DV	1/1:3:22
chr2	75899318	1107	TATATATTTATATATTTATAAATATGTTTATAAAATATATATTTATATATTTATAAATATGTTTATA	N	.	PASS	IMPRECISE;SVMETHOD=Snifflesv1.0.11;CHR2=chr2;END=75899399;STD_quant_start=12.441865;STD_quant_stop=17.424121;Kurtosis_quant_start=-1.363997;Kurtosis_quant_stop=-1.838358;SVTYPE=DEL;SUPTYPE=AL;SVLEN=-81;STRANDS=+-;RE=18;REF_strand=21;AF=0.857143	GT:DR:DV	1/1:3:18
chr2	75939280	1108	AGCTCAAGGTTTATGAGTGCACCAATCGACACTCTGTATCTAGCTGCTCTGGTGGGGCCTTGGAGAACCTTTATGTCTAGCTCAGGGATTGTAAAAACACCAATCGGCACTCTGTATCTAGCTCAAGGTTTGTAAACCCACCAATCAGCACCCTGTGTT	N	.	PASS	PRECISE;SVMETHOD=Snifflesv1.0.11;CHR2=chr2;END=75939438;STD_quant_start=6.819091;STD_quant_stop=7.937254;Kurtosis_quant_start=-1.000882;Kurtosis_quant_stop=-1.059432;SVTYPE=DEL;SUPTYPE=AL;SVLEN=-158;STRANDS=+-;RE=16;REF_strand=19;AF=0.842105	GT:DR:DV	1/1:3:16
chr2	76557057	1109	ATTTTCTTTTAGTTGTAATTATTTTTTATTTATTTGATCAATATTTATTGTGTGCCTGTCACGTGTGAGGCACTTTACTAGCTGCTGGGAATCTGTACATGAGGAAAACACAGTCTCTGCTTTCAAGTAACTTGCATTGTTATGGAAATAGATTGAAATGTGAAATGTCAACCTGAGACAACTGGTTACATGTTCTGCTTGCCTTTTGACACAAAGATATTGTTTTTGAATCAT	N	.	PASS	PRECISE;SVMETHOD=Snifflesv1.0.11;CHR2=chr2;END=76557291;STD_quant_start=1.000000;STD_quant_stop=1.000000;Kurtosis_quant_start=0.326893;Kurtosis_quant_stop=-0.118526;SVTYPE=DEL;SUPTYPE=AL;SVLEN=-234;STRANDS=+-;RE=13;REF_strand=14;AF=0.928571	GT:DR:DV	1/1:1:13
chr2	76742080	1110	N	GTTTTCTAGCCTTCAGAACTGTGAGAAAACCA	.	PASS	IMPRECISE;SVMETHOD=Snifflesv1.0.11;CHR2=chr2;END=76742080;STD_quant_start=12.498000;STD_quant_stop=11.903781;Kurtosis_quant_start=1.703079;Kurtosis_quant_stop=1.597251;SVTYPE=INS;SUPTYPE=AL;SVLEN=34;STRANDS=+-;RE=10;REF_strand=14;AF=0.714286	GT:DR:DV	0/1:4:10
chr2	76784102	1111	N	CAGGAGAGTTGGGCTGAGATTAAACATAAAGTTACTAGATCCACAGTCAATTCATTGACCATGCTCTTCATTTGAGGAAAACACTTAATGCTTGTTTCCACTTTTGTTCCTTTTAAATTGCTACACCCAGGGTTATTTCAGAGAACTCTTTCGCAATAATTATAAGAATT	.	PASS	PRECISE;SVMETHOD=Snifflesv1.0.11;CHR2=chr2;END=76784102;STD_quant_start=0.000000;STD_quant_stop=1.341641;Kurtosis_quant_start=2.000000;Kurtosis_quant_stop=0.824369;SVTYPE=INS;SUPTYPE=AL;SVLEN=170;STRANDS=+-;RE=12;REF_strand=13;AF=0.923077	GT:DR:DV	1/1:1:12
chr2	76788782	1112	N	AAAAGGTTCTGCCGTCATTCTTTCTCTCTTTCAA	.	PASS	PRECISE;SVMETHOD=Snifflesv1.0.11;CHR2=chr2;END=76788782;STD_quant_start=0.316228;STD_quant_stop=1.048809;Kurtosis_quant_start=3.995116;Kurtosis_quant_stop=-0.105523;SVTYPE=INS;SUPTYPE=AL;SVLEN=34;STRANDS=+-;RE=14;REF_strand=17;AF=0.823529	GT:DR:DV	1/1:3:14
chr2	77478283	1113	ATATATATGTGTGTGTGTGTATATATATACACACACACACATATATATGTATATATGTGTATATATA	N	.	PASS	IMPRECISE;SVMETHOD=Snifflesv1.0.11;CHR2=chr2;END=77478349;STD_quant_start=19.310619;STD_quant_stop=16.294171;Kurtosis_quant_start=0.098635;Kurtosis_quant_stop=-0.757728;SVTYPE=DEL;SUPTYPE=AL;SVLEN=-66;STRANDS=+-;RE=10;REF_strand=12;AF=0.833333	GT:DR:DV	1/1:2:10
chr2	78558070	1114	N	CTCCCAATGTTTTAGACAAAATGTTGAGCTTAGTGACACTTACTACTGAAAGTAATAGAACTCAGT	.	PASS	PRECISE;SVMETHOD=Snifflesv1.0.11;CHR2=chr2;END=78558070;STD_quant_start=0.000000;STD_quant_stop=1.581139;Kurtosis_quant_start=4.507353;Kurtosis_quant_stop=5.515368;SVTYPE=INS;SUPTYPE=AL;SVLEN=65;STRANDS=+-;RE=14;REF_strand=14;AF=1	GT:DR:DV	1/1:0:14
chr2	78965426	1115	N	CAGGCCGGGCGCGGTGGCTCAACCTGTAATCCCAGCACTTTGGGAGGCCGAGGCGGGGGCGGATCACGAGGTCCGGAGATCGAGACCATCCGGCTAAAGCGGTGAAACCCCGTCTCTACTAAAAATACAAAAAAAATTAGCCGGGCGTAGTGGCGGGGCGCCTGTAGTCCCAGCTACTTGGGAGGCTGGGGCAGGAAAGAATGGGCGTGAACCCGGGAGGCGGGCTTGCAGTGAGCCGAGATCCCATACTGCACACTCCAGCCTGGGCGACAGGCGAGACTCCGTCTCAAAAAAAAAAAAAAAAAAACAATGTTTTACA	.	PASS	IMPRECISE;SVMETHOD=Snifflesv1.0.11;CHR2=chr2;END=78965426;STD_quant_start=0.547723;STD_quant_stop=14.849242;Kurtosis_quant_start=5.825926;Kurtosis_quant_stop=-1.060336;SVTYPE=INS;SUPTYPE=AL,SR;SVLEN=275;STRANDS=+-;RE=13;REF_strand=14;AF=0.928571	GT:DR:DV	1/1:1:13
chr2	79076572	1116	N	<DEL>	.	PASS	PRECISE;SVMETHOD=Snifflesv1.0.11;CHR2=chr2;END=79081207;STD_quant_start=1.549193;STD_quant_stop=0.774597;Kurtosis_quant_start=6.918419;Kurtosis_quant_stop=6.996111;SVTYPE=DEL;SUPTYPE=SR;SVLEN=-4635;STRANDS=+-;RE=12;REF_strand=12;AF=1	GT:DR:DV	1/1:0:12
chr2	80769024	1117	N	TTTTTTTTGGCAGAGACGGAGTCTCGCTCTATCGCCCAGGCTGGAGTGCAGTGGCGGGATCTCGGCTCACTGCTGCTTCCGCCTCCTGGGTTCACGCCATTCTCCTGCCTCAGCCTCCCAAGTAGCTGGGACTGGCGCCCGCCACTACGCCCGGCTAATTTTTGTATTTTTAGTAGAGACGGGGGTTTCACCGTTTTGGCGGGATGGTCTCGATCTCCTGACCTCGTGATCCGCCCTTCTCGGCCTCCCAAAGTGCTG	.	PASS	PRECISE;SVMETHOD=Snifflesv1.0.11;CHR2=chr2;END=80769025;STD_quant_start=3.674235;STD_quant_stop=8.544004;Kurtosis_quant_start=3.070353;Kurtosis_quant_stop=1.898789;SVTYPE=INS;SUPTYPE=AL,SR;SVLEN=242;STRANDS=+-;RE=12;REF_strand=13;AF=0.923077	GT:DR:DV	1/1:1:12
chr2	81074652	1118	N	AACCATATATATGCTGTTCCACTATATATATATATATATATATTCCCTATATATATATATATATATATATCT	.	PASS	IMPRECISE;SVMETHOD=Snifflesv1.0.11;CHR2=chr2;END=81074652;STD_quant_start=18.061008;STD_quant_stop=17.239490;Kurtosis_quant_start=-1.443866;Kurtosis_quant_stop=-0.720144;SVTYPE=INS;SUPTYPE=AL;SVLEN=68;STRANDS=+-;RE=12;REF_strand=14;AF=0.857143	GT:DR:DV	1/1:2:12
chr2	81604892	1119	GGATTAACTTCCTGGATGCTTTAATCAATCACAAGT	N	.	PASS	PRECISE;SVMETHOD=Snifflesv1.0.11;CHR2=chr2;END=81604928;STD_quant_start=0.000000;STD_quant_stop=0.894427;Kurtosis_quant_start=7.000000;Kurtosis_quant_stop=5.890533;SVTYPE=DEL;SUPTYPE=AL;SVLEN=-36;STRANDS=+-;RE=12;REF_strand=13;AF=0.923077	GT:DR:DV	1/1:1:12
chr2	81971714	1120	ATAGATTTTTAATGTTGTTTTGTCTTATTGATTAAATTCC	N	.	PASS	PRECISE;SVMETHOD=Snifflesv1.0.11;CHR2=chr2;END=81971754;STD_quant_start=8.910668;STD_quant_stop=8.258329;Kurtosis_quant_start=2.440476;Kurtosis_quant_stop=3.878236;SVTYPE=DEL;SUPTYPE=AL;SVLEN=-40;STRANDS=+-;RE=17;REF_strand=19;AF=0.894737	GT:DR:DV	1/1:2:17
chr2	82221812	1121	GATAGATAGATAGATAGATAGATACATAGATAGATA	N	.	PASS	IMPRECISE;SVMETHOD=Snifflesv1.0.11;CHR2=chr2;END=82221848;STD_quant_start=14.798649;STD_quant_stop=14.594520;Kurtosis_quant_start=4.851126;Kurtosis_quant_stop=3.823470;SVTYPE=DEL;SUPTYPE=AL;SVLEN=-36;STRANDS=+-;RE=12;REF_strand=14;AF=0.857143	GT:DR:DV	1/1:2:12
chr2	82335821	1122	TTCATATATAATGCTCATTATAATGAGTATCATATATAATGAATACTCATTGTAATGAGTA	N	.	PASS	PRECISE;SVMETHOD=Snifflesv1.0.11;CHR2=chr2;END=82335882;STD_quant_start=2.846050;STD_quant_stop=3.016621;Kurtosis_quant_start=2.266240;Kurtosis_quant_stop=2.207692;SVTYPE=DEL;SUPTYPE=AL;SVLEN=-61;STRANDS=+-;RE=11;REF_strand=13;AF=0.846154	GT:DR:DV	1/1:2:11
chr2	82362440	1123	N	GCTACATAGATGAAGGCTGTATACATATCTAGATAGAGCTATATAAGCTATATCTAGGTGAGGCTATATAGCTATCTGCTCATAGATAGAGCATATGGCTATCTATCTATAGATGAAATGAATAAAACTA	.	PASS	IMPRECISE;SVMETHOD=Snifflesv1.0.11;CHR2=chr2;END=82362440;STD_quant_start=74.030399;STD_quant_stop=42.008333;Kurtosis_quant_start=-1.530195;Kurtosis_quant_stop=-1.057574;SVTYPE=INS;SUPTYPE=AL;SVLEN=259;STRANDS=+-;RE=13;REF_strand=21;AF=0.619048	GT:DR:DV	0/1:8:13
chr2	83005131	1124	N	TTATATTGTATATTCTATATTTTATACTATATATTAT	.	PASS	IMPRECISE;SVMETHOD=Snifflesv1.0.11;CHR2=chr2;END=83005131;STD_quant_start=17.023513;STD_quant_stop=19.798990;Kurtosis_quant_start=-1.085443;Kurtosis_quant_stop=-1.049517;SVTYPE=INS;SUPTYPE=AL;SVLEN=48;STRANDS=+-;RE=11;REF_strand=12;AF=0.916667	GT:DR:DV	1/1:1:11
chr2	83260394	1125	N	TATACATATATCTATATATACATATACATATATACATACATATATATATCTATA	.	PASS	IMPRECISE;SVMETHOD=Snifflesv1.0.11;CHR2=chr2;END=83260394;STD_quant_start=21.111608;STD_quant_stop=21.028552;Kurtosis_quant_start=-0.790843;Kurtosis_quant_stop=-0.709433;SVTYPE=INS;SUPTYPE=AL;SVLEN=58;STRANDS=+-;RE=13;REF_strand=16;AF=0.8125	GT:DR:DV	1/1:3:13
chr2	83654156	1126	TTATAAATATATATAATATATAAAATATATATTTTATATATTATATAT	N	.	PASS	IMPRECISE;SVMETHOD=Snifflesv1.0.11;CHR2=chr2;END=83654203;STD_quant_start=12.181954;STD_quant_stop=12.569805;Kurtosis_quant_start=-1.375325;Kurtosis_quant_stop=-1.397331;SVTYPE=DEL;SUPTYPE=AL;SVLEN=-47;STRANDS=+-;RE=12;REF_strand=12;AF=1	GT:DR:DV	1/1:0:12
chr2	83775198	1127	N	TATATATATATATATATATATATATATAGTTTTTTTATATATATATATATATATATTTTATATATATATATATATATAGTGT	.	PASS	PRECISE;SVMETHOD=Snifflesv1.0.11;CHR2=chr2;END=83775198;STD_quant_start=0.000000;STD_quant_stop=3.820995;Kurtosis_quant_start=-1.442602;Kurtosis_quant_stop=-1.233462;SVTYPE=INS;SUPTYPE=AL;SVLEN=78;STRANDS=+-;RE=19;REF_strand=20;AF=0.95	GT:DR:DV	1/1:1:19
chr2	84758449	1128	TTTTTTTTTTTATTTTTTATTTTTTTTTATTTTTTTTTTTTTTGAGACGGAGTCTCGCTCTGTCGCCCAGGCTGGAGTGCAGTGGCGCGATCTCGGCTCACTGCAAGCTCCGCCTCCCGGGTTCACGCCATTCTCCTGCCTCAGCCTCCCGAGTAGCTGGGACTACAGGCGCCCGCTACCACGCCCGGCTAATTTTTTGTATTTTTAGTAGAGACGGGGTTTCACCGTGTTAGCCAGGATGGTCTCGATCTCCTGACCTCGTGATCCGCCCGCCTCGGCCTCCCTTATTTTCC	N	.	PASS	PRECISE;SVMETHOD=Snifflesv1.0.11;CHR2=chr2;END=84758742;STD_quant_start=0.632456;STD_quant_stop=1.095445;Kurtosis_quant_start=3.859504;Kurtosis_quant_stop=0.733459;SVTYPE=DEL;SUPTYPE=AL;SVLEN=-293;STRANDS=+-;RE=12;REF_strand=15;AF=0.8	GT:DR:DV	0/1:3:12
chr2	84821407	1129	N	AGCAAGGGAAATATTCTTGTAAGCCAGGCTTCAGGT	.	PASS	PRECISE;SVMETHOD=Snifflesv1.0.11;CHR2=chr2;END=84821407;STD_quant_start=1.303840;STD_quant_stop=2.167948;Kurtosis_quant_start=0.256826;Kurtosis_quant_stop=-1.301556;SVTYPE=INS;SUPTYPE=AL;SVLEN=36;STRANDS=+-;RE=13;REF_strand=15;AF=0.866667	GT:DR:DV	1/1:2:13
chr2	85235455	1130	N	AATATATAATATGATATATAATATATAATATATAATATGATATATAATATATAATATATATAATATATCATATGATATATATTATATATCATATAT	.	PASS	IMPRECISE;SVMETHOD=Snifflesv1.0.11;CHR2=chr2;END=85235457;STD_quant_start=27.953533;STD_quant_stop=31.210575;Kurtosis_quant_start=-0.870672;Kurtosis_quant_stop=-0.714443;SVTYPE=INS;SUPTYPE=AL;SVLEN=87;STRANDS=+-;RE=13;REF_strand=13;AF=1	GT:DR:DV	1/1:0:13
chr2	85939155	1131	CCCTGAGCCTTGTGATCTTCTGGATATAGAGCTCATGCAGCCAGCTAACCAGAGACCCTGTGCCTCAGCCCCAGGCCCTGAGCCTTGTGATCTTCTGGATATAGAGCTCATGCAGCCAGCTAACCAGAGACCCTGTGCCTCAGCCCCAGGCCCTGAGCCTTGTGATCTTCTGGATATAGAGCTCATGCAGCCAGCTAACCAGAGACCCTGTGCCTCAGCCCCAGGC	N	.	PASS	PRECISE;SVMETHOD=Snifflesv1.0.11;CHR2=chr2;END=85939382;STD_quant_start=4.012481;STD_quant_stop=5.522681;Kurtosis_quant_start=4.120587;Kurtosis_quant_stop=3.678904;SVTYPE=DEL;SUPTYPE=AL;SVLEN=-227;STRANDS=+-;RE=14;REF_strand=15;AF=0.933333	GT:DR:DV	1/1:1:14
chr2	85994689	1132	N	TCCCTCCTCTCCTTCCCTCCTGCCCTCCCTCACTTCCTCCCTCCTCCCACTCCTCCCTCTCCTTCCCTCCCTGCCCTCCCTCACTTCCTCCCTCCTCCTCCCCCCTCCCTCCCTCCCTCCCCCTCCCCTCCTCCTCCCTCCCTCCTTCCCTCCC	.	PASS	IMPRECISE;SVMETHOD=Snifflesv1.0.11;CHR2=chr2;END=85994689;STD_quant_start=3.240370;STD_quant_stop=11.903781;Kurtosis_quant_start=1.440747;Kurtosis_quant_stop=1.137676;SVTYPE=INS;SUPTYPE=AL;SVLEN=147;STRANDS=+-;RE=12;REF_strand=17;AF=0.705882	GT:DR:DV	0/1:5:12
chr2	89001139	1133	N	AATATTTGCTCCAGTATTTTTGAAACTACATGCTTTTCTTGCTGTTTTTAGAATTTTTCTGAACTAGGTTGACCCAAAG	.	PASS	PRECISE;SVMETHOD=Snifflesv1.0.11;CHR2=chr2;END=89001139;STD_quant_start=4.949747;STD_quant_stop=3.820995;Kurtosis_quant_start=5.479300;Kurtosis_quant_stop=-0.184275;SVTYPE=INS;SUPTYPE=AL;SVLEN=75;STRANDS=+-;RE=10;REF_strand=11;AF=0.909091	GT:DR:DV	1/1:1:10
chr2	89029246	1134	AAGCAGAACTGAAGGAAATAGAGACACAAAAAACCCTTCAAAAAATCAATGAATCCAGGAGCTGGTTTTTTGAAAGGATCAACAAAATTGATAGACCGCTAGCAAGACTAATAAAGAAAAAAAGAGAGAAGAATCAAATAGACACAATAAAAAATGATAAAGGGGATATCACCACCGATCCCACAGAAATACAAACTACCATCAGAGAATACTACAAACACCTCTACGCAAATAAACTAGAAAATCTAGAAGAAATGGATACATTCCTCGACACATACACTCTCCCAAGACTAAACCAGGAAGAAGTTGAATCTCTGAATAGACCAATAACAGGCTCTGAAATTGTGGCAATAATCAATAGTTTACCAACCAAAAAGAGTCCAGGACCAGATGGATTCACAGCCGAATTCTACCAGAGGTACATGGAGGAACTGGTACCATTCCTTCTGAAACTATTCCAATCAATAGAAAAAGAGGGAATCCTCCCTAACTCATTTTATGAGGCCAGCATCATTCTGATACCAAAGCCGGGCAGAGACACAACCAAAAAAGAGAATTTTAGACCAATATCCTTGATGAACATTGATGCAAAAATCCTCAATAAAATACTGGCAAACCGAATCCAGTTGCACATCAAAAAGCTTATCCACCATGATCAAGTGGGCTTCATCCCTGGGATGCAAGGCTGGTTCAATATACGCAAATCAATAAATGTAATCCAGCATATAAACAGAGCCAAAGACAAAAACCACATGATTATCTCAATAGATGCAGAAAAAGCCTTTGACAAAATTCAACAACCCTTCATGCTAAAAACTCTCAATAAATTAGGTATTGATGGGACGTATTTCAAAATAATAAGAGCTATCTATGACAAACCCACAGCCAATATCATACTGAATGGGCAAAAACTGGAAGCATTCCCTTTGAAAACCGGCACAAGACAGGGATGCCCTCTCTCACCGCTCCTATTCAACATAGTGTTGGAAGTTCTGGCCAGGGCAATCAGGCAGGAGAAGGAAATAAAGGGTATTCAATTAGGAAAAGAGGAAGTCAAATTGTCCCTGTTTGCAGACGACATGATTGTATATCTAGAAAACCCCATCGTCTCAGCCCAAAATCTCCTTAAGCTGATAAGCAACTTCAGCAAAGTCTCAGGATACAAAATCAATGTACAAAAATCACAAGCATTCTTATACACCAACAACAGACAAACAGAGAGCCAAATCATGGGTGAACTCCCATTCGTAATTGCTTCAAAGAGAATAAAATACCTAGGAATCCAACTTACAAGGGATGTGAAGGACCTCTTCAAGGAGAACTACAAACCACTGCTCAAGGAAATAAAAGAGGACACAAACAAATGGAAGAACATTCCATGCTCATGGGTAGGAAGAATCAATATCGTGAAAATGGCCATACTGCCCAAGGTAATTTACAGATTCAATGCCATCCCCATCAAGCTACCAATGACTTTCTTCACAGAATTGGAAAAAACTACTTTAAAGTTCATATGGAACCAAAAAAGAGCCCGCATTGCCAAGTCAATCCTAAGCCAAAAGAACAAAGCTGGAGGCATCACACTACCTGACTTCAAACTATACTACAAGGCTACAGTAACCAAAACAGCATGGTACTGGTACCAAAACAGAGATATAGATCAATGGAACAGAACAGAGCCCTCAGAAATAATGCCGCATATCTACAACTATCTGATCTTTGACAAACCTGAGAAAAACAAGCAATGGGGAAAGGATTCCCTATTTAATAAATGGTGCTGGGAAAACTGGCTAGCCATATGTAGAAAGCTGAAACTGGATCCCTTCCTTACACCTTATACAAAAATCAATTCAAGATGGATTAAAGATTTAAACGTTAAACCTAAAACCATAAAAACCCTAGAAGAAAACCTAGGCATTACCATTCAGGACATAGGCGTGGGCAAGGACTTCATGTCCAAAACACCAAAAGCAATGGCAACAAAAGACAAAATTGACAAATGGGATCTAATTAAACTAAAGAGCTTCTGCACAGCAAAAGAAACTACCATCAGAGTGAACAGGCAACCTACAACATGGGAGAAAATTTTCGCAACCTACTCATCTGACAAAGGGCTAATATCCAGAATCTACAATGAACTCAAACAAATTTACAAGAAAAAAACAAACAACCCCATCAAAAAGTGGGTGAAGGACATGAACAGACACTTCTCAAAAGAAGACATTTATGCAGCCAAAAAACACATGAAGAAATGCTCATCATCACTGGCCATCAGAGAAATGCAAATCAAAACCACTATGAGATATCATCTCACACCAGTTAGAATGGCAATCATTAAAAAGTCAGGAAACAACAGGTGCTGGAGAGGATGCGGAGAAATAGGAACACTTTTACACTGTTGGTGGGACTGTAAACTAGTTCAACCATTGTGGAAGTCAGTGTGGCGATTCCTCAGGGATCTAGAACTAGAAATACCATTTGACCCAGCCATCCCATTACTGGGTATATACCCAAATGAGTATAAATCATGCTGCTATAAAGACACATGCACACGTATGTTTATTGCGGCACTATTCACAATAGCAAAGACTTGGAACCAACCCAAATGTCCAACAATGATAGACTGGATTAAGAAAATGTGGCACATATACACCATGGAATACTATGCAGCCATAAAAAATGATGAGTTCATATCCTTTGTAGGGACATGGATGAAATTGGAAACCATCATTCTCAGTAAACTATCGCAAGAACAAAAAACCAAACACCGCATATTCTCACTCATAGGTGGGAATTGAACAATGAGATCACATGGACACAGGAAGGGGAATATCACACTCTGGGGACTGTGGTGGGGTCGGGGGAGGGGGGAGGGATAGCATTGGGAGATATACCTAATGCTAGATGACACATTAGTGGGTGCAGCGCACCAGCATGGCACATGTATACATATGTAACTAACCTGCACAATGTGCACATGTACCCTAAAACTTAGAGTATAATAAAAAAAAAAAAAAAAAAAAAAAAAAAAAAAAAAAAGAAAATATTAAAAC	N	.	PASS	PRECISE;SVMETHOD=Snifflesv1.0.11;CHR2=chr2;END=89032296;STD_quant_start=1.870829;STD_quant_stop=3.872983;Kurtosis_quant_start=-0.799198;Kurtosis_quant_stop=-1.345707;SVTYPE=DEL;SUPTYPE=AL,SR;SVLEN=-3050;STRANDS=+-;RE=17;REF_strand=17;AF=1	GT:DR:DV	1/1:0:17
chr2	89877019	1135	N	<DUP>	.	PASS	IMPRECISE;SVMETHOD=Snifflesv1.0.11;CHR2=chr2;END=89879695;STD_quant_start=101.111325;STD_quant_stop=190.201209;Kurtosis_quant_start=-0.918467;Kurtosis_quant_stop=-1.336584;SVTYPE=DUP;SUPTYPE=SR;SVLEN=2676;STRANDS=-+;RE=11;REF_strand=22;AF=0.5	GT:DR:DV	0/1:11:11
chr2	89877075	1136	N	<DEL>	.	PASS	IMPRECISE;SVMETHOD=Snifflesv1.0.11;CHR2=chr2;END=89879048;STD_quant_start=181.881555;STD_quant_stop=99.362971;Kurtosis_quant_start=-0.431260;Kurtosis_quant_stop=-0.751379;SVTYPE=DEL;SUPTYPE=SR;SVLEN=-1973;STRANDS=+-;RE=11;REF_strand=25;AF=0.44	GT:DR:DV	0/1:14:11
chr2	91784245	1137	GCTCTGTTGCCCAGGCTGGAGTGCAGTGGCACGATCTTGGCTCACTGCAAGCTCTGCCTCCTGGATTCATGCCATTCTCCTGCTTCAGCCTACCAAGTAGCTGGGAATACAGGTACCCCCCACCACGCCCGGCTATTTTTTTGTATTTTTAGTAGAGACGGGGTTTCATCGTGTTAGCCAGGACGGTCTCGATCTCCTGACCTTGTGATTCGCCCACCTCGGCCTCCCAAAGTGCTGGGATTACAGGCGTGAGCCACCACACCGGACAGTCTGTCTTTTATTATATGTAGTGATAAAAGAGGAAGGATTCTTTATCCTACTTAATACATTAACTTTAAATCCCGTATGGTCTGATATTAATATTGCCATTCCAACTTTCTTTTTGTTTGCATTGCCTGATTCCTCTTTGTCCACTACTTTATTTTAAACCTTTATTACTTTGTTAAAGGTGCAATTTGTGTAAAGATCATGTAACTAGGTTTTGTTTTTAATTCAATTTTCTTATTCTTGCTTACTACTTAGTGGGAGGATTTAGATCATTCTGATTTATAGAAATAATTTATGTAGTTGACTTTTTTGTTTCCATTTTTCTTTTCGATGTTTATGATGATATATTTTACATTCCTATTTCTTCCTTTTCCTCTTCCACATTTGCCTTTTTTGAGCATTTGAAAATTTATTCTGATTTTTTATTCCATTCATGGCCATTTTTTTCTTCCCTCACTCTCATAATCTGATGCATATTACTTCATTCTTTTTTTTTGAGCCGGAGTCTC	N	.	PASS	PRECISE;SVMETHOD=Snifflesv1.0.11;CHR2=chr2;END=91785021;STD_quant_start=0.000000;STD_quant_stop=0.632456;Kurtosis_quant_start=3.273483;Kurtosis_quant_stop=5.387741;SVTYPE=DEL;SUPTYPE=AL,SR;SVLEN=-776;STRANDS=+-;RE=19;REF_strand=86;AF=0.22093	GT:DR:DV	0/0:67:19
chr2	95898568	1138	N	GTGTGTGTATATATATATATACACACACACATATGTATGT	.	PASS	PRECISE;SVMETHOD=Snifflesv1.0.11;CHR2=chr2;END=95898568;STD_quant_start=4.774935;STD_quant_stop=5.839521;Kurtosis_quant_start=-0.800770;Kurtosis_quant_stop=-1.045342;SVTYPE=INS;SUPTYPE=AL;SVLEN=40;STRANDS=+-;RE=14;REF_strand=15;AF=0.933333	GT:DR:DV	1/1:1:14
chr2	95916356	1139	AAATATAAACTATTCATAAATTATAAATTTATAAAT	N	.	PASS	IMPRECISE;SVMETHOD=Snifflesv1.0.11;CHR2=chr2;END=95916389;STD_quant_start=13.910428;STD_quant_stop=13.942740;Kurtosis_quant_start=1.809658;Kurtosis_quant_stop=1.658861;SVTYPE=DEL;SUPTYPE=AL;SVLEN=-33;STRANDS=+-;RE=11;REF_strand=20;AF=0.55	GT:DR:DV	0/1:9:11
chr2	96862811	1140	N	CATAACATAACATAACATAACATAACATAACATAACATAACATAACATATAACATAACATAACATAAAATAAATAAAATAAAATAATCAAATATAAAATAAATAAAATAAAATAAAATATAAATAAAATAAAAATAAAATAAAAATAAAAATAAAATAAAATAAAATGAAATAAAATAAATATAAAATAAATAAATAAAATAAAATATAAAATAAAATAAAATAA	.	PASS	PRECISE;SVMETHOD=Snifflesv1.0.11;CHR2=chr2;END=96862811;STD_quant_start=1.843909;STD_quant_stop=2.144761;Kurtosis_quant_start=-1.638451;Kurtosis_quant_stop=-0.305552;SVTYPE=INS;SUPTYPE=AL;SVLEN=230;STRANDS=+-;RE=18;REF_strand=20;AF=0.9	GT:DR:DV	1/1:2:18
chr2	97148448	1141	N	AAAAGAAAGAAAGAAAGAAGAAAGAAAGAAAGAAAGA	.	PASS	IMPRECISE;SVMETHOD=Snifflesv1.0.11;CHR2=chr2;END=97148451;STD_quant_start=20.714729;STD_quant_stop=20.748494;Kurtosis_quant_start=0.091201;Kurtosis_quant_stop=0.304042;SVTYPE=INS;SUPTYPE=AL;SVLEN=34;STRANDS=+-;RE=11;REF_strand=22;AF=0.5	GT:DR:DV	0/1:11:11
chr2	97325078	1142	N	TTTCCTCTTTCTTTCTTTCTTCTTTCTTTCTTTCTTTCTTTCTTTCTTTCTTTCTTTCTTTCTTTTCCTTTCTTTCTTCTTTCTTCTTTCTTTCTTTCTTCTTTCTTTCTTTCTTTCTTTTCTTTCTTTCTTTCTTTCTTCTTCTTTCTTTCTTTCTTT	.	PASS	IMPRECISE;SVMETHOD=Snifflesv1.0.11;CHR2=chr2;END=97325081;STD_quant_start=12.058192;STD_quant_stop=18.891797;Kurtosis_quant_start=3.133372;Kurtosis_quant_stop=1.648139;SVTYPE=INS;SUPTYPE=AL;SVLEN=158;STRANDS=+-;RE=12;REF_strand=15;AF=0.8	GT:DR:DV	0/1:3:12
chr2	99553082	1143	N	AGGTGACCTCGGATCCTCCCTCTAAGCCCGGACTCC	.	PASS	IMPRECISE;SVMETHOD=Snifflesv1.0.11;CHR2=chr2;END=99553082;STD_quant_start=13.802174;STD_quant_stop=15.646086;Kurtosis_quant_start=-1.363891;Kurtosis_quant_stop=-1.318962;SVTYPE=INS;SUPTYPE=AL;SVLEN=36;STRANDS=+-;RE=12;REF_strand=17;AF=0.705882	GT:DR:DV	0/1:5:12
chr2	99596429	1144	TGTAAATGGGCTAAATGCTCCTCACACATAACAATATTAACCTTAA	N	.	PASS	PRECISE;SVMETHOD=Snifflesv1.0.11;CHR2=chr2;END=99596474;STD_quant_start=6.899275;STD_quant_stop=5.585696;Kurtosis_quant_start=-1.446806;Kurtosis_quant_stop=-1.505066;SVTYPE=DEL;SUPTYPE=AL;SVLEN=-45;STRANDS=+-;RE=16;REF_strand=17;AF=0.941176	GT:DR:DV	1/1:1:16
chr2	99868466	1145	CCAGGATGGTCTCAATCTCCTGACCTCTTGATCCGCCTGCCTCGGCCTCCCAAAGTGCAGGGATTACAGGTGTGAGCCACCGTGCCCAGCCCAAAAATTTTTACAGGTGAAATGTTTTTATCTCACTGCAAGCTCCGCCTCCCAAGTTCATGCCATTCTCCTGCCTCAGCCTCCCAAGTAGCTGGGACTACAGGTGCCTGCCACCACACCTGGCTAATTTTTTGTATTTTTAGTAGAGATGGTGTATCACTGTG	N	.	PASS	IMPRECISE;SVMETHOD=Snifflesv1.0.11;CHR2=chr2;END=99868720;STD_quant_start=51.160532;STD_quant_stop=51.404280;Kurtosis_quant_start=-1.539223;Kurtosis_quant_stop=-1.540306;SVTYPE=DEL;SUPTYPE=AL;SVLEN=-254;STRANDS=+-;RE=13;REF_strand=15;AF=0.866667	GT:DR:DV	1/1:2:13
chr2	100103713	1146	CTATGCCCTGATGGCGACTAAGATTCAAATGTAAGTGGTTCACAGGATGCTTTTAGAGGACACTAAGCAAGAAAGTGACAATCTGATTTACATTTTTAAAAAGATCCCTCTGGTTGTCAAGGTGAATCCCTAGGGAACAGTCAGGGAGCAAGAGAAATAAACCAGTAAAGGCACTATGGAAACACTCCAACCAAGAGATAATGGAACTTAGACTAGGATTCATGTACTGTTTATAAGTAGATGCTAACAGAAGAGCCTGCAACCTAATTGCCTCTAAAGAGCCTTTTTAATATCCCTTTTCCCGTCTCGTCTCCTGACTTGCCTTTGGAAAAAAATAAGATTATTTTTTAATGTCCATGTTAACGCTTCAGTTGGTGCTATTATAGTAAAAAAAAACTTTTCATTTTTAAATGTTCTGTTTAATATACTCTATGATTAGTAATACGCCACATATACACACCCATACATTCTTGAAAAGCAGAAAGACCCACAATGCTCTTTAGTGTAGGACTTGTTCATTTATTTGGAGACGAGAGGTACCTGTCACCTCTTCTGATTACCTTTCCTCTCACGCTTTGTCTCTAGCACATCCTGGCTCATTCTAGATTGTGAACTGCAATAAACAGGTATACCAAAGGGAATATGTATTTACTGAGCACCTCCTGAGTACCATGGTGTCACTAGATGTCTCACGTTTAAGAACTGATTTAATCCTCAGCTACCCAAGGTGGGAAATGGTATCTTCATTCTACAAACGAGAAAAAATCAGAGATACTAGTAACTTAACTTGTCCAGTCACCAGCTAACAATTTGTAGGGCCAGAAATCTAACCTCCATGTAACTGTGAACTTCCTGTCTTTCCACTACAGCAGCTATCAAAGAAAGTGCTTTCAAATATATATTATATGTAGTCACTGCAACTTCTTATGAATAATGACCAGTTTGTTGCTGGTGAGGACAACGTTTCCTTAATGCTCTTATGTAGAATCAGAGTTTTGAAGTTGCGAGTGGGAAGTTGGAAATGTAGTGATCTTATATATTCAAGCACATTATTTTTTAAAAATTATGTTCTACTTGAGACCTCATAGAAATTAATTTTAAAAGAGCAATTCCCATCTTTACAAAAAAAATTAAATATGTACGGTTTACCGTAAAATAGCGGTTAAGGTTCTACAACAAAAGATAGGAGTTTGGTACAGACTCTACCCTCAAAAGGTCCTACACAGTAAGAGAAGACAGGGCTAAAAAGATAAACGCAACACAGGAAAAGGCGCAAATAGCCTAAGAATTGAATGGAAGAGAGCCTT	N	.	PASS	PRECISE;SVMETHOD=Snifflesv1.0.11;CHR2=chr2;END=100105020;STD_quant_start=0.316228;STD_quant_stop=0.948683;Kurtosis_quant_start=6.655979;Kurtosis_quant_stop=-1.632841;SVTYPE=DEL;SUPTYPE=AL,SR;SVLEN=-1307;STRANDS=+-;RE=19;REF_strand=19;AF=1	GT:DR:DV	1/1:0:19
chr2	100242886	1147	CCCTCCCTCTCCTTCCCTTCCCCTTCCTTCCTTCCTCCCTCCCTCC	N	.	PASS	IMPRECISE;SVMETHOD=Snifflesv1.0.11;CHR2=chr2;END=100242945;STD_quant_start=15.319922;STD_quant_stop=10.807405;Kurtosis_quant_start=1.011430;Kurtosis_quant_stop=-0.659088;SVTYPE=DEL;SUPTYPE=AL;SVLEN=-59;STRANDS=+-;RE=14;REF_strand=15;AF=0.933333	GT:DR:DV	1/1:1:14
chr2	100653902	1148	TTTTATATATTATTTATATATAAATATATATTTATATTTTATATATTATTTATATATAAATATATATTTATATTTTATATATTATTTATATATAAATATATATTTATAT	N	.	PASS	IMPRECISE;SVMETHOD=Snifflesv1.0.11;CHR2=chr2;END=100654011;STD_quant_start=16.964669;STD_quant_stop=18.417383;Kurtosis_quant_start=-1.040426;Kurtosis_quant_stop=1.743732;SVTYPE=DEL;SUPTYPE=AL;SVLEN=-109;STRANDS=+-;RE=12;REF_strand=18;AF=0.666667	GT:DR:DV	0/1:6:12
chr2	102402137	1149	CCCTCTCTCTCTCTCTCTCTCTCTCTCTCTCTCTCTCTCTCTCTCTCTCTCTCTCTCTCTCTCTCTCTCTCTCTCTCTCTCTCTCTCTCTCTCTCTCTCTCTCTCTCTCTCTCTCTCTCTTCTTTCT	N	.	PASS	PRECISE;SVMETHOD=Snifflesv1.0.11;CHR2=chr2;END=102402263;STD_quant_start=9.316652;STD_quant_stop=8.526429;Kurtosis_quant_start=0.750761;Kurtosis_quant_stop=0.685574;SVTYPE=DEL;SUPTYPE=AL;SVLEN=-126;STRANDS=+-;RE=11;REF_strand=11;AF=1	GT:DR:DV	1/1:0:11
chr2	102619250	1150	N	TTTTATATCTATATCTATGTTTATACTATATCTATGTCTATA	.	PASS	IMPRECISE;SVMETHOD=Snifflesv1.0.11;CHR2=chr2;END=102619250;STD_quant_start=20.654297;STD_quant_stop=20.432817;Kurtosis_quant_start=0.983927;Kurtosis_quant_stop=0.898282;SVTYPE=INS;SUPTYPE=AL;SVLEN=42;STRANDS=+-;RE=11;REF_strand=12;AF=0.916667	GT:DR:DV	1/1:1:11
chr2	103312246	1151	N	ATATATATATATTATATATTATATATATATTATATATATATAATATA	.	PASS	IMPRECISE;SVMETHOD=Snifflesv1.0.11;CHR2=chr2;END=103312249;STD_quant_start=13.575714;STD_quant_stop=13.046072;Kurtosis_quant_start=-1.635044;Kurtosis_quant_stop=-1.106376;SVTYPE=INS;SUPTYPE=AL;SVLEN=47;STRANDS=+-;RE=12;REF_strand=17;AF=0.705882	GT:DR:DV	0/1:5:12
chr2	103322496	1152	GGCCGGGCGCGGTGGCTCACGCCTGTAATCCCAGCACTTTGGGAGGCCGAGGCGGGTGGATCACGAGGTCAGGAGATCGAGACCATCCTGGCTAACAAGGTGAAACCCCGTCTCTACTGAAAATACAAAAAATTAGCCGGGCGCGGTGGCGGGCGCCTGTAGTCCCAGCTACTCGGGAGGCTGAGGCAGGAGAATGGCGTGAACCCAGGAAGCGGAGCTTGCAGTGAGCCGAGATTGCGCCATTGCAGTCCGCAGTCCGGCCTGGGCAACAGAGCGAGACTCCGTCTCAAAAAAAAAAAAAAAAAAAAAAGAAAAAAAAAAAAAGAATG	N	.	PASS	PRECISE;SVMETHOD=Snifflesv1.0.11;CHR2=chr2;END=103322824;STD_quant_start=5.263079;STD_quant_stop=4.404543;Kurtosis_quant_start=-1.339250;Kurtosis_quant_stop=-1.968442;SVTYPE=DEL;SUPTYPE=AL;SVLEN=-328;STRANDS=+-;RE=14;REF_strand=16;AF=0.875	GT:DR:DV	1/1:2:14
chr2	105563611	1153	N	GAGAGAAAGAAAGAAAGAAGAAAGAAAGAAAGAAAGAAGATAGAAAGAAAGAAAGAAAGA	.	PASS	PRECISE;SVMETHOD=Snifflesv1.0.11;CHR2=chr2;END=105563614;STD_quant_start=2.302173;STD_quant_stop=7.668116;Kurtosis_quant_start=3.638114;Kurtosis_quant_stop=-1.154392;SVTYPE=INS;SUPTYPE=AL;SVLEN=57;STRANDS=+-;RE=11;REF_strand=11;AF=1	GT:DR:DV	1/1:0:11
chr2	105632254	1154	N	GTTAGTATTGAGATATGAGGTACTATTCCATTAATTGTGCTATTTGTTACCTGTATATACCTTTGTGGGTTTTTTATTGTATTTTTGTTTTATAGGTCCTGTGAGATTAATGCTTTAAACAGGTTCTGTTTCAGATTTGTTTCAAGATTTAGAGCCTTTAGTTAAAGTTCTTGTAGTGCTGGCTTGGTAGTGGTGAGTTCTTCAGCATTTGTTTATCTGAAAAGATCGTATCTTTCCTTCACTTATGAAGCTTAGTTTTGCTGGATACAAAAATTGGCTGATAATGTTTTGTTTAAGGAGGCTGAAGATAGGGCCCCAATTCCTTCTAGCTTGTGGGGTTTCTGCTGAGAAATCTACTGTTAATCGGATAGGTTTTCTGGTAGTTTTGACTCACAGCTCTTAAGATTCTTTCCTTCATCTTAACTTTAGATAACCTGATGACAATGTGCCTAGGCAATGACTTTGCAATGAATTCCCATGTGTTCTTTTGAGCTTCTTATATTTGATGTTCAGGTCTCTAGCATAAGTTGGGTAAGTTTTCCCCTTAATTAGTCCCCAAAATATGCTTTTCCAGTTATTCTTAGGTTTAGTTGTTTAACATAATTCCAGACTTCTTGGAGGCTTTGTTAATTTTCTCTTATTCTTTCTTCTTTGTCTTTGTTGGATTTGGGTTAATTCAAAAACCTTGTCTTCAAGCTCTGAACTTCTTCCTTCTACTTGTTCAATTTTATTGCTGAGACTTTCCAGAGCATTTTGCATTTCTAAGTGCATCCATTATTTTCTGAAGTTTTGATTGTTTTTATTTATGTTATCTCTTTCACTGAAGATTTCTCCTCATTTCTTGTATCATTGTTTTTGATTTTAAATTGGACTTCACCTGCAAGCAGCAATTCCACAAGGTGCCTTCTTGCTTAGCTTAATAACCGACCTCTGAATTCTTTTTCAGGTAAATTGAGATTTCATCTTGTTTGGATCCATTGCTGGTGAGTTGGTGTGATTCTTTTGGGGGTGTTAAGGAACCTTTTTGTCATATTACCAGAATTGTTTTTCTTGGTTCTCATTTGGGTAGGCTCTGTCAGAGGGAAGGTCTATGCCCAAGGCTGTTGTTTAGATTCTTTGTCCCACGACAAATGTAATACTTAACGTAATACTCTCTCCGTTTTCCTAGGATGTGTTCCTGAGAGCTGAGCTGTAGTGACTGTTATTCCTCTGATCTAGGCCACCCAGCAGGCCTACCAGGCCTGGGCTTGTACTGGGGTTGTCTGCACAGTCAGATGTGAACCATTTGCAGATCTCTCGCCATGGATACCGCACAGTATTTGGGGTGTTCTCCTGTGTCCTGGCAGGAGCAATCTGCTTCCTTCAGAGGGTTCAGAGTTCTCTCAGCTTTCCTGGTTTATTTCTTGCAGTTCTGGGAGCAAAGTTCACGATGCAAGTCTCCCCACACTGCTCTGTCCATCTCTGTGGAGCTGCAATCCAGATATGCACAAACACTTTCAAGAAGCAAGATTTAAAGCAGGCCCTAAGAGATTTAAATAGGTTGGTAAAGAAGGGAATTTCTGGTAGACTGAGTTGGTTGAACAAATGCACAGATTTGGAAATATTTATAGGTGGTCTGAAAGCAGTATTCTCTCTTCCAGGTCTCTTAAGTTTTGCTCCATGGATATTCAGATTTGCAGTCATATTTCTAATATCAAGTATAATTATTAAATGAGTCTATGTTTGAGTATCTTTATTCTTTGGAGGACACTAGTCTTTTATAGGTACTGAATGTTTATGCAACAAACAGTATATACATCTGTTTATTTATCTGTAGAACCTAGTCCTCAGGAATCTTTAAACTGAAGATGCTTTCAAGAGGGTTAAGTAGACTAGTGGTTTCCTTGGCTCTGAAGGTACACTTGTAGCTTCCTCAGGTACTCAAAGAACTCTTAATATAAAGTTTACTTTTTTCAATTATATAAGAATCACATGTTCAGATAATATATTACAATATATAGGAAGAAGAAAAGTCTTTGATATTCATGCCAATAATTAAGCAA	.	PASS	IMPRECISE;SVMETHOD=Snifflesv1.0.11;CHR2=chr2;END=105632254;STD_quant_start=1.760682;STD_quant_stop=334.496936;Kurtosis_quant_start=3.690947;Kurtosis_quant_stop=6.895643;SVTYPE=INS;SUPTYPE=AL,SR;SVLEN=2055;STRANDS=+-;RE=10;REF_strand=10;AF=1	GT:DR:DV	1/1:0:10
chr2	105827252	1155	GGGCGGCTGGCCGGGCAGAGGGGACCCCCCCACCTCCCTCCCGGA	N	.	PASS	IMPRECISE;SVMETHOD=Snifflesv1.0.11;CHR2=chr2;END=105827300;STD_quant_start=11.036304;STD_quant_stop=12.637247;Kurtosis_quant_start=1.232210;Kurtosis_quant_stop=1.027855;SVTYPE=DEL;SUPTYPE=AL;SVLEN=-48;STRANDS=+-;RE=15;REF_strand=16;AF=0.9375	GT:DR:DV	1/1:1:15
chr2	106147274	1156	N	ATTGATTTTATTTTTACTTTATTTTATTTTATTTTATTTTATTTTATTTTATTTTATTTATTTTT	.	PASS	PRECISE;SVMETHOD=Snifflesv1.0.11;CHR2=chr2;END=106147274;STD_quant_start=0.000000;STD_quant_stop=1.449138;Kurtosis_quant_start=0.137000;Kurtosis_quant_stop=0.793254;SVTYPE=INS;SUPTYPE=AL;SVLEN=65;STRANDS=+-;RE=17;REF_strand=18;AF=0.944444	GT:DR:DV	1/1:1:17
chr2	106451837	1157	N	TTATATATATGTATGTATATATATGTAATTACATTGCATATATATATA	.	PASS	IMPRECISE;SVMETHOD=Snifflesv1.0.11;CHR2=chr2;END=106451837;STD_quant_start=16.613248;STD_quant_stop=18.044390;Kurtosis_quant_start=-1.682742;Kurtosis_quant_stop=-1.328423;SVTYPE=INS;SUPTYPE=AL;SVLEN=60;STRANDS=+-;RE=12;REF_strand=15;AF=0.8	GT:DR:DV	0/1:3:12
chr2	106630864	1158	N	GTGTGTGTGTCTATATATATATATATATATATATATATGGTGCATATATATATATATATATATATGGTG	.	PASS	PRECISE;SVMETHOD=Snifflesv1.0.11;CHR2=chr2;END=106630864;STD_quant_start=0.000000;STD_quant_stop=3.098387;Kurtosis_quant_start=2.000000;Kurtosis_quant_stop=6.611409;SVTYPE=INS;SUPTYPE=AL;SVLEN=69;STRANDS=+-;RE=15;REF_strand=17;AF=0.882353	GT:DR:DV	1/1:2:15
chr2	106666552	1159	N	AAAATACATATATAAATATATATATATAAAATATATATAGGTATATAAAATATATATATATAAA	.	PASS	IMPRECISE;SVMETHOD=Snifflesv1.0.11;CHR2=chr2;END=106666552;STD_quant_start=12.083046;STD_quant_stop=11.777096;Kurtosis_quant_start=-0.311535;Kurtosis_quant_stop=-0.519776;SVTYPE=INS;SUPTYPE=AL;SVLEN=67;STRANDS=+-;RE=14;REF_strand=14;AF=1	GT:DR:DV	1/1:0:14
chr2	106930524	1160	TTTTTTATATATATATATATGTATGTATATATATATATATGTATGTATGTGTGTGTGTATATATATATATATATATATATATATATATATATATATATATATATA	N	.	PASS	IMPRECISE;SVMETHOD=Snifflesv1.0.11;CHR2=chr2;END=106930644;STD_quant_start=9.338094;STD_quant_stop=11.785584;Kurtosis_quant_start=-1.126966;Kurtosis_quant_stop=-1.455623;SVTYPE=DEL;SUPTYPE=AL;SVLEN=-120;STRANDS=+-;RE=13;REF_strand=15;AF=0.866667	GT:DR:DV	1/1:2:13
chr2	107926396	1161	GGCCGGGCGCGGTGGCTCACGCCTGTAATCCCAGCACTTTGGGAGGCCGAGGCGGGCGGATCACGAGGTCAGGAGATCGAGACCATCCCGGCTAAAACGGTGAAACCCCGTCTCTACTAAAAATACAAAAAATTAGCCGGGCGTGGTGGCGGGCGCCTGTAGTCCCAGCTACTTGGGAGGCTGAGGCAGGAGAATGGCGTGAACCCGGGAGGCGGAGCTTGCAGTGAGCCGAGATCCCGCCACTGCACTCCAGCCTGGGCGACAGAGCGAGACTCCGTCTCAAAAAAAAAAAAAAAAAAAAAAAAAAAAAAAAAAAAAAAAAAAAAAAGAAAGAGGGTCTT	N	.	PASS	PRECISE;SVMETHOD=Snifflesv1.0.11;CHR2=chr2;END=107926737;STD_quant_start=7.063993;STD_quant_stop=6.140033;Kurtosis_quant_start=-0.540132;Kurtosis_quant_stop=-0.466583;SVTYPE=DEL;SUPTYPE=AL;SVLEN=-341;STRANDS=+-;RE=12;REF_strand=13;AF=0.923077	GT:DR:DV	1/1:1:12
chr2	109031938	1162	ATTATATATAATATATATAATATATATAATATATATAATATATATAATATATAATATATATTATATAA	N	.	PASS	PRECISE;SVMETHOD=Snifflesv1.0.11;CHR2=chr2;END=109032006;STD_quant_start=2.846050;STD_quant_stop=7.443118;Kurtosis_quant_start=4.533962;Kurtosis_quant_stop=2.797991;SVTYPE=DEL;SUPTYPE=AL;SVLEN=-68;STRANDS=+-;RE=14;REF_strand=14;AF=1	GT:DR:DV	1/1:0:14
chr2	109310552	1163	CCACTGCAGTCCGGCCTGGGCGAAAGAGTGAGACTCCGTCTCAAAAAAAAAAAAAAAAAAAAAAAAAAAAAAGACCCTGTTCTCAATTCTTTTGGATATATGTCCAGAAGTGCATATGGCAATTCTATTTTTACTTTTCTGAGACCCCATCAAATTGTTTTTGGTAGTAGCTACACCATTTTGCATTGCACAAAGGCTCCAATTTCTGTGCATCCTCTTTAACACTTGTGATTTTCTGCTTTTTTGATAGTAGACATCCTAATGGGTGTAAGATAATATTTCCTTGTGATTTTGATTTGCATTTCTCTAATGATGATTAGGAATGTTGAGCATTTTTTGTTTTGTTTTTGTTTTTGTTTTGAGACACAGTCTCACTCTGTCACTCAGGCTGGAGTACAGTGTTGGGATCTTGGCTCGCTGAAACCTCTGCCTCCTAAGTTCAAGCTATTCTGTGCCTCTGCCTCCCAAGTAGCTGGGATTACAGGTGCCTGCCACTATGCCCGGCTAATTTTTGTATTTTTTTTTGAGGGTTTCAAAATGTACTTTATTTCTTCAATAATGCCATATCTTAATGGGTACACAGTGTTTTAACTTGGCATCAATTATGAGCTGTTTCTTAAACAATTCATTATTACACCAGCTGGGATGATTACTGATCTCTCCATTCCTTTGGGGTGACTCTGCCACCAGGGCACAGGTTCCATTCTATTCTGATTTGTGTTGCTACATATGTCCATATAGCAATACAGAAAGTGGCTCCACTAGCTAATACAGCATTATCGTATTGTCATGAAAATCAGGTGTACTTTTCTGGTGGCTCTGCCTTGCCATTGTTTGCTGAATGCTTTGATCTTGGAGATGACTTACTGCATTTTTTGAGCAAGCGAAACATCGTGAAGGTGAAGATCGAACTGTGGGAATGCAGCTGCTGCTTTGGTGCAAATTCCAATTTTTGTATTTTTAATAAAGATGGGGTTTTGCCACGTTGGCCAGGCTGGTCTCGAGCTACTGACCTCAAGTGATCCACCGTGCCTTGGCCTCCCAAAATGCTGGAATTACAGGCATGAGCCACCGCACCCAGCCTAAGCATCTTTTCTCACGCTTTTTTTTTTTTTTTTTTTTTTTTTTGAGATGGGGTCTCGCTCTGTGGCCCAGGCTGGAGTGCAGTGGCGCAATCTCGGCTCACTGCAAGCTCCGCCTCCCTGGTTCACGCCATTCTCCTGCCTCAGCCTCCCGAGTAGCTGGGACTACAGGCGCCCGCCACCACGCCTGGCTAATTTTTTTGTATTTTTAGTAGAGACGGGGTTTCACCGTGTTAGCCAGGATGGTCTCCATCTCCTGATCTCGTGATCCGCCCGCCTCGGCCTCCCAAAGTGCTGGGATTACAGGCGTGAGCCACCGCGCCCGGCCTTCTCACGCTTTTTATACATTTCTGTATCAACTTTAGAAAAATGTCTAGTCCAGCCTTTTGCTCACTTATGTTTGTTGTTGTTAAGGTCTCTATTGTTTTTCTAGTTTCTATTTCACTAATTTCAGCTTTGACCTTTTTGTCCTTC	N	.	PASS	IMPRECISE;SVMETHOD=Snifflesv1.0.11;CHR2=chr2;END=109312108;STD_quant_start=15.086418;STD_quant_stop=12.361230;Kurtosis_quant_start=3.821737;Kurtosis_quant_stop=4.360013;SVTYPE=DEL;SUPTYPE=AL;SVLEN=-1556;STRANDS=+-;RE=10;REF_strand=10;AF=1	GT:DR:DV	1/1:0:10
chr2	109815782	1164	GTAAAATGGAATGGAATGGAATGGAATGGAATGGAATGGAATGGAATGGAATGGAATGGAATGGAATGGAATGGAATGGAATGGAATGGAATGGAATGGAATGGAATGGAATGGAATGGAATGGAATGGAATGGAATGGAATGGAATGGAATGGAATGGAATGGAATGGATGGAATGGAATGGGATGGAATGGAATGGAATGGAATGGAATGGAATGGAATGGAATGGAATGGAATGGAATGGAATGGAATGGAATGGAATGGAATGGAATGGAATGGAATGGAATGGAATGGAATGGAATGGAATGGAATGGAATGGAATGGAATGGAATGGAATGGAATGGAATGGAATGGAATGGAATGGAATGGAATGGAATGGAATGGAATGGAATGGAATGGAATGGAATGGAATGGAATGGAATGGAATGGAATGGAATGGAATGGAATGGAATGG	N	.	PASS	PRECISE;SVMETHOD=Snifflesv1.0.11;CHR2=chr2;END=109816241;STD_quant_start=3.130495;STD_quant_stop=3.098387;Kurtosis_quant_start=-0.500000;Kurtosis_quant_stop=6.456849;SVTYPE=DEL;SUPTYPE=AL,SR;SVLEN=-459;STRANDS=+-;RE=12;REF_strand=13;AF=0.923077	GT:DR:DV	1/1:1:12
chr2	112447436	1165	N	TTTTCTTTTTTTTTTTTTTTTTTTTTGAGACAGGTCTCGCTCTGTGGCAGGTGGGAGTGCAGTGGCTGTCCCGGCTCTACACAAGCTCCGTGGGGTTCGCCATTCTCCTGCCTCAGCACTCCCAGTAGCTGGGACTACAGGCGCCCACCACTCACGCCCGGCTAATTTTTTTTTGTATTTTTAGTAGAGACGGGTTTCACCGTGTAGGATGGTCTCGATCTCTGACCTCATGATCCGCCCGCCTCGGCCTCCCAAAGTGCTGGGATTACATTTAAATGATTTT	.	PASS	PRECISE;SVMETHOD=Snifflesv1.0.11;CHR2=chr2;END=112447436;STD_quant_start=0.000000;STD_quant_stop=4.527693;Kurtosis_quant_start=-0.064396;Kurtosis_quant_stop=-0.392647;SVTYPE=INS;SUPTYPE=AL,SR;SVLEN=302;STRANDS=+-;RE=17;REF_strand=18;AF=0.944444	GT:DR:DV	1/1:1:17
chr2	112623976	1166	N	CCCGATTTAGACCTTGGGAGTGCTGCCCCAACCCC	.	PASS	PRECISE;SVMETHOD=Snifflesv1.0.11;CHR2=chr2;END=112623980;STD_quant_start=0.000000;STD_quant_stop=1.949359;Kurtosis_quant_start=2.384000;Kurtosis_quant_stop=-1.437488;SVTYPE=INS;SUPTYPE=AL;SVLEN=35;STRANDS=+-;RE=17;REF_strand=21;AF=0.809524	GT:DR:DV	1/1:4:17
chr2	112812174	1167	N	GTTCCACGCGGCCTCCCGCCTCCACGCGGCCT	.	PASS	IMPRECISE;SVMETHOD=Snifflesv1.0.11;CHR2=chr2;END=112812174;STD_quant_start=15.026643;STD_quant_stop=14.628739;Kurtosis_quant_start=-1.827854;Kurtosis_quant_stop=-1.784344;SVTYPE=INS;SUPTYPE=AL;SVLEN=32;STRANDS=+-;RE=13;REF_strand=26;AF=0.5	GT:DR:DV	0/1:13:13
chr2	112872532	1168	ACAGAAAGATGTAGCATTACAGGAAGATTCATAACTCTACAGAAAGAGGTAGCATTACAGAAAGATTCATAACT	N	.	PASS	IMPRECISE;SVMETHOD=Snifflesv1.0.11;CHR2=chr2;END=112872607;STD_quant_start=32.778041;STD_quant_stop=33.749074;Kurtosis_quant_start=3.361007;Kurtosis_quant_stop=2.308602;SVTYPE=DEL;SUPTYPE=AL;SVLEN=-75;STRANDS=+-;RE=11;REF_strand=15;AF=0.733333	GT:DR:DV	0/1:4:11
chr2	113096417	1169	GTATGTATATGTGTGTATATATATATATATATATATATAT	N	.	PASS	PRECISE;SVMETHOD=Snifflesv1.0.11;CHR2=chr2;END=113096459;STD_quant_start=6.752777;STD_quant_stop=5.873670;Kurtosis_quant_start=2.610610;Kurtosis_quant_stop=3.177774;SVTYPE=DEL;SUPTYPE=AL;SVLEN=-42;STRANDS=+-;RE=13;REF_strand=19;AF=0.684211	GT:DR:DV	0/1:6:13
chr2	113103945	1170	CCATCACCACCATCACCACCACCACCATCACCACCATCACCACCATCACCACTGCCAC	N	.	PASS	IMPRECISE;SVMETHOD=Snifflesv1.0.11;CHR2=chr2;END=113104005;STD_quant_start=19.766133;STD_quant_stop=20.064895;Kurtosis_quant_start=2.527493;Kurtosis_quant_stop=-1.171076;SVTYPE=DEL;SUPTYPE=AL;SVLEN=-60;STRANDS=+-;RE=13;REF_strand=20;AF=0.65	GT:DR:DV	0/1:7:13
chr2	113534008	1171	AAAAACCCACAACCATGACCCGCCCCCTCCTCTGAATGTCCTACCCAAAAACCCACAACCACGACCCGCCCCCTCCTCTGAATGTCCTACCCAAAAACCCACAACCACGACCCGCCCCCTCCTCTGAATGTCCTACCCAAAAACCCACAACCACGACCCGCCCCCTCCTCTGAATGTCCTACCCA	N	.	PASS	PRECISE;SVMETHOD=Snifflesv1.0.11;CHR2=chr2;END=113534194;STD_quant_start=6.655825;STD_quant_stop=6.033241;Kurtosis_quant_start=3.937357;Kurtosis_quant_stop=4.253969;SVTYPE=DEL;SUPTYPE=AL;SVLEN=-186;STRANDS=+-;RE=11;REF_strand=12;AF=0.916667	GT:DR:DV	1/1:1:11
chr2	113856393	1172	N	<DUP>	.	PASS	IMPRECISE;SVMETHOD=Snifflesv1.0.11;CHR2=chr2;END=113856901;STD_quant_start=32.799390;STD_quant_stop=99.889439;Kurtosis_quant_start=-1.888954;Kurtosis_quant_stop=-2.008349;SVTYPE=DUP;SUPTYPE=SR;SVLEN=508;STRANDS=-+;RE=19;REF_strand=31;AF=0.612903	GT:DR:DV	0/1:12:19
chr2	114106447	1173	N	GGAGGCCGAGGCAGCGGTGGCTCACGCCTGTAATCCCAGCACTTTGGGAGGCCGAGGCGGGCGGATCACGAGGTCAGGAGATCGAGACCATCCGGCTAAAAGCAGTGAAACCCAGTCTCTACTAAAAATACAAAAATTAGCCGGGCGTAGTGGCGGGCGCCTGTAGTCCCAGCTACTTGGGAGGCTGAGGCAGAAGAATCGCGTGAACCCGGGGCGGGCTTGCAGTGAGCCGAGATTGCGCCACTGCACTCCAGCCTGAGCGACAGAGCAGACTCCGTCTCAAAAAAAAAAAAAAAAAAAA	.	PASS	IMPRECISE;SVMETHOD=Snifflesv1.0.11;CHR2=chr2;END=114106447;STD_quant_start=2.213594;STD_quant_stop=12.911235;Kurtosis_quant_start=4.026429;Kurtosis_quant_stop=-0.511544;SVTYPE=INS;SUPTYPE=AL,SR;SVLEN=286;STRANDS=+-;RE=12;REF_strand=16;AF=0.75	GT:DR:DV	0/1:4:12
chr2	114151341	1174	GGCCACCGCGCCGGCGAGCGCCGCCAGGGAGGCAGCGGCTGGAGGAGCGGACGGGCCCCGCAGGGCCCGAGGGCAAGGAGCAGCCGCCTGCCTTGGCCTCCCAAAGTGCCGAGATTGCAGCCTCTGCCCGGCTGCCACCCCGTCTGGGAAGTGAGGAGTGTCTCTGCCTGGCCGCCCATCGTCTGGGATGTGAGGATCCCCTCTGCCTGGCTGCCCAGTCTGGAAAGTGAGGAGCGTCTCCGCCCGGCCGCCATCCCATCTAGGAAGTGAGGAGCGCCTCTTCCCAGCCGCCATCACATCTAGGAAGTGAGGAGCGTCTCTGCCCGGCCGCCCATCGTCTGAGATGTGGGGAGCGCCTCTGCCCCGCCGCCCCATCTGGGATGTGAGGAGCGCCTCTGCCCGGCCGAGACCCCGTCTGGGAGGTGAGGAGCGTCTCTGCCCGGCCGCCCCGTCTGAGAAGTGAGGAGACCCTCTGCCTGGCAACCACCCCGTCTGAGAAGTGAGGAGCCTCTCCGCCCGGCAGCCACCCCATCTGGGAAGTGAGGAGCGTCTCCGCCAGGCAGCCACCCCGTCCGGGAGGGAGGTGGGGGGGGTCAGCCCCCCGCCCGGCCAGCCGCCCCATCCGGGAGGGAGGTGGGGGGTCAGCCCCCCCGCCCGGCCAGCCGTGCCATCCGGGAGGGAGGTGGGGGGGTCAGCCCCCCGCCTGGCCAGCCGTGCCGTCCGGGAGGGTGGTGGGGGGGTCAGCCCCCCACCCGGCCAGCCGCCCCGTCCGGGAGGTGAGGGGCGCCTCTGCCCGGCCGCCCCTACTGGGAAGTGAGGAGCCCCTCAGCCCGGCCAGCCACCCCGTCCGGGAGGGAGATGGGGGGGTCAGCCCCCCCACCCGGCCAGCCGCCCCGTCCGGGAGGGAGGTAGGGGGGTCAGCCCCCCGCCTGGCCAGCCGCCCCGTCCGGGAGGGAGGTGGGGGGGTCAGCCCTCCGCCCGGCCAGCCGCCCCGTCTGGGAGGTGAGGGGCGCCTCTGCCCAGCCGCCCCTACTGGGAAGTGAGGAGCCCCTCTGCCCGGCCAGCCGCCCCATCCGGGAGGGAGGTGGGGGGTCAGCCCCCCGCCCGGCCAGCCGCCCTGTCCGGGAGGGAGGTGGGGGGGGTCAGCCCTCCGCCCGGCCAGCCGCCCCGTCTGGGAGGTGAGGGGCGCCTCTGCCCGGCCGCCCCTACTGGGAAGTGAGGAGCCCCTCTGCCCGGCCAGCCGCCCCGTCCGGGAGGGAGGTGGGGGGGTCGGCCCCCCGCCCGGCCAGCCGCCCCGTCCGGGAGGTGAGGGGCGCCTCTGCCCGGCCGCCCCTACTGGGAAGTGAGGAGCCCCTCTGCCCGGCCAGCCGCCCCGTCTGGGAGGGAGGTGGGGGGGTCAGCCCCCCGCCCGGCCAGCCGCCCCGTCTGGGAGGGAGGTGGGGGGGTCGGCCCCCCGCCCGGCCAGCCGCCCCGTCCGGGAGGGAGGTGGGGGGGGTCAGCCCCCCCGCCCAGCCAGCCGCCCTGTCCGGGAGGTGAGGGGCGCCTCTGCCCGGCCGCCCCTACTGGGAAGTGAGGAGCCCCTCTGCCCGGCCAGCCGCCCCGTCCGGGAGGGAGGTGGGGGGGTCGGCCCCCCGCCCGGCCAGCCGCCCCGTCCGGGAGGTGAGGGGCGCCTCTGCCCGGCCGCCCCTACTGGGAAGTGAGGAGCCCCTCTGCCCGGCCACCACCCCGTCTGGGAGGTGTGCCCAACAGCTCATTGAGAACGGGCCAGGATGACAATGGCGGCTTTGTGGAATAGAAAGGCGGGAAAGGTGGGGAAAAGATTGAGAAATCGGATGGTTGCCGTGTCTGTGTAGAAAGAAGTAGACATGGGAGACTTTTCATTTTGTTCTGCACTAAGAAAAATTCCTCTGCCTTGGGATCCTGTTGATCTGTGACCTTACCCCCAACCCTGTGCTCTCTGAAACATGTGCTGTGTCCACTCAGGGTTAAATGGATTAAGGGCGGTGCAAGATGTGCTTTGTTAAACAGATGCTTGAAGGCAACATGCTGGTTAAGAGTCATCACCACTCCCTAATCTCAAGTACCCAGGGACACAAACACTGCGGAAGGCCGCAGGGTCCTCTGCCTAGGAAAACCAGAGACCTTTGTTCACTTGTTTATCTGCTGACCTTCCCTCCACTATTGTCCCATGACCCTGCCAAATCCCCCTCTGTGAGAAACACCCAAGAATTATCAATAAAAAAATAAATTAAAAAAAAAAAAACAAAAAAAAAAACAGTATTGCT	N	.	PASS	PRECISE;SVMETHOD=Snifflesv1.0.11;CHR2=chr2;END=114153626;STD_quant_start=6.340347;STD_quant_stop=6.465292;Kurtosis_quant_start=1.185416;Kurtosis_quant_stop=1.405691;SVTYPE=DEL;SUPTYPE=AL,SR;SVLEN=-2285;STRANDS=+-;RE=10;REF_strand=10;AF=1	GT:DR:DV	1/1:0:10
chr2	114706543	1175	N	ATTTTGGGTGATCATCTCCAATAGAGTTCCTTTTAGGGTGCATGAGAGGAAAAATGTCTGAAGTGGTCTATTTTATCTTCACACTTGTTGATAGTTTGGGTATAGAATTCTAGGTTGGAAATACTCTTCCAGCATTGAAACCATTGCTTAATTCGTTTTTCCATTATAACTTGAAGTTAATAAAAGCTGATTTATATGTATAGACCTGGTTTTTTCCCCTGTACAAATGCTTTTAGGATCTTGTCCCCAGCATCTGTGTGTGTGCGTGTGTGTGTGTGTGTTTTTTTGTCTTTTTTGTTTTAATCTGTAGGCTATTTCCTTCAACTTTACCTACCGAGTTTATTGGATTTTGCAAAAATTTGGCAACATTTTTACTCCTCAAGAGCTTCCCCAACTTTAAGCTTTTTGAATATTCTTTTAAATGCTACAATTTTGTTCCTATTTCATTGTTGCCTCATCTTCTGCTCTTTTGCTGATGTTAATCAGGGTTGTTTTTACTTTTTGTTTTTAAGTTTTCTTCTTTCTATAGTCTCTTCCAAGTTAAGCTTAGTCCCTTTCAAGTTGTTTTTTCTGTTTCACTCCTATGTTTTTCCTGCTAGAGACTTTTGCAGGCCAGTCATTTAAGAAGGGGACACTAGGTGCAGTGGCTGCTGCCTGTAATCCCAGCACTTTGGGATGCCAAGGCGGGCGAATCACCTGAGGTCAGAGTGAGACCAGCCTGGCCATGCTTATGGCAAAACCCCTGCAGGTTCAATAAAAATACAAAAATTAGCCGGGCGTGGTGGCGGTGCTCTCAATTCCAGCTACCGGGAGGCTGGAGGCAGAAGCACTTCTGAACCTGGGAGGCCAGCAGGAGCTGAGATCGCACCATTGCACCCAGCCTACGCATATGAGCAAAAACTCTTCTCAAAAAAAAAAAAAAAACAAAACAACAAAACAAAAAACAAAACGCTAAAACCTCCGACATGGGTTTGTTTGGTGGCTTGTTTACCGTTGCCTTTTCTTTGGGGAATGCCATATGTGTTACTTTAAGTCTTTTTAGGTAGTTCCCAGAGAAGACTCCTGGCTGCTAGGTGCTGGCTGGCAGCCACGGGAAGAGACTCGCAGGTTGGGTTTCCACCTTCATCGTGAAAACTCCCCTTTAGTACTTTCTGCTGTGTATATTAGAGTCCTAGAAACTCTTTTTCTTCATGCTATGAGTAAATAGGTTACGCAACTCACTTTCTTGGATAGGAAAGTACATTTGATGCTTCTTGGAGAGGATCTAGACCTTCTAATAGCTTCTCAGAGAGACGCCCTCAACCCCGTTCTTCTTCCCCGCCTCCTTCCACCTCACATCCGTGCTACCTGGGACATTTGGGATGTGGAGAGGGAATTTGTGTATAAAATAGCTTGCCTTCTAACTTGTTTTTACCGATGACTTATTAAGTGTTTTGGGAGTGTTTGCAAAGTCTTGTCCACTAAGCTTCCAGCTACCGGCCACAAATTTGTTGCTGGTTTGTTTTTGCTCTCAATACTTTATTTTGCCTTTAAAAATTCTCCTCACAGGGTTAAGTGCAATGCCCTGTAATTTAGCAGTTTGGGAGGCTGAGGCTTAGTGGATCACGAGCTCAGAGCTTGAGACCAACCTGACCAACATCATGGTAAAACCCTGTCTCACTAAAAATACAAAAAAAAAATTAGTTGGGCGCAGGGCGTGCCGTAATCCCAGCTACCTCCAGGAGGCTGAGCAGGAGAGCTGGGATCTGAGGCTGAGGTTGCAGTGAGTGGAGATGGTGCCACTGACCCAGCCTGGTGACAGAGAATGAGACTCTGTCCCAAAAAGAGAAAAAGAAAAAGAAAACAATTTTCTTTTACTTGTATTTTTTGAGTAGTGTTTTGGAAGAGAACAAAATTAGGATACATATGTTTCATTTCCACCATGCTTCGTGTAGACCTGATTTTTGTGAGCTTTTAAAAGTGTGTGTCATACACACCTTTTTATTTTATTATTTTTGTACTTAAATGTATTACTTCTGTGTCCTAGTTCTGTCATTTGAAGGATCACTGCTTTTGTTTCGCTAAAATGAAAAGTGTAGAAAGGACGAACCGGTCCAGTACTTAAAACTTGTATTAAGTTTCCAGGTACAGGAAAGATTTGGACTACTGTGTTTACTTGGGTATATTTTTGTTACTCCCTCAGATTTTTGGAGGAGAGAAAAGATATTCTTTCCTTGACAGTCTCTTCTCTAATGTTTCAGCATCAGGAGTCTTAAGACTTGACCAGGGGAGCAGTTAGAGGCAGAACCGACTCTTAAGGACAGTGAAAGAAAAAGGCCTGGAACAATTTTATCATTAACATATTATTAATTTTAAAGTTGCTAATTCTTTCTTTTCTTCATTTATGTAACCAAATAGTCAATGGCTTGCTGCTTACCAATATTTTACCAGCTCTCTACTCTAGCTCTGTGTCCAGTAGTCCCTAGTATGTAATATTTTTCTCAAATATATACCAAGTCAGACTTCATTTTTTAAATAAGTCAGCATTTGTGTGTGGATCTAGGGTATGTTAATATTTAAAAGTTCTTTTTTTTTTTTCTGTACTTTTTTTTTTTTCTTTTTTTGAGATTCTTGCTCATTGGAGTGCTCACTGTAACCTCCACTGCTCCACTGCCCTCCTGCCTAAGCCCCAAGTAGCTGGGATACGTGCCTGGCCTCTTCTGCATTCTTGCTAAAACTGCTATGTGCGGTACAGGGCGCTGTGGTCATGCCTGTAATCCCAGCACTTTGGGAGGCCGAGGTGGGTGCATCGCAGGTCAGGAGATCGAGATCAGCCTGGCCACAAAATGGTGAAAACCCACTTACCAAAAATACAAAAATATAGCGGTGGCGGTGCCTGTGTAATCCCAGGTACTCGGGTGGCTGCAAGCAGGAGAATCGCTGAACCTGGGAGGCTGGAGGTTCCAGTGAGCCTAGGTATTTACTCCCACTCCAGCCTGGGTGACAGAGTTGTAGACTTTCATCTAAAAAAAGGACACAGAGATATAGCAACAGTACTGACGAACTTGCTGCTTGAGCATGGTATAAGTATAGCAGAAAACTATCTTATAGGAAAAGGACTTATGGAAGGTTCATGTGTGTGTGTGATTGTTTAGGCAAATACTGAAGTACAAACAAAGGACTTAATTTAAAGAATTTTACAAGCTCCGGTGTTAAGTACTTGATACAGTTTTTTAAAATGAGAGTATTATGGAACACATTTTTGTTGTAGTTTTAATATTCTCGCACAGATTTTGGTAAAGTAAATTTCTTTTATAGTTAAAGTAAACATAGGTTCTCAGGTTAAAGTGTCACTATGGGATCATAAAAATACAGTGGTTTGAGAACTGAAGGCTCTTTTTAGAAGATTTCGCCAGTCTGAAGCTGAAACATCGTCGTAAGATCATGGATGTCCATGGGAAATAAAATTTTAGATTCTGATTCCTGCTGCTCACCCACTTAATCAGTAACTAAGTCATTTTCGCCAGCACATGAGCTTGTCTTTAAATTGGTTATGAGCCAGCTGAGTTGAGTCGACTTGCTTTTCCCGACCCTATTGTAGGTTGGGTTCTAAAGGCTCAGTATGAGTCACATTTTCACACCTAGTGTATATTCCTCTTAGACCTGTATGCGCTACCCTCAGCAAGCTTCAAAAGAGATTTGGCTGCCAGGTTTTTCTTTTATTATGATAATAAAGGTCAGAGTCTTTCTTAGTG	.	PASS	IMPRECISE;SVMETHOD=Snifflesv1.0.11;CHR2=chr2;END=114706543;STD_quant_start=1.000000;STD_quant_stop=34.620803;Kurtosis_quant_start=-0.080749;Kurtosis_quant_stop=0.857556;SVTYPE=INS;SUPTYPE=AL,SR;SVLEN=3854;STRANDS=+-;RE=15;REF_strand=15;AF=1	GT:DR:DV	1/1:0:15
chr2	115129597	1176	N	TTTATTTATATATTTATATAAATTATATATTTATATATAAATACATACATTTATATATATGTATTTATATAAATACATACGACTATATATGTATTCATATAAATACATACATTTATATATGTATTTATATATGTATTTATATAAATACATATATAAATATATCTTTATTATATAAGCTCCATATATCATATAACTGTTGCTATATGTATTTATATAAATATATGTATTTATATTAAATACATATGTTTATATATGTGTTATATAAATACATATATTTATATATGTATTGCTATGTGTGACTGCTGCAATATATGTATTTATATAAATACATATATTTATATAAGCCTATATCTTTGTTATATATAAATATATATATTTATATATGTATTTATATAAATATATATTTATATAATAATATTTATGAATATATATATTTATATATATGTATTTATGTGAATATATATATTTTTATATGTATTTATATAAATATATTTTATATTTATATAAATATATATTTTTATATGTATTTATATAAATATATATATTTTTATAATGTATTTATATAAATATATATATTTATATACATATATATTCATATAATGTATATAAATATATTTATCTGTATTTATATAAATATACATATTTATATAAATATATATATTTATCTATTT	.	PASS	IMPRECISE;SVMETHOD=Snifflesv1.0.11;CHR2=chr2;END=115129597;STD_quant_start=16.315637;STD_quant_stop=14.515509;Kurtosis_quant_start=0.594957;Kurtosis_quant_stop=5.044592;SVTYPE=INS;SUPTYPE=AL;SVLEN=671;STRANDS=+-;RE=13;REF_strand=21;AF=0.619048	GT:DR:DV	0/1:8:13
chr2	115236493	1177	AAATAAAATGTAAATGATAGAAATATATTCTTAATTTCTTAATAAATTAAGCATGTACAGAATCTGTATGCTGAAAATGACAAAATGCTGATGAAAGAAAT	N	.	PASS	IMPRECISE;SVMETHOD=Snifflesv1.0.11;CHR2=chr2;END=115236592;STD_quant_start=31.032241;STD_quant_stop=31.054790;Kurtosis_quant_start=-1.091667;Kurtosis_quant_stop=-1.082377;SVTYPE=DEL;SUPTYPE=AL;SVLEN=-99;STRANDS=+-;RE=16;REF_strand=16;AF=1	GT:DR:DV	1/1:0:16
chr2	116121574	1178	CAAAGGTGGAGGTAGATGCTTCAGGTCATTAAATAAGGTAGCAAAG	N	.	PASS	IMPRECISE;SVMETHOD=Snifflesv1.0.11;CHR2=chr2;END=116121616;STD_quant_start=12.091319;STD_quant_stop=12.860793;Kurtosis_quant_start=-1.073912;Kurtosis_quant_stop=-1.221042;SVTYPE=DEL;SUPTYPE=AL;SVLEN=-42;STRANDS=+-;RE=11;REF_strand=12;AF=0.916667	GT:DR:DV	1/1:1:11
chr2	116470118	1179	N	TATATATATATATATATATATATATATATAT	.	PASS	PRECISE;SVMETHOD=Snifflesv1.0.11;CHR2=chr2;END=116470118;STD_quant_start=0.000000;STD_quant_stop=0.632456;Kurtosis_quant_start=7.000000;Kurtosis_quant_stop=-1.433125;SVTYPE=INS;SUPTYPE=AL;SVLEN=35;STRANDS=+-;RE=18;REF_strand=22;AF=0.818182	GT:DR:DV	1/1:4:18
chr2	116695727	1180	N	GAGTTGCACAATGAGTTTGATGCCTGCATTCCAAGAGATGTATAGAAATTCTAGTTACTTAGAAATTCTTGAAAAGCACCAGATATGGCTTTAAATAATAGGGAAGTTTAATTACCTCTGAGATTCTTCAGATAAGGGGGTCTTGCCTCAGAGGGTCTGCTTGATGGCCACCAGGTGATATTTCTCTTCTCAGAAACATCAAGGATAAGGGGGTTTCTAGCTAAATTGACTTGGCAGGAGCCATGCTGAGCAAAGCAGAGTGATAAGGTATCTAGGTAATTACATACCAAGCATGGGAGATTCTCCTAATTGCCTTACCAAGATTTTTGCTTGAACTGTATTCTATAAGGACAGAAGGAAGCCTGAGGTCAGAACCCTAGTCAAGTAGAGGACTCAGAGGAGCTCAATTAAAGGTTCTATCCAAGAAGAAGTCTTTGTAGCACATATGTAAACTTCCAGTTTTCTAGTTGTCATATTAAAAGAAGCAGGTAAAATTAATTTTAATAGTATATATACTTAACATATCAAGCTTTTTAATTTCAAGATTCAATTAATACTATAAATTATGAGATATTTTACAAATTTTTTTGTACAAAGTCTTTGAAAGCATTGTGTGAATTATAATTATGTCATGTCTCAATTTGGACTAGTCATTTCAAGGACTCAGAGCCAACATGACCAGTAGCTACCATGTTGGACAGCAGGTCTGTCGCGACATCTGGACACAAAATTCAAGGATAAAAGTGCTGCTTTTCTCAGACCAATAAAACACTTGTGCTCCAGGTGGCATTTCTATAATACGGTAGATGTTCTATAATTCTATGATTATAACTCACAGTGGATAATGCCTTTTTTCACAAATAGTTGCTTCGTTTAGGCACTAAATTACACGCTTCGGCACTGCATATCTTGGAATTGTCTCAACACCTCCTTGGCATCTGAAAGGATACAGTGGCGTTTGTGCTTGTAGGACATGATTTGTTTGGCACTGAATAGGTAAACAATAACAGAGAATATGGATGGTATAAATTTTAAGTGATGTTTGCAATATGCATTTGGGAGTTTTAGAATGGGAGCAAATTTGCTCTTTTTCCACATGCTTTAATCTATTTGTTGAGATAGCTTCATGGCTACAAAAGAATACTGCAAAAATATTTGGTAGAGCATCCTCTTCTCTTCTAAATGTTTCTTGATAATCAGTAGCAAAAAGCAGGGTGGGAACCATGTTTTAATGGTGCCAATTTCTTTGTTGTTTTTCTGGTCAGTGCCTGCTGCAAAAGAATATAGAAGTGCATGGGTTCAGATAGCTGTTCTGGGCATAAAGAAACTATTCTACTCTACATCCTGGGAAGAGACCAGTCTCAATTAATCTATATATAGCCATAAGCATTAATAAAACATTTGAAACTGGAATGCCAGTTCCTGTAATGCTTACAGAGACCAAAAGTTAATCACTAGAAACAACTCTAGATCCTTATCAGCCCAGAGATGGCACCAGAAGGAATCTACATAATAAACTTGACTGATTCTTACCATTACTAGTCTCCCCAAGTGAAGATTTGCTTTCCACACTTTTGCTGCCTTAGAAGTGCAAAGTTCTTTCCCTTTAATTTTGTCACTTCTCTAAAACTTTTTATTTTTCTTTTGTTAAGATGCTCTATCAGCCCAAGTTCTCTCCTTTTAATTTGCTCATGCAGAATGCTCCCATGTGTAACAGGATGCACAGGTTAACTCACATTGGTGTTTGGTTGTCTCTTGTTAATCTGTTTTGTTTTTGTCAGTCCTAATTTACAGGCCTAAGAGAGGGTACTAGGAGAGGGGCAGTATTTTCTCTCCTACAAGCGCAAAAACGTGGACCTATTTTTACTTATGTAATTTCTTTGCTCTTTCTTACTGGAGTAATCTAGTACATCCTGGTTTTACCGTTTGCATTCCTTCTTCATATTTCAAAGGGTTTTGTGCAGCAGAACATACTGCAGTATCCTATGTAGAATGTTCTCACTTACTTTAGTTTTAGCAGAGAATATAATTGGGATATTTCTATTTGTCAATATTTACTTTTTAGCTCAGCAAGACCTGCAGAATCAATCAATGAAACCTCAAATACAGAAACCATTTTATGAGTGACAAATACTCTATATTAAAAGTGTATCTCAGTTTTTCCTTGCGGTGTATACAATATTCGCACTAAGCCCTAAATTCAAATGTAAAGATAACTTTTAATAACTCAGAAAAGAAAAATTAGAAAAAACTTTCTCTCTATAAAGACTCTAGGAGAAACAGTCAGTTCTATTTATAGCTAAGTTATTATTTACATTTTAAAATATTTTCAACTTCAGAACTTTGCTTATTTTACCAATAGACATGGGGCTTTAAGTTAGGTATAGCAAATTCAAAAACTTTCCCCAAAACAGTAGTCTCAGCATCACAAAGTTCTGTAGTATGTGACTCTATTGGAATAATTTCAAATTCAGAGATCACTTGAGTCACATCTCCTAGGGATTGTTAGAAACCTAGAAATGTGATACAGGAAAAAGAAATAGTAAGGAATGGTAAAAGCTGATGAGAAGATATTTATTGAGAAAAAATGTGTTAAAATCATTTTTTAAAAGCTGAAGTGTATAACCAGATCTAGTATTGAACTATTGTTAGTAGGAAGAAAGAGATAACCTGGGCATGGAATTGTGCTTTGAGAGTGTCTTAAAACCCAAAGGCATTAGAAAAAATAGCTTTTTAAAATAAAAAAGGAAACTTTACATTTGGATGAAGACTCACTTCCAGAAATATAATACTAAATGTCTACATTATATAAAAGAAAAAAGTCTATTTGAAACTGGCAGTGATGAGAGTGTATGAATGAAAACGTAAACTGACCAAGAATACTGGATCACAAATTGTAAAGTAATTGAAGTGTACTATGTTTATGTGGCCAGTTTTATTGTTAGGAGAGAGGGGAGTGTGTGTGTGTTATTGTCGTGTGTGAGTGGGGGTGGGGGTGGGGAGTGGGTTTCAGTAAGTTCATGTGAAATCAGTTTCCCAAACAGCATTTCCTAAAGATCTTAAACTATTCAGAATAAGTACATTTCTACTCTATGGTGTATCATTTACCTCTCAGCAGCCTGAGGGTTTTAGGTAAATAAACCCATTACTTAACTTTATATTTTGCATCATATTTTTCCAGTTTTTTTTCGTATGAAATAGTCAGCCATTTCATTAGAAAAATAATCTGGCCCCAAGATTTTAAATTCATACAAAAGGTTTCAGCGTTCCGCCAATGTATATCTTAGTTTTCCTAATATAGTACATTTAATACTCCCCATCTTAATCCTGCCTGAGAAGTCAACATTCAGTCTCCCTGATTTTTTGCACAAATATTTCAACTATATTCATATTTAAATGCATCTCACAGCTAATTTCTTTTTGCTTAGAAGTTCTATTCGTGTGTAGGACTTGAATACTAAACAGCCTCACTTTACACCATTGCTTTTCAGTGATTTCCTTCCAGGATGCTAGTATTAGATTTGGAATTCAAGAGCAGTTTTATGTTTGAGAAAAGAAAAAGAAGATAAAATACCTTATAAAGTAGAGGCACTTTTTTCCTAATACAAACATCAACTCTATTCGGAGGATAAAGAAAGTTTAATAATTAATCTATTCTTGAACATAATTGAATAATTATCCGAGCCTACTATGGACAAGGCTAGTCTTGGCTGGTGATTATGGTGTATAGGAGTGGAGGAGGACATATAAAAATGAGTAAGCTTCTTGATATCTAAGAAAATTAAGCTTCAATGTGAAGGCAGGCTACCCATAAATAATTTACAGTGCAAGAAATAATAAAAAAGCCATGCCATGGGAATGGAAATGAGTGTTTTGCATTCAGAGAAGACAGAACACACTCAACTTTCTGTGATGATTGGAGGAGATTTCAGTCAGTAAGTGACATAATGGGCTACAAGATGAATAAGATTTACACAGCAGGCACAGCAGTCCTTGAGAACAACACAAACAGCAGTTCAGACTTGGAAAGGCCTGTGCTGGATTCAGGAAATGATGCTTACCATGAGGAGAGCAGAGGTTCCTGCGGTAGGAGCAATAAATCATCTCATGAAGGCCTCAAAGGACCCAGGAGTTAGTCCTTGAGTGAAGATGGACTATTCACAGTGATTTGAGCAGTGAAATCACATTTGCAAAATGGTGTTCTTGGAAGGAAAAAGACCTACTATGTGATTATCACGGAGAAGATTAGTGGCAGTGCCTTGTTAGAGGAAATCCTGTGAAGGATATGAAAGAATATTGTGAAAAACAATCAGCCAAGTGGTTGCCACAGAGGAGAGGAAGCATATGAAATGCCTGCTCTGAGAGGGGGTGCAGCATTGCAAAAACAGAGCATGAGGCTGAGGGAGGAGGGGCTTTGTCAGGAATAGGCAGTCTAACGACAGCAGAGACTGAACTGTGCATGTGCAGACATCAATGGGCCGGGAATTAATGAACATTAGAGGACAGAATTGCCTGGGGCATTAAAGATTTATGTCTTTGTGTAAGCAGTAAACTTTGTCAGTAAATATTCACTGATGTGAAGCATTCCTGAGGATTGAAAGAGCAGGCCACAGGAAATATAACAAATACAAGGACAGGAGACACTCCAAGGCAAGAGCCCCAGCAATGATACAGCTGGCGTTTGTGCATGAAAACAAGACAAAGGAATGGAATGTGTAAAAATCTTTGTTTTGAGAAAGTCACAGCAATTATTTTATTTTGAGACAGAGTCTGCAAGCTGTGTTGCCCAGGCTGGAGTGCAGTGGCTCTATCTCCGGCTCACTGCAAGCTCTGCCTCCCGAGGGTTCACGCCGTTCTCCTGCCTCAGCCTCCCGGTAGCTGGGACCCACAGGCGCCGCCACCACGCCGGCTGTTTTTGTGTGTTTTAGTAGAAGAGTTTCACCGTGTTAGCCAGGATGGTCTCAATCTCCCGACCTCATGATCCACCCGCCTAAACTCCCAAAGTGCTGGGAGATTACAGGCATTGAGCCACACGGGACCTGGCCAAAAATTCACGGTAGTACTGCATCTACTCGATTTGCACCTAGTTGGGATCCTACAAATGTTTGGTTAATATTGTTCAAATGTGGTATTTATATCACAATAAGAAGCTTTAATGAATTTAGAAAAAGCTGAATATGGTAAGGTGAAATACTCAAGGAGTCAGTAATTAGAGGTAAAAAGGAAGTCATGTGAAAGTGAAGGAAACAGGTCAAAAGAAAACGTCAGAATTAATGTGAGACCAATGAAACTCAGAAGTTCTAAAATCTAAGAATTGCAGGGTAGGAGGAGAGAGTCAAAAGATGAGAGAGAACAGGTATGCACTAAAAACGGAGCAAGCCAACCAAGAGGTACCTGGAATGAAGTAGTAGCTTAATGCCTAAGAAGTGTCTAGCTGACATGAATTTAAGTGATGTGTAAACTTCTCTAAAATGTCCCTGTAGAGGGATTTAATTTATTTGCTTATATTTTGTATTCATGCATTGTTTTGGTAGGTGAAAGTTCTTACAGAATTTATATATGTCATTTGACTCACAACTTTGATTACTCATTTTGAGATGACAAAGAGCTTTACTCATTACTGAGGTCTAGGCTCTTCCCACAAGACTCTGCTTTTTATTCTCCTGGGTGCTGTTTGCACATATGGAGTTTAGAGCTCCCAGGTGATTTTACTAGCCAACACTGAAAGCAGACCAAATGGGAGCTGCCCACAGGGGACAGTAGAACCTGTTGACCACAGCTCACACTCTGACTCATTCAATCCAGTTTGTGAAGCAAAATCCTAAGAGAGTCCTTGTAAAAATACAAAATCCTCAGTCCTATCACAAAATCCATTAAATATGAATCTAAGTGTTGAGATCTTGGGGACTGAACATAAGTGATTCTGGCCGCACACCTGTTTAAATGTACTGTCATGGCTCTCCCTGACCCATACTTTTATAAACCACTGCTACAGTAAAGATTTGACTTCTGCTGAGTTCATAAGCTTCCTGTGATCTGATTAGATGTTTGGTTAGGATTATTGGTTCCATTCTTATGTTGAATAACAATTACTCCTAATTTCCATTAATTGTCAGCTATGG	.	PASS	IMPRECISE;SVMETHOD=Snifflesv1.0.11;CHR2=chr2;END=116695727;STD_quant_start=0.547723;STD_quant_stop=35.767304;Kurtosis_quant_start=6.787027;Kurtosis_quant_stop=0.558496;SVTYPE=INS;SUPTYPE=SR;SVLEN=6065;STRANDS=+-;RE=15;REF_strand=21;AF=0.714286	GT:DR:DV	0/1:6:15
chr2	116892216	1181	N	CCCCACCACCTCCCACCTCCACCCTCCCACCCTCCACCCTCTCACCCCT	.	PASS	PRECISE;SVMETHOD=Snifflesv1.0.11;CHR2=chr2;END=116892216;STD_quant_start=2.213594;STD_quant_stop=2.683282;Kurtosis_quant_start=-1.252974;Kurtosis_quant_stop=-0.278289;SVTYPE=INS;SUPTYPE=AL;SVLEN=46;STRANDS=+-;RE=16;REF_strand=20;AF=0.8	GT:DR:DV	0/1:4:16
chr2	117239777	1182	CATAAGAATACCTTAGGCTATACATGTAGGGATACAAATCATTAAGACTGAAGAAGTATTCAGTACATG	N	.	PASS	PRECISE;SVMETHOD=Snifflesv1.0.11;CHR2=chr2;END=117239847;STD_quant_start=2.144761;STD_quant_stop=4.086563;Kurtosis_quant_start=1.922190;Kurtosis_quant_stop=4.192999;SVTYPE=DEL;SUPTYPE=AL;SVLEN=-70;STRANDS=+-;RE=11;REF_strand=12;AF=0.916667	GT:DR:DV	1/1:1:11
chr2	117587438	1183	N	TTATATGTATATTATTGTATATATAAATATATATATGTATATAGTTATACATATATGTATATATAATATATATATTATATATAATATATATATTATATATAATATATATATTATATATAATATATAGAGTTATATATAA	.	PASS	IMPRECISE;SVMETHOD=Snifflesv1.0.11;CHR2=chr2;END=117587461;STD_quant_start=40.133527;STD_quant_stop=38.960236;Kurtosis_quant_start=-0.563075;Kurtosis_quant_stop=0.326984;SVTYPE=INS;SUPTYPE=AL;SVLEN=105;STRANDS=+-;RE=12;REF_strand=15;AF=0.8	GT:DR:DV	0/1:3:12
chr2	117893063	1184	GGCCGGGCGCGGTGGCTCACGCCTGTAATCCCAGCACTTTGGGAGGCCGAGGCGGGTGGATCATGAGGTCAAGAGATCGAGACCATCCTGGCTAACAAGGTGAAACCCCGTCTCTACTAAAAATACAAAAAATTAGCCGGGCGCGGTGGCGGGCGCCTGTAGTCCCAGCTACTCAGGAGGCTGAGGCAGGAGAATGGCGTGAACCCGGGAAGCGGAGCTTGCAGTGAGCCGAGATTGCGCCACTGCAGTCCGCAGTCCGGCCTGGGCGACAGAGCGAGACTCCGTCTCAAAAAAAAAAAAAAATAAAATAAAAAAAAAAAAAAAAAAAGAAATACATCC	N	.	PASS	PRECISE;SVMETHOD=Snifflesv1.0.11;CHR2=chr2;END=117893402;STD_quant_start=2.932576;STD_quant_stop=2.792848;Kurtosis_quant_start=-1.342446;Kurtosis_quant_stop=-1.301854;SVTYPE=DEL;SUPTYPE=AL;SVLEN=-339;STRANDS=+-;RE=15;REF_strand=16;AF=0.9375	GT:DR:DV	1/1:1:15
chr2	117920486	1185	N	ATATATATATATATATATATATATATATATATATATATATAT	.	PASS	PRECISE;SVMETHOD=Snifflesv1.0.11;CHR2=chr2;END=117920486;STD_quant_start=0.000000;STD_quant_stop=1.974842;Kurtosis_quant_start=5.604486;Kurtosis_quant_stop=0.207250;SVTYPE=INS;SUPTYPE=AL;SVLEN=42;STRANDS=+-;RE=14;REF_strand=16;AF=0.875	GT:DR:DV	1/1:2:14
chr2	118035920	1186	N	AACACATAATATATACACACACATATATATATACACATATATATATACACATATATATATATATATATATATATAT	.	PASS	IMPRECISE;SVMETHOD=Snifflesv1.0.11;CHR2=chr2;END=118035920;STD_quant_start=15.182226;STD_quant_stop=19.287302;Kurtosis_quant_start=-1.663806;Kurtosis_quant_stop=-0.868026;SVTYPE=INS;SUPTYPE=AL;SVLEN=85;STRANDS=+-;RE=14;REF_strand=15;AF=0.933333	GT:DR:DV	1/1:1:14
chr2	118344010	1187	N	TGAGGCAGGAGAATTGTTGGAACCCAGGAGGC	.	PASS	PRECISE;SVMETHOD=Snifflesv1.0.11;CHR2=chr2;END=118344010;STD_quant_start=2.024846;STD_quant_stop=2.549510;Kurtosis_quant_start=0.671783;Kurtosis_quant_stop=-0.114497;SVTYPE=INS;SUPTYPE=AL;SVLEN=32;STRANDS=+-;RE=11;REF_strand=16;AF=0.6875	GT:DR:DV	0/1:5:11
chr2	118611575	1188	TCCTCGGGGAGCCTGCCAGGGAAAGCTGAGAGACGCTTGGTGCCCAGCCAT	N	.	PASS	PRECISE;SVMETHOD=Snifflesv1.0.11;CHR2=chr2;END=118611626;STD_quant_start=6.992853;STD_quant_stop=6.877500;Kurtosis_quant_start=-1.325856;Kurtosis_quant_stop=-1.315119;SVTYPE=DEL;SUPTYPE=AL;SVLEN=-51;STRANDS=+-;RE=18;REF_strand=19;AF=0.947368	GT:DR:DV	1/1:1:18
chr2	118629433	1189	N	AGCTCTAGATCCTGAGGAATCGCCACACTGACTCCACAATGATTTATAATCCTTTGGGTATATACCCAGTAAAGGGATGGCTGGGTCAAATTTATAT	.	PASS	IMPRECISE;SVMETHOD=Snifflesv1.0.11;CHR2=chr2;END=118629433;STD_quant_start=26.113215;STD_quant_stop=26.553719;Kurtosis_quant_start=-1.747158;Kurtosis_quant_stop=-1.763327;SVTYPE=INS;SUPTYPE=AL;SVLEN=97;STRANDS=+-;RE=13;REF_strand=13;AF=1	GT:DR:DV	1/1:0:13
chr2	118850903	1190	AGTTCTGTAGCTACTGAACCTTGCCAAAAGCAACCAGATGATGATGATGATGATGATGATGATGAAGGAGAG	N	.	PASS	IMPRECISE;SVMETHOD=Snifflesv1.0.11;CHR2=chr2;END=118850975;STD_quant_start=12.696456;STD_quant_stop=11.567195;Kurtosis_quant_start=-0.539592;Kurtosis_quant_stop=-0.537654;SVTYPE=DEL;SUPTYPE=AL;SVLEN=-72;STRANDS=+-;RE=15;REF_strand=16;AF=0.9375	GT:DR:DV	1/1:1:15
chr2	118881402	1191	CCTTTCTTAGTAAAGTTGATACACTGGGTCAGTCTCCCCAGATATGTCATAACTCCTTTCTTTTTTCATAATTACTGGAATGAATGTGGAATGGAATGAAAAAATAATAAAAATCTCACCATCTGAAGCCAAGCTATGCAGGGAGATGTTAGATCACTTTTGGCAACAGAGAAAGGCTCTGCAAGCTGGACTTGGAGATAAATACCAGCAGCTCATCCCTTTATGTACTATATTTTAATGGCCATCCTCTCCCCTGAGGGCTGACTAGTATTCTCTCCTATTGGCTAACATTAGTTCTTACTTGTTCTGGGAAAATGCCTGTTTCCAAGGGTGACACCCACAATCTATAAACAAAGAATGAAGGTCATGTGCATGGGAATTGGAGAGAGAGGAGGTGCTTATAAAAAATACAAGTCTTCCCACCTAGAAGGATTTGGCCCTTGTGGAATTTTAGTTTTCTTTACTTCCAATCCCCCCAGTCCTAAATCATTTTATATATCCTAGTAATATTAAACATGAATGTATTCCACAGCTGGGTGATTTATTCAGGACTCAAAAAGTATACATTATTTAGATAATATTTGATTACATCATCTTTATTTCTCCTATGGTGCTGGCCCTGCAGTCCTGTGAGGTGAGGTAGGCAGGAGTTGCTATTAAACCATTAACCCATGTCATCCAGCAAATGACAACCTCTTGCTGCCACAAATACAGCTTCTGTGCATTGTGAGGGGCAGCGATGCACAGCAGGAAGGCTCTGGATAAAGGTCCAAATACCAGGGGTCTAGTTTTAGTTCTCCCGGCAGCTTGCTTAGCAGACTCAAGTTCCTGTTTCTTCACGCATGTAGTGAAGCCAGTGGGTGAGTTGGTCTCTAAAAGCGG	N	.	PASS	PRECISE;SVMETHOD=Snifflesv1.0.11;CHR2=chr2;END=118882284;STD_quant_start=0.894427;STD_quant_stop=1.581139;Kurtosis_quant_start=3.567203;Kurtosis_quant_stop=6.939502;SVTYPE=DEL;SUPTYPE=AL,SR;SVLEN=-882;STRANDS=+-;RE=15;REF_strand=15;AF=1	GT:DR:DV	1/1:0:15
chr2	119155729	1192	N	GGCCGGTAGCGATTTGGCTCACGCCTGTAATCCCAGCACTTTGGGAGGCCGAGGCGGGAGGGTGGATCATGAGGATCAGGGAGTCGAGACCATCTGGCTAACAAGGTGAGAAACCCCGTCTCTACTAAAAATACAAAAATTAGCCGGGCGCTTGATGGCGGGCGCCTGTAGTCCCAGCTACTCAGGAGGCTGAGGCAGGAGAATGGCGTGAACCCGGGAAGCGGGCTTGCAGTGAGCGAGATTGCGCCACTGCAGTCCGCAGTCGGCCTGGGCGACAGAAGCGAGACTCCGTCTCAAAAAAAAAAAAAAAAAAAAAAAAAAAGCGCTCA	.	PASS	IMPRECISE;SVMETHOD=Snifflesv1.0.11;CHR2=chr2;END=119155729;STD_quant_start=21.915748;STD_quant_stop=69.941404;Kurtosis_quant_start=6.953039;Kurtosis_quant_stop=5.383697;SVTYPE=INS;SUPTYPE=AL,SR;SVLEN=296;STRANDS=+-;RE=11;REF_strand=12;AF=0.916667	GT:DR:DV	1/1:1:11
chr2	119453490	1193	N	AAAGAGAGGAGGAGGGAGAGAAGGGAAGGAAGGAAAGAAGGAAGGAAGGAAGGAAGGGAGGAGGGAAAGAAAGAAGGAAGGAAAGAAGAAAGAAAGAGAGAAAGAGAAAGAGAAAGAAAGAAAGACGTAAAGAAAGAAAGAAAGAAATATAGAAAGAAAGAAAGAAAGAAGAGAGAGAAGAG	.	PASS	IMPRECISE;SVMETHOD=Snifflesv1.0.11;CHR2=chr2;END=119453495;STD_quant_start=44.163333;STD_quant_stop=42.028562;Kurtosis_quant_start=-0.189670;Kurtosis_quant_stop=0.612709;SVTYPE=INS;SUPTYPE=AL;SVLEN=177;STRANDS=+-;RE=10;REF_strand=14;AF=0.714286	GT:DR:DV	0/1:4:10
chr2	119670360	1194	N	TTTTCTTTCTTTCCTTTTCTTTCTTCCTTTCTTCCTTTCTTTCTTTCTTTTCTTTCTTTCTTCTCTCTTTC	.	PASS	IMPRECISE;SVMETHOD=Snifflesv1.0.11;CHR2=chr2;END=119670365;STD_quant_start=12.165525;STD_quant_stop=14.570518;Kurtosis_quant_start=-0.851343;Kurtosis_quant_stop=0.275108;SVTYPE=INS;SUPTYPE=AL;SVLEN=66;STRANDS=+-;RE=11;REF_strand=12;AF=0.916667	GT:DR:DV	1/1:1:11
chr2	119831002	1195	N	AGAGGGAGAGAGGAAGGCTGAGGGAGGGAAGGAAGAAAGGAAGGGAGGAA	.	PASS	IMPRECISE;SVMETHOD=Snifflesv1.0.11;CHR2=chr2;END=119831002;STD_quant_start=13.823892;STD_quant_stop=12.008330;Kurtosis_quant_start=0.489523;Kurtosis_quant_stop=0.865077;SVTYPE=INS;SUPTYPE=AL;SVLEN=46;STRANDS=+-;RE=13;REF_strand=20;AF=0.65	GT:DR:DV	0/1:7:13
chr2	119906277	1196	CCAAGAAGTCTCAGTTTGATGATTCCTGAAATGTATCGGCT	N	.	PASS	PRECISE;SVMETHOD=Snifflesv1.0.11;CHR2=chr2;END=119906318;STD_quant_start=0.000000;STD_quant_stop=0.948683;Kurtosis_quant_start=-0.500000;Kurtosis_quant_stop=0.204588;SVTYPE=DEL;SUPTYPE=AL;SVLEN=-41;STRANDS=+-;RE=14;REF_strand=14;AF=1	GT:DR:DV	1/1:0:14
chr2	120418495	1197	N	TTCCCAATCCATCTCCATTCCGCCATCTTGCTGCCCCATGTGGTACCCAATCTCTTCCCACTGTGGGCAAATCCATCTCTCAGTTTCTGGTTTATCCTTCTTGTGGGTAATTTTAAG	.	PASS	PRECISE;SVMETHOD=Snifflesv1.0.11;CHR2=chr2;END=120418495;STD_quant_start=4.615192;STD_quant_stop=4.701064;Kurtosis_quant_start=-0.975274;Kurtosis_quant_stop=-0.978637;SVTYPE=INS;SUPTYPE=AL;SVLEN=113;STRANDS=+-;RE=15;REF_strand=15;AF=1	GT:DR:DV	1/1:0:15
chr2	120601726	1198	N	CTGACCCCCACCTCCTCCCATCAGCGCGTCGCGGGCCTAAGGATCCTACCTCCCTGATCGGCGTCATAGAGGCCGGTCTCCTCCCACGCAGCGGCCAGTCACCCCACCCTCCCGACGCGCCGGCCCCAGAGTTCCTCATCCGGAGTTTCATCCCTGCTGCCGCCAGCCGACCGCCCCCAAACACCCCCGCCCTCCCATCGCCACGCGGTGCTCACCGTGAAAGCCATGTCCGTCCTGCCGGGCCGCTGAGGTCGTCCCCCCGCCTCCCACGCGCCGCCAGGCGGGGGCCACCCCCCGCCCC	.	PASS	IMPRECISE;SVMETHOD=Snifflesv1.0.11;CHR2=chr2;END=120601790;STD_quant_start=91.359729;STD_quant_stop=140.978722;Kurtosis_quant_start=2.286436;Kurtosis_quant_stop=-0.736092;SVTYPE=INS;SUPTYPE=AL;SVLEN=204;STRANDS=+-;RE=11;REF_strand=15;AF=0.733333	GT:DR:DV	0/1:4:11
chr2	121148935	1199	N	<DUP>	.	PASS	PRECISE;SVMETHOD=Snifflesv1.0.11;CHR2=chr2;END=121149503;STD_quant_start=2.569047;STD_quant_stop=1.264911;Kurtosis_quant_start=6.714865;Kurtosis_quant_stop=4.927385;SVTYPE=DUP;SUPTYPE=SR;SVLEN=568;STRANDS=-+;RE=13;REF_strand=20;AF=0.65	GT:DR:DV	0/1:7:13
chr2	121639347	1200	N	GGAGGACAGTGGGGGAAGGACAGTGGAGGGAGGCAGGTGGGGGGAGGACAGTGGGAGAAGACAGCCGGGGGAGGACAGAGTGGGGAGGACAGTGGGGGAGAGGACAGTGGTGGGAGGGGGCAGGTGGGGGAAGGTAGGTGGGGGAAGGTAGGTGGGGGAAGGTAGGTGGGGGAGGACAGTGGGGGGAGGAG	.	PASS	IMPRECISE;SVMETHOD=Snifflesv1.0.11;CHR2=chr2;END=121639354;STD_quant_start=16.081045;STD_quant_stop=12.949903;Kurtosis_quant_start=-1.187776;Kurtosis_quant_stop=0.701790;SVTYPE=INS;SUPTYPE=AL;SVLEN=184;STRANDS=+-;RE=13;REF_strand=13;AF=1	GT:DR:DV	1/1:0:13
chr2	121643765	1201	GTGTGTGTGTGTGTGTGTGTGTGCGTGTATATTTTGGTTTTGGGTTTTTGTTTTGTTTT	N	.	PASS	PRECISE;SVMETHOD=Snifflesv1.0.11;CHR2=chr2;END=121643822;STD_quant_start=2.097618;STD_quant_stop=3.016621;Kurtosis_quant_start=1.130500;Kurtosis_quant_stop=0.676807;SVTYPE=DEL;SUPTYPE=AL;SVLEN=-57;STRANDS=+-;RE=15;REF_strand=21;AF=0.714286	GT:DR:DV	0/1:6:15
chr2	121680868	1202	ACACAGCAATGCATATGTACACATACAACACACACAT	N	.	PASS	PRECISE;SVMETHOD=Snifflesv1.0.11;CHR2=chr2;END=121680905;STD_quant_start=6.099180;STD_quant_stop=6.008328;Kurtosis_quant_start=-1.171485;Kurtosis_quant_stop=-1.138210;SVTYPE=DEL;SUPTYPE=AL;SVLEN=-37;STRANDS=+-;RE=13;REF_strand=16;AF=0.8125	GT:DR:DV	1/1:3:13
chr2	121722968	1203	ACTCCAGCCAGGATGCAGGTGCTGCAGCAGAGGGGCACAC	N	.	PASS	PRECISE;SVMETHOD=Snifflesv1.0.11;CHR2=chr2;END=121723006;STD_quant_start=4.878524;STD_quant_stop=4.438468;Kurtosis_quant_start=0.770162;Kurtosis_quant_stop=0.750120;SVTYPE=DEL;SUPTYPE=AL;SVLEN=-38;STRANDS=+-;RE=15;REF_strand=18;AF=0.833333	GT:DR:DV	1/1:3:15
chr2	121797809	1204	CTGGTCTCGAACTCCTAACCTCAAATGATCCACCCACCTCAGCCTCCCAAAGTGTGGGATCACAGAAGTGAGCCACCGTGCCTGGTGCCTCCCTAGTCATAATTAAAAGACAAATTAAAGCAATGAAGAACAATAAATAATACTATAATTTTAACAGCAGAATAGCTAAATTGCAAAAACAAAAATTCGTGTAAGATGACACTACTCTTATTTGTTAAAAAATGCATACCTATTGGGAAAAATTCTGGAAAAAATATAGATGCACACCAAATTGTTAAGAGTTACCTTTTAGACACAGGATTAGAGAAGATGCCTTTTATTAACTGGATTTGTTACCAGGACTATGTCTTGTTTTTTGTTCGTTTGTTTGTTTCTTTTTAGGCTAGTCAAATGAAGCAGTGGGAGTGGAAAAGGACAAAGAAATCTGTAACTGGCTGTGATCAGTTAGTTGTAAACACCTCTGCCCTTGGACCAGCCTTTATTTTTTTTTAGTGCACCCACTGATTAATTTCAAGAGGGAGCTGGGCGCAGTAGCTCATGCCTGTAATCTCAGCACTTTGGGAGGCCGAGGCGGGTGGATCACCTGAGGTCAGG	N	.	PASS	IMPRECISE;SVMETHOD=Snifflesv1.0.11;CHR2=chr2;END=121798402;STD_quant_start=12.405644;STD_quant_stop=7.943551;Kurtosis_quant_start=5.008047;Kurtosis_quant_stop=6.959354;SVTYPE=DEL;SUPTYPE=AL,SR;SVLEN=-593;STRANDS=+-;RE=12;REF_strand=12;AF=1	GT:DR:DV	1/1:0:12
chr2	122085261	1205	N	TTTTTTGAGGCGGAGTCTCGCTCTGCGCCCAGGCTGGGGTACGGGATCTCGGCTCACTGCAAGCTCCGCCTCCCGGGTTCACGCCATTCTCCTGCCTCAGCCTCCCAAGTAGCTGGGACTACAGGCGCCCGCCACTCGCCCGGCTAATTTTTTGTATTTTTTAGTAGAGACGGGGTACCACCCGTTTTTAGCCGGGATGTTCTCGATCTCCTGACCTGAAATTGATCCATGCGCCTCGGCCTCCCAAAGTGCTGGGATTACAGGCGTGAGCCACGCCCTGACC	.	PASS	PRECISE;SVMETHOD=Snifflesv1.0.11;CHR2=chr2;END=122085261;STD_quant_start=0.894427;STD_quant_stop=5.890671;Kurtosis_quant_start=1.647264;Kurtosis_quant_stop=0.757497;SVTYPE=INS;SUPTYPE=AL,SR;SVLEN=277;STRANDS=+-;RE=14;REF_strand=14;AF=1	GT:DR:DV	1/1:0:14
chr2	122431568	1206	N	GGGGAAGGGAAGGAAGGAAGGAAGCGAAGAAGGAAGGAA	.	PASS	IMPRECISE;SVMETHOD=Snifflesv1.0.11;CHR2=chr2;END=122431568;STD_quant_start=15.537052;STD_quant_stop=14.946572;Kurtosis_quant_start=-2.069208;Kurtosis_quant_stop=-2.068256;SVTYPE=INS;SUPTYPE=AL;SVLEN=35;STRANDS=+-;RE=16;REF_strand=21;AF=0.761905	GT:DR:DV	0/1:5:16
chr2	122816926	1207	N	TTATATAGGATATATATATGTATATATACAGATATATAGGATATATATATGTTATACAGATATATAGGATATATATATGTATATATACAGATATATAGGATATATATATGTATATGTAATGAAAGATATATAGGATATATATGGTATATGCACAGATATAGGATTATATATATATATGCAGA	.	PASS	IMPRECISE;SVMETHOD=Snifflesv1.0.11;CHR2=chr2;END=122816926;STD_quant_start=44.170126;STD_quant_stop=47.235580;Kurtosis_quant_start=0.593757;Kurtosis_quant_stop=0.733834;SVTYPE=INS;SUPTYPE=AL;SVLEN=170;STRANDS=+-;RE=14;REF_strand=18;AF=0.777778	GT:DR:DV	0/1:4:14
chr2	122902332	1208	N	AATATAAATATAGTATATATAAATATATGATATATATATAAAATATATAGTATATATAAATATATAGTATAT	.	PASS	IMPRECISE;SVMETHOD=Snifflesv1.0.11;CHR2=chr2;END=122902335;STD_quant_start=16.801786;STD_quant_stop=17.529974;Kurtosis_quant_start=-0.254208;Kurtosis_quant_stop=0.463088;SVTYPE=INS;SUPTYPE=AL;SVLEN=64;STRANDS=+-;RE=12;REF_strand=13;AF=0.923077	GT:DR:DV	1/1:1:12
chr2	123031604	1209	ATACATATGTGTATACACGTGTGCATACACGTGTGTATACATAT	N	.	PASS	PRECISE;SVMETHOD=Snifflesv1.0.11;CHR2=chr2;END=123031648;STD_quant_start=2.144761;STD_quant_stop=6.745369;Kurtosis_quant_start=2.796626;Kurtosis_quant_stop=2.226449;SVTYPE=DEL;SUPTYPE=AL;SVLEN=-44;STRANDS=+-;RE=15;REF_strand=19;AF=0.789474	GT:DR:DV	0/1:4:15
chr2	123616920	1210	AATGTGTGCGTGTGTGATGAATGTGTGTGACTGTGTGTGACTGTGTGTGAATATGTGTGTGAATGTGTGTG	N	.	PASS	IMPRECISE;SVMETHOD=Snifflesv1.0.11;CHR2=chr2;END=123616991;STD_quant_start=13.834739;STD_quant_stop=11.683321;Kurtosis_quant_start=0.356707;Kurtosis_quant_stop=-0.760256;SVTYPE=DEL;SUPTYPE=AL;SVLEN=-71;STRANDS=+-;RE=13;REF_strand=14;AF=0.928571	GT:DR:DV	1/1:1:13
chr2	123983739	1211	N	TTTATATATGGATATATATATCCGGATATATATATTTATATATGGATATATATATCCGATATATATATTTATATATGGATATATATATCCGGATATATATATTTATATGGATATATATATCCGATATATATATTTATATATGGATATACATCCGATATATATATTTAGTATATGGATAGGGATACATCCGATATATA	.	PASS	IMPRECISE;SVMETHOD=Snifflesv1.0.11;CHR2=chr2;END=123983739;STD_quant_start=11.171392;STD_quant_stop=15.342751;Kurtosis_quant_start=-0.887346;Kurtosis_quant_stop=-1.487195;SVTYPE=INS;SUPTYPE=AL;SVLEN=193;STRANDS=+-;RE=16;REF_strand=20;AF=0.8	GT:DR:DV	0/1:4:16
chr2	124054928	1212	N	TTTTTTTTTTTTGAGGCCAGTCTTGCTCTGTCGCCCAGGCCGGACTGCGGACTGCAGTGGCGTATAATCTCGGCTCACTGCAAGCTCTCTGCTTCCCGGGTTCACGCCATTCTCCTGCCTCAGCCTCGAGTAGCTGGGATTACAGGCGCCCGCCACGCGCCAGCTAATTTTGTATTTTTAGTAGAGACAGGAGTTTCACCTTGTTAGCCAGGATGGTCTCGATCTCCTGACCTCATGATCCACCCGCCTCGGCCTCCCAAAGTGCTGGGATTACAGGCGTGAGCCACCGCGCCCGGCC	.	PASS	PRECISE;SVMETHOD=Snifflesv1.0.11;CHR2=chr2;END=124054928;STD_quant_start=0.447214;STD_quant_stop=3.911521;Kurtosis_quant_start=0.096003;Kurtosis_quant_stop=3.368211;SVTYPE=INS;SUPTYPE=AL,SR;SVLEN=293;STRANDS=+-;RE=18;REF_strand=18;AF=1	GT:DR:DV	1/1:0:18
chr2	124507470	1213	TACACACACACACACACACACACACACACACA	N	.	PASS	IMPRECISE;SVMETHOD=Snifflesv1.0.11;CHR2=chr2;END=124507506;STD_quant_start=12.251531;STD_quant_stop=10.109402;Kurtosis_quant_start=-1.407413;Kurtosis_quant_stop=-1.303288;SVTYPE=DEL;SUPTYPE=AL;SVLEN=-36;STRANDS=+-;RE=13;REF_strand=14;AF=0.928571	GT:DR:DV	1/1:1:13
chr2	124637692	1214	ACATAATTGCTTCAATTGTGTTTTGTTTGGGCT	N	.	PASS	PRECISE;SVMETHOD=Snifflesv1.0.11;CHR2=chr2;END=124637725;STD_quant_start=0.000000;STD_quant_stop=0.547723;Kurtosis_quant_start=3.154469;Kurtosis_quant_stop=1.286801;SVTYPE=DEL;SUPTYPE=AL;SVLEN=-33;STRANDS=+-;RE=15;REF_strand=15;AF=1	GT:DR:DV	1/1:0:15
chr2	126180358	1215	N	ATGTTTTAGCTCAAGGTTTGTGAGTGCACCAGTCCACCTCTGTATCCTAGCTGCTCTGGTGGGGCCTTGGAGAACTTAGCTATGTCTAAGCTCAGGGGATTGTAAATACACCAATCAGCACCCT	.	PASS	IMPRECISE;SVMETHOD=Snifflesv1.0.11;CHR2=chr2;END=126180364;STD_quant_start=25.700195;STD_quant_stop=29.177046;Kurtosis_quant_start=-0.271209;Kurtosis_quant_stop=-0.708253;SVTYPE=INS;SUPTYPE=AL;SVLEN=118;STRANDS=+-;RE=13;REF_strand=14;AF=0.928571	GT:DR:DV	1/1:1:13
chr2	126443251	1216	N	<DEL>	.	PASS	PRECISE;SVMETHOD=Snifflesv1.0.11;CHR2=chr2;END=126451836;STD_quant_start=1.612452;STD_quant_stop=1.870829;Kurtosis_quant_start=1.255972;Kurtosis_quant_stop=-0.810942;SVTYPE=DEL;SUPTYPE=SR;SVLEN=-8585;STRANDS=+-;RE=13;REF_strand=13;AF=1	GT:DR:DV	1/1:0:13
chr2	126492265	1217	N	CGTATATGTGGCTGTGTATACATATATGCGTATATGTGTGATAATATACATATATGCGGCCTTAATATTCTTTAATATGCTCACATACTGTAATATTGATGACATATATACATAT	.	PASS	IMPRECISE;SVMETHOD=Snifflesv1.0.11;CHR2=chr2;END=126492265;STD_quant_start=38.865151;STD_quant_stop=36.719205;Kurtosis_quant_start=-1.237709;Kurtosis_quant_stop=-0.621719;SVTYPE=INS;SUPTYPE=AL;SVLEN=129;STRANDS=+-;RE=13;REF_strand=16;AF=0.8125	GT:DR:DV	1/1:3:13
chr2	127034328	1218	N	ATATATATATATATATATATATATATATATATATATATATATATATTTTAAAATTTTATATATATATGTATATATATAT	.	PASS	IMPRECISE;SVMETHOD=Snifflesv1.0.11;CHR2=chr2;END=127034328;STD_quant_start=4.049691;STD_quant_stop=15.965588;Kurtosis_quant_start=0.527662;Kurtosis_quant_stop=1.179747;SVTYPE=INS;SUPTYPE=AL;SVLEN=82;STRANDS=+-;RE=10;REF_strand=11;AF=0.909091	GT:DR:DV	1/1:1:10
chr2	127674758	1219	ATTTGCCCTGCGACTCAATAGACCTGAGCCAGACATCTACCAGCCATGACCTCTGCCAGCCTCATCACACACATTGGTTTTTCAGTCCCCTTAATTATCTCATCCTTCAGTGGAGGGAGCAGAGGTGGAGTCCATGCCGCCAAGAATGGAGCAATTTTGACCTGCAATTCCATACCCAGTCGAACTATCAATCAAATGTAAGGGGAATTGATGATGTTTTAAGGGAGAAAATCTCAAGAAGTTTTTCTCCCATATATCCTTTCTGGAAAAAAAATGCTTGAGGGAATACTGCAGAAAAATGTGCAGTTCATAGAACAGTAATTCATAATTTTCTTTAAAAAATGAACTAACCAAGAAAGCAAGGAAAACAAATCCCCAGTAACAGCTGTGCAGCAAGTATTCAAAACAGTCAATTCTACTCAGGCAGCTCAATTAAAAGTATGATTTAAAAGCCAGGTGATCACAGAGGTTTAAAGGGTCATATGCTTCCAATAAGGAAAATAAAAGTCTGAGGGCTTGGGTTTCAATGTTCCCACTGAGAAGAATAGACCTTGGGTTCCAAAGGTGAGAAGGTAGAACAGAGTCCCCTACTTAAAGCCAGCACACTTCGAGGGCTATACCTTCAATAAGATGGAAAAGGGCAGAAATGAGGGGAGACAGGAATCTACCCACTGACCCAAGAAGATAAAAATAAAGCTTTTCTCTCTTTGGTCTCTGTAGGCAGATGTTGGAGGAACTCTCTTATGAGGTACCAAAATCCCAGCCCTATGTCTCACACGAACTTGATGTTCAAATTTACGTCACTTGCCTGGCACAGGAACCACTTGACCTAAATTAACTTAAAAATGGTGCAGGATCAGAGATACCTAGGAGAAGAAAACACAAAGCACTCAACAGCGAGCACTTCCGTAAGCCAGTTTGCATGGGAGTCCCAGGGTGGGGCATGGAGCAAGAACGTCTGAAACTGAGGTCACAATCAGAAGTTCTCATCACCATGATCAAGAATTAGCACATGGGATAAACTTGCGTGCACTAGAACTTGAGATACTAGAAAGATCAGAAGTTCCAGTAAAATAATTGTATTTAAAAGGATTAATAGATAAAAGGACTATAATCACAAGAAGGAAAGGAAAGATTCGAATCCCTTAAAACTTCTAGAAATTGAATACATAGTCACTAAAATTAAAAATCCAGTGGCTGAATAAAATAGCATATTAGGCACAGCTCAAAAGAGAGCTGGTTAACCAGAAAATAGGGCTGAGGAAATTAGCCATAATGCAGCACAGAGAGATAACGAGAAGAAAAATATAAAAGAGAAGCTGGATCACAAAAGAAAAAAAGATCATATATATATATAAAAGATCATATATATATATAAATATATATATAAAATAGGAATTCCAGAAAAATACAACCTAGGCAATGGGGTTATATTTTGACACCATTTCTCTGAAACCAACTGGCCGTCCTACAATCTAATTCAATTCTAATACTAAAAACCTGGAGTTAGTGCAGTCCCCTCAGATTAAGGGCATAGTCCTTCGCAGGACGGCCCCCCCTTAATATGTCAGCCACAAGTTTCAGATGTCCTCAAGCCACCTGCACTTCTTTCTGGCTGGCTACAATTTCCAAAATGTTTCATTTCCACCACAACTGGGTGACTGCAATACATTCTAACACTAACCACCTGGAGGGAGCATCAGATCCTGCAAGTTAAAGGGCTCAGTCCTTCACAAGACTGACCTCACGTCAAGTCTCAGAGATCACTCACACTTCTGACTGACTGATAAAGCCAGAGGGTCCCACAGCCCCTCACATTTCGATCATTCATTAGAAAAACTAATAGAACTCACTGAAAGTCTTACAGTTAACAATTACAGTTTCCTTATCAAGGATACAGATCAGGGACACCCACATGGAGAGGCACATAGGGCAAGGTCACGGAGAGCGGTGCAGCACAGAGCTTTGATGCCCTCTTCTGCTGGAATCCAAGTGCATCACCCCCAGCACATCAATGCATTCACCAATCATGAAGTTCCACTGAGCCTCGGTATCCAGAGATTGTATTGGGCTTTCATTATGTAGGTATGATAGCTACCTACATAGATGTGTAATTGAGCTCAATCTCTAGTCCCACACCACTACCCAGAGGTCAGAGGTTGGGCTTGCCAAAATTTTCAATCCAGTAATCACATGACTGATCTTTCTACCGACCAGCCTCCACCCTGAAGCTATCTAGGGGCCCACTGTGAGTCGTCTAATTAGTATAACAAACAACTCCTATGACTCTGGAAATTCGAAGGGTTTTTGAAGCTCTCTGATGGGGCAAAGACTAGATATATTTTTTTATTATGCCACAGGAGAAAAATCCATGTGTAAAAAAATAATAATAATGACTGTATAATACCAGATACATCATGGTGAAAATGGAAGACACCAAAAACACAGAAAAAATTCTAAAACCACTATAAAGAAAAGACTAATTTACCTCCAAAGTATAACAATTAGCAAAATTC	N	.	PASS	PRECISE;SVMETHOD=Snifflesv1.0.11;CHR2=chr2;END=127677274;STD_quant_start=2.408319;STD_quant_stop=1.264911;Kurtosis_quant_start=3.414458;Kurtosis_quant_stop=3.498439;SVTYPE=DEL;SUPTYPE=AL,SR;SVLEN=-2516;STRANDS=+-;RE=12;REF_strand=12;AF=1	GT:DR:DV	1/1:0:12
chr2	127729251	1220	TGTGGGAGGACCAACCCCGTGGAGGACCAGCCCCGTGGGAGGACCAGCCTGTGGAGGACCAGCC	N	.	PASS	PRECISE;SVMETHOD=Snifflesv1.0.11;CHR2=chr2;END=127729317;STD_quant_start=0.632456;STD_quant_stop=1.949359;Kurtosis_quant_start=5.526133;Kurtosis_quant_stop=4.957305;SVTYPE=DEL;SUPTYPE=AL;SVLEN=-66;STRANDS=+-;RE=15;REF_strand=16;AF=0.9375	GT:DR:DV	1/1:1:15
chr2	127950333	1221	N	ATCAGCATCATCGGCATCGCAGGAGCAGTGGACACCTACCCTAACCCATCAAACCCAAGTGCGGACTCTGCAGGCGGGGCTAGGAGTCCGCCTGTAAGGTGCTCCCTGCTGGCTTTATGCTCCCTAGCCGCTTTGAAGACCACTCATTTGACTCCGGCCCTCTCCTAATCCTTCACCGGTGTGGTGGCAGGGGGAGAGGCTGGGCTCTGGGCCCTGGCACTCTAGTGACACACACCCCATCCAAATCTTCTTGTGCCATGTGGCCTGTCGCCCACCCACATGATGGACGCGGAAGGAGGTGAGGAAGCAAGGCAGGAAGCCATGGGTTGAAAGATGGCTACCAC	.	PASS	PRECISE;SVMETHOD=Snifflesv1.0.11;CHR2=chr2;END=127950333;STD_quant_start=3.435113;STD_quant_stop=9.823441;Kurtosis_quant_start=6.797706;Kurtosis_quant_stop=0.366097;SVTYPE=INS;SUPTYPE=AL,SR;SVLEN=333;STRANDS=+-;RE=13;REF_strand=13;AF=1	GT:DR:DV	1/1:0:13
chr2	128052100	1222	N	AACAGAAGACCCCACCTGTAGAGTTTGGCAAAGCTAAGCAAATAACGCCATTTTGCAAGGCATGGAGAAAAATACATAACTGAAATAGAAGTTCAGATCCAAGGTCAGTAGATAAGACATGATATATGGGCCAAACAAGATATCTGTGAGTAGCTGGTCCTGCCCAGCTCAGACCAGAACAGATGGAACAGCTGAATATGGGCCAAACAGGATATCTGTGGTAAAGAAAGCCAGTTCCTGCCCCGGCTCCAGGGCCAGGAACAGATGGTCCCCCAGATGCGGTCCAGCCTCAGCAGTTTCTAGAGAACCATCAGATGTTTCAAGGGTGCCCAAGGACCTGAAATGACCCTGTGCCTTATTTGAACTAACCAATCAGTTAAACTACCGCTTCTGTTCGCGCTTCTGCTCCCGAGCTCAATAAAGGCCCACAACCCCTCACTCGGCGCGCCAGTCCTCCGATTGACTAAGTCGCCCAGGTACCCGTGGCCTCAGCCAGCCTCTTGCAGTTGCATCCAAACTTGTGGTCTCGCTGTTCCTTGGGAGGGTCTCCTCTGAGTGATTGACTACCGTCAGCGGGGGTCTTTCATTTGGGGGAGCTCGTCCGGATGAGACCCTGGGACCACCGACCAGCCCACCACCGGGAAATAAGCTGGCCAGCAACTTATCTGTGTCTGTCCGATTGTCTAGTGTCTATGACTGATTTTATGCGCCTCGCGTCGGTACTAGTTAGCTAACTAGCTTTCCATATCTAAAAGCGGACCCGTGAATTGGGGCTTGAAGTTCAGGAACACCCGGCAGCGCAACCCTGGGGAGGCGTCCAGGGACTTGAGGCCGTTTTGTGGCCGACCTGAGTCAAAATCCCGATCGTTTTGGACTCTTTGGTACACCTAATAGGAGGGATATGTGGTTCTGGTAGAGCGAGGGCCTAAAACAGTTCCACGCCTCCGTCTGAATTGCCGGTTTGGGACCCGAGAAGCCGCGCCGCTGCGTCTTGTCTGCTGCAACATCGTTCTGTGTTGTCTCTGTCTGACTGTGTTTTCTGTATTTGTCACAAAATTAAGACAGACTGTTACCACTCCCTTAAGTTTGACCTTAGGTCCTGGAAAGATGTCGAGCCGGATCGCTCACAACCAGTCGGTAGATGTCAGAAAGAGCGTTGGGTTACCTTCTGCTCTGCAAGATGGCCAACAACTGCGTCGGATGGCAGCGAGCGGCACAACTAACCGAGACCTCATCACTTGGGTTGAGATCAAGGTCTTTTCACCTGGCCGCATGGACATACCCAGACCGGGTCCCACCATCGTGACCTGGGAAGCCTTGGCCTGACCCCCTCCCTGGGTCAAGCCCTTTGTACTAAACTCCTCCTCTTCCCTCCATCCGCCCGTCTCTCCCCCTTGAACCTCCTCGTTCGACCCGCCTCGATCACTCCCTTTATCCAGCCCTCACTCCTTCTCTAGAAGGCGCCCCCAGCCCTTATGAGATCTTATAGGGGCACCCGCTTGCTAATAAGCTACAACCTGACATGACAAGAGTTACTAACAGCCCCTCTCTCCAAGCTCACTTACAGGCTCTCTCACTTGGTCAGCACGAAGTCTGGAGACCTCTGGCGGCAGCCTGAAACAACTGGACCGACCGGTGGTACCTCACCCTTACCGAGTCGGCGACACAGTGTGGGTCATGACACCAGACTAGAACCTAGAACCTCACTGGAAAGGACCTTACACAGTCCTGCTGACCACCCCACCGCGCCCCTCAAAGTAGAGCGGCATCGCAGCTTGGATACCACGCCGCCCACGTGAGGCTGCCGACCCCAGGGTGGACCATCCTCTAGACTGCGGATCTAGCTAGTTAATTAAGGATCAGTGTGGTGGTACGGGAAATCACAAGTTTGTACAAAAAAGCAGGCTCATGACGCCCCTTCACCATGCCCCTCAACGTTAGCTTCACCAGCAGGAACTATGACCTCGACTACGTTCGGTGCAGCCGTATTTCTCTGCTGACGAGGAGGAGACTTCTACCAGCAGCAGCAGCAGAGCGGCTGCAGCCCGGCGCCCAGCGAGAGGATATCTGGAAAGAAATTCGAGCTGCTGCCCACCCGCCCCTGTCCCCTAGCACGCCGCTCTGCTGCACCCTCCTCGTTGCGGTCACACCCCTTCTCCCTTCGGGGAGACAACGGCAGCGGTGGCGGGAGCTTCACGGCCGACCAGCTGGAAGTGGTGACCGAGCTGCTGGGAGGAGACATGGTGAACCAGAGTTTCATCTGCGACCGGACAGCGAGACCTTCATCAAAAGCTTATCATCAGGACTGTATGTGGAAGCGGCTTCTCGGCGCGCCGAAAACTCGTCTCAGAGAAGCTGGCCTCCTACCAGGCTCTTGGCGCAAAGACAGCGGCAGCCCGAACTTCCCATCGGCCACAGCGTCTGCTCCACCTCAGCTTGTACCTGCGGGATCTGGCGCCCGCCGCCTCAGAGTGCATCGACCCCTGGTGGTCTTCCCCTACCCTCTCAACGACAGCAGCTTCGCCCAAGTCCTGCGCCTCGCAAGACTCCAGCGCCTTCTCTCCGTCCTCAGTTCTGCTCTCCTCGGCGGAGTCTCCATGGGCAGCCCCAGGCCCCTGGTGCTCCATGAGGAGACACCGCCCACCACCAGCAGCGACTCTGAGGAGGAACAAGAAGATGAGGAAGAAATCGATGTTGTTTCTGTGGAAAAGAGGCAGGCTCCTGGCAAAGGTCAGAGTCTGGATCACCTTCTGCTGGAGGCCACAGCAAACCTCCTCACAGCCCACTGGTCCTCAGAGGTGCCACGTCTCCACACATCAGCACAACTACTTGGCCTCCCTCCCACTTTCGGAGGACTATCCTGCTGCCAAGAGGAGTCCAAGTTGGACAGTGTCAGAGTCCTGAACAGATCAGCAACAACAGCGCAGCCCCAGGTCCTCGGACACCGAGGAGAATGTCAAGAGGCGAACACACAACGTCTTGGGCGCCAGAGGAGCGAGCTAAAACGGAGCTTTGCCCTGCGTGACCAGATCCCGGAGTTGGAAAACAATGAAAAGGCCCCAAGGTGGTTATCCTTAAAAAAGCCACAGCATACATCCTGTCCACGTCCAAGCAGAGGAGCAAAAGCTCATTTCTGAAGAGGACTTGTTGCGAGGAAACAGCGAGAACAGTTGAAACACAAGCTTGAACAGCTCTGGAACTCTTGTGCGTGAAGAGAAGGGTGGGCGCGCGCCCGACCAACTTTCTTGTACAAAGTGGTGATATTCCAGCCTTTGGCGCCGGTCATACCATTACCAGTTGGTCTGGTGTCAAAAATAATAACCGGGCAGGCCATGTCTTGCCCGTATTTGAAATCCATTATGTACTATTTAAACTCGGCGGCCGCCAGCACAGTGGTCGGCGATAAAATAAAAGATTTTATTTAGTCTCCAGAAAAAGGGGGAATGAAAGACCCACCTGTAGGTTGGCAAAGCTAGCTTAAGTAACGCCATTTTGCAGGCATGGAAAAAATACATAACTGAGAATAGAAGTTCAGATCAAGGTCAGGAACAGATGGAACAGCTGAATATAAGACCCAAACAGGATATCTGTGTGGTAGCAGTTCCTGCCCGGCTCAGGGCCAAGAACAGATGGAACAGCTGAATATGGGCCAAACAGGATATCTGTGGTAAGCAGTTCCTGCCCCGGCTCAGGGCCAGAACAGATGGTCCCCAGATGCGGTCCAGCCCTCAGCAGTTTCTAGAGAACCATCAGATGTTTCAGGGTGCCCCAAGGACCTGAAATGACCCTGTGCCTTATTTGAACTAACCAATCAGTTAAACTTCTCGCTTCTGTTCGCGCTTCTGCTCCCGAGCTCAATAAAGCCCACAACCCCTCACTCAGCGCGCCAGTCCTCCGATTGACTGAGTCGCCCGGGTACCCGATGTATCAAGCAAGCCTCTTGCAGTTGCATCCGACGTAGTCTGCTTTGTTCCTTGGGAGGAGTCTCCTCTGAGTGATTGACTACCCGTCAGCGGGGGGTCTTTCAC	.	PASS	IMPRECISE;SVMETHOD=Snifflesv1.0.11;CHR2=chr2;END=128052100;STD_quant_start=2.588436;STD_quant_stop=26.743223;Kurtosis_quant_start=-0.498016;Kurtosis_quant_stop=-0.683996;SVTYPE=INS;SUPTYPE=AL,SR;SVLEN=4039;STRANDS=+-;RE=14;REF_strand=14;AF=1	GT:DR:DV	1/1:0:14
chr2	128083875	1223	N	GACTCCGTCTCAAAAAAAAAAAAAAAAAAAAAAAAAAAAAAGAAAACATTTTA	.	PASS	PRECISE;SVMETHOD=Snifflesv1.0.11;CHR2=chr2;END=128083875;STD_quant_start=3.591657;STD_quant_stop=4.219005;Kurtosis_quant_start=-1.153511;Kurtosis_quant_stop=-1.108372;SVTYPE=INS;SUPTYPE=AL;SVLEN=42;STRANDS=+-;RE=14;REF_strand=16;AF=0.875	GT:DR:DV	1/1:2:14
chr2	128870033	1224	N	GTTATATATAGTATATATATATATATATATATATATAT	.	PASS	IMPRECISE;SVMETHOD=Snifflesv1.0.11;CHR2=chr2;END=128870035;STD_quant_start=14.156271;STD_quant_stop=16.807736;Kurtosis_quant_start=-1.783063;Kurtosis_quant_stop=-1.840085;SVTYPE=INS;SUPTYPE=AL;SVLEN=39;STRANDS=+-;RE=10;REF_strand=15;AF=0.666667	GT:DR:DV	0/1:5:10
chr2	129370742	1225	N	GCCCTCATAAAACAACCAAGCTTCACAGGAAAGGAGCTCTTTCTGCCGTGGCTTGCTTTTCTTCTTGTTTCCTGTGATGGAGGATGTAATGCAGCCATTCTGTGCTCATAGGAGAAAGGCAAGTGACCCAAACCCACAGACAGAGCCGAGAAACCACTCACTTCCAGATTTCTTGACAAAACCAGTAAATATTCAAGGGTGACTGTACTCTACATTGCCTTGTACACCCTGAATGTGCTGCCCCTCACGCCCACTCCAGGCTGAGCTGGAAAGAAAGGAGCTCATGGTCTCATCTAAAATTCCTACCCTTGATGGGGGTGTTTGAAAGCTGTGGACACAACAGAAACTCTGCTGGGTGTGGGGATGAGGTTGCCTTGCCACGGAGCAAATGGGAGGTATTTGAAACTTTCTCCCAGGAGGCAGGGGAGGGGGCCCAGCGGGAGAAGAGGCTCTGCTGCCGTGGCCCGGCTGGAGACTTCCAGGCCACAGCGGGGTGTGCAGGGGCTGCAGGGGTGGACCTTCCCAGGCCGAGGGAAAGCCTGCTGTAGTTGGTATGCACCTGTCTGTGATGCGTGGGTCAAGGAAGGGGCTGGGTCTGATGATTCATTCATAATGAGTGATGATGATGGGTCAGCTGCAAGTCAGAAGCCAGAAAGGAATTCAGTGGGAGGAGGCAGTCAGAGATAGAGGGGCCCAGCACTCAGAAAGCCCATGAGTTTCCCGAATATCAGGAGGCACTAGTTGTCAATTGTATGACATGGTCAGACATAATCTCAGAAGGAAGTGTCAGGAACCCCAGCTGATGTGATGTAGCTCCTGGACCCCCGCCTGTTCATCAAGTGCTTTGATGGACGTCGTATGGCAGGCAGAACAATGCCCCCAGAGATACCCACGCTCCAATTCCAGAAACCTGCGAATATCTTACTTTCAGGGGACTTGCAGGTGTGATTAAGTCTAAGGCCCTCGCAGTGGGGAGACAACATCTCACACAGATTGTCAAGTGGGTTCAATCTGTTACACAAGTCCCATAACAAGTGGAAGTGAAGACAGAAGAGAGGTCAGAGATGTAACCTGTAAAGGGTACTCAGTTTGCTTGAAGATGGAGGAGGGCCATAAGCCAGGGTGGGGCAGCCTCTGGAAGCTTGGCAACCAAGAAAATGGGGACCTCCAAGTCCT	.	PASS	IMPRECISE;SVMETHOD=Snifflesv1.0.11;CHR2=chr2;END=129370742;STD_quant_start=1.760682;STD_quant_stop=19.485892;Kurtosis_quant_start=6.540254;Kurtosis_quant_stop=-0.665333;SVTYPE=INS;SUPTYPE=AL,SR;SVLEN=1208;STRANDS=+-;RE=11;REF_strand=11;AF=1	GT:DR:DV	1/1:0:11
chr2	129475686	1226	TTTGGTTGTTAATGATCTCTTTCTGTGTTTA	N	.	PASS	PRECISE;SVMETHOD=Snifflesv1.0.11;CHR2=chr2;END=129475717;STD_quant_start=4.743416;STD_quant_stop=4.123106;Kurtosis_quant_start=1.090231;Kurtosis_quant_stop=1.046005;SVTYPE=DEL;SUPTYPE=AL;SVLEN=-31;STRANDS=+-;RE=12;REF_strand=18;AF=0.666667	GT:DR:DV	0/1:6:12
chr2	129550047	1227	N	CATCCACAGTGTCTGCCACACATCCACACACAGGCCTCAAAGACCTCTACACACACACATCCACACACATGCACAGTGTCACACACATTCACACGACAGTGTCTCACACACACATGCACACACAACACCTCACACA	.	PASS	IMPRECISE;SVMETHOD=Snifflesv1.0.11;CHR2=chr2;END=129550047;STD_quant_start=15.874508;STD_quant_stop=19.055183;Kurtosis_quant_start=-1.521468;Kurtosis_quant_stop=-1.554563;SVTYPE=INS;SUPTYPE=AL;SVLEN=136;STRANDS=+-;RE=14;REF_strand=15;AF=0.933333	GT:DR:DV	1/1:1:14
chr2	129697646	1228	N	TCTCTACCCCCACATAAATCTATAAAACACGCACCCTCTATCCCCACATAACCCATATACAACACTCAATT	.	PASS	IMPRECISE;SVMETHOD=Snifflesv1.0.11;CHR2=chr2;END=129697646;STD_quant_start=22.167544;STD_quant_stop=22.244100;Kurtosis_quant_start=-1.244734;Kurtosis_quant_stop=-0.999727;SVTYPE=INS;SUPTYPE=AL;SVLEN=63;STRANDS=+-;RE=12;REF_strand=14;AF=0.857143	GT:DR:DV	1/1:2:12
chr2	130046844	1229	N	ATATATATATATATATATATATATATATATATCTTTATATACATATATATAT	.	PASS	PRECISE;SVMETHOD=Snifflesv1.0.11;CHR2=chr2;END=130046846;STD_quant_start=8.769265;STD_quant_stop=9.813256;Kurtosis_quant_start=-0.624870;Kurtosis_quant_stop=-0.673847;SVTYPE=INS;SUPTYPE=AL;SVLEN=46;STRANDS=+-;RE=12;REF_strand=12;AF=1	GT:DR:DV	1/1:0:12
chr2	130172951	1230	GGGCCGGGCGCGGTGGCTCACGCCTGTAATCCCAGCACTTTGGGAGGCCGAGGCGGGCGGATCACGAGGTCAGGAGATCGAGACCATCCCGGCTAAAACGGTGAAACCCCGTCTCTACTAAAAATACAAAAAAATTAGCCGGGCGTAGTGGCGGGCGCCTGTAGTCCCAGCTACTTGGGAGGCTGAGGCAGGAGAATGGCGTGAACCCGGGAGGCAGAGCTTGCAGTGAGCCGAGATCCCGCCACTGCACTCCAGCCTGGGCGACAGAGCGAGACTCCGTCTCAAAAAAAAAAAAAAAAAAAAAAAGAATGTTGA	N	.	PASS	PRECISE;SVMETHOD=Snifflesv1.0.11;CHR2=chr2;END=130173266;STD_quant_start=4.110961;STD_quant_stop=3.962323;Kurtosis_quant_start=-0.644193;Kurtosis_quant_stop=-0.925887;SVTYPE=DEL;SUPTYPE=AL;SVLEN=-315;STRANDS=+-;RE=13;REF_strand=16;AF=0.8125	GT:DR:DV	1/1:3:13
chr2	130403513	1231	N	TCCAGCAGCATGGCTCCGTGCTTTCACAGCAGTGACCCAGCATGGCTCCGTGTCCACAGCAGTGA	.	PASS	IMPRECISE;SVMETHOD=Snifflesv1.0.11;CHR2=chr2;END=130403518;STD_quant_start=35.641268;STD_quant_stop=36.944553;Kurtosis_quant_start=1.473358;Kurtosis_quant_stop=1.213862;SVTYPE=INS;SUPTYPE=AL;SVLEN=60;STRANDS=+-;RE=13;REF_strand=15;AF=0.866667	GT:DR:DV	1/1:2:13
chr2	130493093	1232	GGTGGTGGTGGTGGTAGTGATGGTGGTGGTGATAGTGGTGGTGGTAGT	N	.	PASS	IMPRECISE;SVMETHOD=Snifflesv1.0.11;CHR2=chr2;END=130493143;STD_quant_start=13.722245;STD_quant_stop=13.820275;Kurtosis_quant_start=0.433936;Kurtosis_quant_stop=-0.302541;SVTYPE=DEL;SUPTYPE=AL;SVLEN=-50;STRANDS=+-;RE=12;REF_strand=13;AF=0.923077	GT:DR:DV	1/1:1:12
chr2	130761205	1233	ATATATATATATATATATATATATATATATATAT	N	.	PASS	IMPRECISE;SVMETHOD=Snifflesv1.0.11;CHR2=chr2;END=130761242;STD_quant_start=14.700340;STD_quant_stop=15.549920;Kurtosis_quant_start=-0.202332;Kurtosis_quant_stop=-0.075501;SVTYPE=DEL;SUPTYPE=AL;SVLEN=-37;STRANDS=+-;RE=10;REF_strand=12;AF=0.833333	GT:DR:DV	1/1:2:10
chr2	130954939	1234	GTACCAGCTACTCGGAAGGCTGAGGCGGGAGGACTGCTGGAAGCCAGGGGTTCAAGGCTGCAGGGAGCCGTGATCTTGCAACTGTGTTCCAGCCTGGGCAACAGAGCATTTATTGAGTGCTGTCTCAAAAAAAAAAAAAAAAGAAAAGAAAAGAAAAAAGAAAAAGAAAGGAAAAAAAGGATAACTGACAAATCACAGCTATTCAGACTTGGGACTTGGGAATCTGTTATGTTAATGGGCTGCTTTTTTTGTTTGGTTTTTTGAGGCAGGGTCTCTGTGGCCCAGGCTGGAGTGCACTGGCGCCATCACGACTCACTGCAGCCTCAAAGTTCCAGGCTCGGCTGATCCTCCCACCTCAGCCTCCCGAGTAGCTGGAACCACAGACTCGCATCACCATGCCCGGGTAATTTTAGTATTTTTTTGTAGAGACTGGGTTTCGCCATGTTGGTCGGGCTGATCTTGAACTCCAGACATCAGGGGATCCGCCCGCCTCCACCTCCCCAAGGGCTGGGATTCCAGGCGTGAGCCGCCGCGCCTGGCCTAACGGTTGCCTTTAGGTGAACAAGGCAATGTTGCAGCAGCGTCTGAGCCTTAATTCCTCATCTGACCAATGTCCACAGCCCCAACCCCCGTCACCGAAGGCTCCTGCAGCTCCTCAGCTGTTTCCAGTAGCACAAAGACGTGTGAAGCGGGAGCAGCGCCCTCCTGTCTTCAGGAGGCGACGCCACTATTTGCTCTCTGGGGGACGGGATACCGTCAATGGTCCCCGTCCACTAAAGGCCGGCAGCTTCATCTAAAACAAAAGCCGCCGTCCCTGCCCTGGGACCTGCAGATCCAGGAAACGATCCCGTGTCCTCCTGTCCCGCACTAGACCCTGCGTCCTTCTCTGGCCTCCTCTCAGCGCCCAGGCCCGCAACAACGTCCCTCTGTCCACCCGAGGCCAACTTCGTCTGCCTGGGCATCTGCGGGGCGGGAGTGACCCGGGTCTTACCATGGCGAACTCCGCTGCTTCAGCCCAACGCTACTTCCAGACCTCAACCGGCTGCCACAGCTGCTGAGCGCCCAACTGCAATGACCTGCCCACGCGCGCCGCACAGGATTGGCCTGCCGGTGCCAGGCCGCCATTGGCTCGGAGTTCCTGGGAGGCAGGCCGAGGGCCGGATCCCAGTTCTGATTGGCCGTTGCTCAACACGTGTAGTGGGGATGCTCTCTGATTGGATGCAGGATTGGCGGGAAGGCAGCGGGGTCATCAAAGGCTGCGCGGTTGCTGAGGCATTTCCGGGGTGTCTTCCGACCAGGATTGGAACAGCTACTGCGCTGCCTCTGTGGGTCGCGGAACATTGCCTTGCTCCCAGTGTGCCACTGCCCCTCCCTGATTGCCCCAGGCCTGCTCCTCTCCCTGCCTAATTCAGATCTTTGCAAACAAGGCCACCTCTGAGAGGCCTTGCCGCCATCTACCCAAGTCACAGCAGCACCGCAATTATCCCCCTCTTCCCTGTTCCCACCCAGCACCCGGGAAGTGGCAGGATTCAATCACTTTTCTGACCCAAAGGGAGAAAACGGGCCGGGCGCGATGGCTAACGCCTGCAATCCCAGCACTTCGGGAGGCCGAGGCGGGTGGATCACTTGAGGTCAAGAGTTCCCGAGACCAGCCTGGCCAATATGGTGAAAACCCATCTCTACTAAAAACACAAAAATTACCCTGGCTGGTGGTAGGCACCTGTAATCCCAGCTACACGGGAGGCTGAGGTAGGAGAATCGCTTGAAACTGGGAGGCAGTTGTTGCAGTGAGCCGAGATTGGGCCACAGCACACTCCAGCCTGGGCAACAGAGCCAGACTCTGTCTCAAAAAAAAAAGGAAGAAAGGAGGCAAAATTAACGTAAGTGGAGAGGTTGGGCCAGGCACACCAGCTCATGCCTGTAATTCCAGTGCTTTGGGAGGCCACGGCAGGAGGATTGCTTCAGGTCAGGAGTTCGAGACCAGCCTGGGCAACGTGGTGAGTCCCACCTTGCCCGTTTCTACAAAAAATAAAATTAGCAAGGCATGGTGGCATGCGCCTGTAATCCCAGCTACTCAGGAGGCTGAGGCAGGAGAATCCCTTGAACCCGGGAGGCAGAGGTTACAGTGAGCTGAGATCACGCCACTGCACTCAAGCCTGGGTGACAGAGCAAAACTCCATCTTGAAAAAAAAAATAGTTTATTTGGGCCAAGTTTGAGAAGTGCAACCCTGGAGATGCAAGTTGTCTTAAAATATTAGCAGCAGTTATAAGTGGGTTTTTAAAGGAAAAGAAGAGGCAGTTCCTAAGTTGTTTACCAAGAATTTGAAATTAGAGAAGTCTTGCTGTGTTGTCCAGGCTAGTCTTGAACTCCTGACCTGAAGGGATCCTCCTACCTCGGCTGGCCTAGCCTGAGGAATTTATATTAAAATAACGTAAGCTATTTATTGGGCCAGGCGTGGTGGCTCACACCTGTA	N	.	PASS	PRECISE;SVMETHOD=Snifflesv1.0.11;CHR2=chr2;END=130957413;STD_quant_start=0.000000;STD_quant_stop=2.756810;Kurtosis_quant_start=6.555840;Kurtosis_quant_stop=6.678000;SVTYPE=DEL;SUPTYPE=AL,SR;SVLEN=-2474;STRANDS=+-;RE=19;REF_strand=19;AF=1	GT:DR:DV	1/1:0:19
chr2	130968489	1235	N	AGCAGACGGAGTCTCGTTCACTCAGTGCTCAATGGTGCCCAGGCTGGAGTGCAGTGGCGGATCTCGGCTCACTACAACCTGCTACACCTCCCAGCCGCCTGCCTTGGCTCCCAAAAGCTGAGATTGCAGCCTCTGCCCCGCCAGCCACCCCCGGCCTGGGAAGTGAGGAGCCGCCTCTGCCTGGCCATCGCCTGGGATGTGAGGAGCCCCTCTGGCTGCCCAGTCTGGAAAGTGAGGGAGCGCCTCGGCCTCGCCGCCATCCCATCTAGGAAGTGAGGAGCTCTCCCGTAGCCGCCATCACATCTAGGAAGTGAGGAGCGCCTCTGCCCATCGCTTGAGATGTGGGAGCTTGCCCCGCCGCCCCCATCTGGATGTGAGGAGCGCCCGCCGGCAGACCCCCGGCCTGGGAGGTGAGGAGCCGCCTCTGCCCGCCTGCCTGGGAGAAGTGAGGAGACCCTCTGCCTGGCAACCACCCTGTTCGCTGAGAAGTGAGAGGAGCCCCTCCGCCCGGCAGCCTCGCCTGGAGTAGGGCGCGGGAGGGAGCCTCTCCGCCCAGCAGCCACCCCATCTGGGAAGGCGTGAGCCGCCCGCAGCCACCCCCATCCGGGAGTGGGAGTGTGGGGGTCAGCCCCCGCCCGGCCAGCCGCGGCCGTCCCGGGAGGGAGGTCAGCCCCCCGCCTGGCCAGCCGTGCCATCCGGGAGGGAGTGGGGGGTCAGCCCCCCCGCCCGCCAGCCGCCCGGGAGGTGAGGGGCGCCTGCCCGCCGCCCCTACTGGGAAGTGAGGAGCCCCTCAGCCTGGCCAGCCACCCGCATGGGAGGGAGATGGGGGTGCCCCCCACCCGGCCAGCCGCCTGGCCCCGAGGGAGGTGGGGGGCCGCCTTCCCCCGCCAGCCGCCTGCCTGGGAGGTGAGGGGTGCCTCTGCCCGCCGCCTCTACTGGAAGTGAGGGATTCTCTGCCCGCCAGCCAGCCCATCCGGAGGGGAGTGTGGGGGTCAGCCCCGCCAGCCCTTGCCCGGGGAGGGGGTCAGCCTCCCGCCTCGCCAGCCTGCCTGGGAGGTGAGGGGCTTCTGCCCGCCGCCTACTGGGAAGTGAGGGAGCCCCTCTGCCCCGGCCACAGCCGCCCCGTCCGGGAGGGAGGCAGGTGGGGGTCAGCCTCTCCCCGCCAGCCTCCCGCTGTCTGGGAGGTGGGTGTGAGGGGCGCCTCTGCCCGCCTCTACTGAAGTGAGGAGCCCCTCTGCCCGCCAGTCACCCATCCGGGAGTGAGGTGGGGTCAGCCCCCCTCGCCCGCCAGCGCCTCTGTCTGGGAGGGAGGTGGGTCAGCCCGGCCCGCCAGCTGCCCCGTCGAGGTGAGGGGCCTGCCCGCCGCCTACTGGGAAGTGAGGAGCCCCTCTGCCCGCCAGCCTGGGCCCCGAGGGAGGGGGGGTCGGCCCCCGCCTCGGCCAGCCTATCCGGAGGGAGGTGGGGGCTGGCCCCCGCCTGGCCAGCCGCCTTCCGAGGGAGCTGGGGTTTCAGCCTTCCCCGCCAGCCGCCTGCTGAGGTGTGAGGGGCGCCTGCCCTCGCCGCCTACTGGGAAGTGAGGAGCCTCTGCCCGCCAGCCCCATCCGGAGGGAGGTGGGGACATCAGCCCCCGCCTGCCAGCCGCCTGGCCCGGAGGGAGGTGGGGGTCAGCCTCCGCCCGCCAGCCCCGTTTGAGGTGATAGCGCCTCTGCCCGCCGCCCCTACTGGTGCAGGGAGCCCCTCTGCCCGCCAGCCGCCTGGCCCGGGAGTGGGAGGTGGGGGTCAGCCCCCGCCCTCGCCAGCCGCCTCGGGCCCGGGAGGGAGGTGGGGGTCAGCCCCCGCCTCGCCAGCTACCCCGCCTGGAGGTGAGGGGCGCTTCTGCCCGACGCCTACTGGGAAGTGAGGGAGCCCTCTGCCTCGGGTGCCAGCCTGGGCCCGGGAGGGAGGTGGGGGGCCAGCCCCCGCCCAGCCAGCCGCCCTGGCCTGGAGGGGAGGTGGGGGGCCAGCCTCGGCCTCGCCAGCCGCCTGGCCCGGAGGGGTGAGGGGCGCCTGCCCGCCTTGGCCAAGTGAGGAGCCCCTCTGCTGGCCAGCCCCGGCCTCGGGAGGGAGGTGGGGGTCAGCCTCAGCCTCGCCAGCCGCCCGGCCCGGGAGGTGAGGGGCGCCTCTGCCCCGCCCCTACTGGGAAGTGAGGAGCCCCTCTGCCCGCCACTGCCCCGCCTGGGAGGTGTGCCCAGTAGCTCATTGAGAACGTGGGCCAGATGACAATGGCGGCTTTGTGGAATAGAAAGGCGGAAAGGTGGGGGAAAAGATTGAGAGATCGATGGTTGCCGTGTCTGTGTGGAAGGAAGTAGACATGGGGAGACTTTTCATTTTGTTCTGCACTAAGAAAAATTCCTCTGCCTTGGGATCCTGTTGATCTGTGACCTACCCCCAACCCCAAAGCTCTCTGAAACATGTGCTGTGTCCACCAGGGTAATGGATTAAGGGCGTGCAAGATGTGCTTTGTTAAACAGATGCTTGAAGGCAGCATGCCTGCCAAGAGTCAATACCAATCCCTAATCTCAGTGCAACCAGGGACACAAAACACTGCGGAAGGCCGCAGGGTCCTCTTCTGCCTAGGAAACCAGAGAGACCTTGTTCACTTGTTTCATCTGCTGACCTCTCCCTCCACTATTGTCCCATGACCCTGCCAAATCCCCTCTGTGAGACACACCCAAGAATTAGTCTGGTCAACAAATAGCAAATAAATAAATAAATAAATAAAACATGTGTT	.	PASS	IMPRECISE;SVMETHOD=Snifflesv1.0.11;CHR2=chr2;END=130968490;STD_quant_start=1.449138;STD_quant_stop=553.259975;Kurtosis_quant_start=2.432653;Kurtosis_quant_stop=1.865949;SVTYPE=INS;SUPTYPE=AL,SR;SVLEN=2724;STRANDS=+-;RE=11;REF_strand=13;AF=0.846154	GT:DR:DV	1/1:2:11
chr2	131721481	1236	N	GGAGCGGCGGCCATAGCGACGGCGAGGATGGGGCCGAGGGGCGCCCGCTGG	.	PASS	PRECISE;SVMETHOD=Snifflesv1.0.11;CHR2=chr2;END=131721481;STD_quant_start=2.588436;STD_quant_stop=5.329165;Kurtosis_quant_start=2.575852;Kurtosis_quant_stop=0.079250;SVTYPE=INS;SUPTYPE=AL;SVLEN=50;STRANDS=+-;RE=10;REF_strand=13;AF=0.769231	GT:DR:DV	0/1:3:10
chr2	132182678	1237	GGGCGCGGGAGGCGGGCGCGGGAGGCGGGCGCGGGAGGCGGGCGCGGGAGGCGGGCGCGGGAGGCGGGCGCGGGAGGCGGGCGCGGGAGGCGGGCGCGGGAGGCGGGCGCGGGAGGC	N	.	PASS	IMPRECISE;SVMETHOD=Snifflesv1.0.11;CHR2=chr2;END=132182796;STD_quant_start=11.238327;STD_quant_stop=8.809086;Kurtosis_quant_start=5.714959;Kurtosis_quant_stop=6.744974;SVTYPE=DEL;SUPTYPE=AL;SVLEN=-118;STRANDS=+-;RE=12;REF_strand=14;AF=0.857143	GT:DR:DV	1/1:2:12
chr2	132335226	1238	CGCTTCTTTTTTTTTTTTTTTTTTTTTTGAGACGGAGTCTCGCTCTGTCGCCCAGGTCGGACTGCGGACTGCAGTGGCGCAATCTCGGCTCACTGCAAGCTCCGTGCGCT	N	.	PASS	PRECISE;SVMETHOD=Snifflesv1.0.11;CHR2=chr2;END=132335336;STD_quant_start=1.549193;STD_quant_stop=3.301515;Kurtosis_quant_start=0.059965;Kurtosis_quant_stop=-0.408914;SVTYPE=DEL;SUPTYPE=AL;SVLEN=-110;STRANDS=+-;RE=16;REF_strand=16;AF=1	GT:DR:DV	1/1:0:16
chr2	132380837	1239	ACATAGGAATCAAGAATATAAGTGGAAAGTGTT	N	.	PASS	PRECISE;SVMETHOD=Snifflesv1.0.11;CHR2=chr2;END=132380869;STD_quant_start=0.000000;STD_quant_stop=0.316228;Kurtosis_quant_start=1.011062;Kurtosis_quant_stop=1.969252;SVTYPE=DEL;SUPTYPE=AL;SVLEN=-32;STRANDS=+-;RE=14;REF_strand=15;AF=0.933333	GT:DR:DV	1/1:1:14
chr2	132796187	1240	ACGGCGGCGGGGGCAAAAAGCTGCAAAAAGCCGCGGCGGCGGGGGCAAAGAGCCTCGGCGGCAAAAACCAGCGGCGGCGGCGGGCGCGAAAAGGCGCAAAAAGCC	N	.	PASS	PRECISE;SVMETHOD=Snifflesv1.0.11;CHR2=chr2;END=132796292;STD_quant_start=4.427189;STD_quant_stop=3.847077;Kurtosis_quant_start=0.202832;Kurtosis_quant_stop=0.288897;SVTYPE=DEL;SUPTYPE=AL;SVLEN=-105;STRANDS=+-;RE=10;REF_strand=11;AF=0.909091	GT:DR:DV	1/1:1:10
chr2	133044770	1241	GAAGACATGACAGAGACTGGAGAGTAATTGAGTGGAATTGGTGAGTTTGGTGGTGATTTCTGGGTGCCTGGAACTGACACCAGCTGAAATCTGGGCGTGGTTGGAGAGTAGCTGGGACAGACAGGAGAGTCCATGAGGGCTGG	N	.	PASS	IMPRECISE;SVMETHOD=Snifflesv1.0.11;CHR2=chr2;END=133044913;STD_quant_start=36.278093;STD_quant_stop=33.932286;Kurtosis_quant_start=-1.572118;Kurtosis_quant_stop=-1.485162;SVTYPE=DEL;SUPTYPE=AL;SVLEN=-143;STRANDS=+-;RE=13;REF_strand=23;AF=0.565217	GT:DR:DV	0/1:10:13
chr2	133063184	1242	TTACAAAAAATTAGCCGGGCATGGTGGCAGGCACCTGTAGTTCCACCCGGGCATGGTGGCAGGCACCTATTGTCAGGAGATCGAGACCATCCTGGATAACACGGTGAAACCCCGTTTCTAATTAAAAAAAAAAT	N	.	PASS	PRECISE;SVMETHOD=Snifflesv1.0.11;CHR2=chr2;END=133063321;STD_quant_start=6.935416;STD_quant_stop=8.105554;Kurtosis_quant_start=1.566964;Kurtosis_quant_stop=1.346571;SVTYPE=DEL;SUPTYPE=AL;SVLEN=-137;STRANDS=+-;RE=11;REF_strand=21;AF=0.52381	GT:DR:DV	0/1:10:11
chr2	133077652	1243	N	ACTTGTATAATAAATGGGCTTTTAAAGCTGGGTGCTCTTTCTGTCGGGGG	.	PASS	PRECISE;SVMETHOD=Snifflesv1.0.11;CHR2=chr2;END=133077652;STD_quant_start=3.605551;STD_quant_stop=5.079370;Kurtosis_quant_start=-0.667052;Kurtosis_quant_stop=-0.718497;SVTYPE=INS;SUPTYPE=AL;SVLEN=42;STRANDS=+-;RE=11;REF_strand=27;AF=0.407407	GT:DR:DV	0/1:16:11
chr2	133671871	1244	GAAATGTTTCTTTTTAAATTAATACAAAACCTTCCCACATGCTCCAAAACAGTAACAATTTGATGTTAAAATAATTCATTGTATAGTCTTTTATGATAAAAATTTTAGAAAAAAAATAATGAAGTGTAAAATATAAGCAAGATAGGAGAGGAAATTTGGGGAAATTTTAACTGATCTATTTTTTAAGTAGAAATGGACAATTCCTGAGATAGCCCTGTTTTCTCTTTGGCCCCCTTTCACAAATAGTCTCATGGACTAATACTACCTTTAAAATACAACTGCAATATAGACTCTCTGAAACCCAAATGCTGGGGGTAGGGCCAGGAGAGAACTGAGAACACAATGGAATCTTGAATGGGATCTTGTACCCCAGTAACGTTAAAGGACTTCTGAATTCTATGACCACTGAAGGTACTCAGCACTTTAAGACCTGTGCATTTCACCACCCGATAATTTTATTTCAATACAAATGAGATAGTTTTGTAAATCTGATGGGTCACTGAGACGTGAATGCTGCTCAAGGCCATCAGATAAAAAGCCTATCAGGAGGAAGTGTGATAGCCCTGGATATGTGTGTTTTGTGGCTTCATCCTTAGAGCAACACTGCTGTATGATGACATCCCAGAAAGATCATAGCTCTTATCCTAAGTGTCTCAAGAGGCAATCTAAGATATTGCCAGAACTCAGCCAGCCATCAAGTAAAGCTATGGCCAAAAAAAAAAAAAAAATGCCTATTGCATACCTTCTATTTCAGCAATTAGGCCTCTAAGTATTCATCTAAGGAAATAATCTAAATGTTTATTTAAAATGTGCACAAATAGAAGGGTGCTCGCTGTTGCACCAGACATGTGATGAACCTAAGACCGGATGGACCATTTGATGGATCTGCTAGACTTGTGGCTAAGGGCATCCAGTGTCTCCTTCCTGAGTTTATATCATGGGGAAGGAAGTCTGAATGGTGAACAGTGGCATACTGTGCAGAGCTGTATCAGATGAGAAGACGAGAGGCCGTCCTGTGTGCTGCATGGCCTGACCTGGTGTGATTCCTACAGAGAAAGGAGCAGGAGGCTAAAGGGGATGAGGCTGTTTCCAAACATGATTTGGGAACTGCTGCTCTAGTCACCAAAATCCCACTTTGGGGCCCAGGAGGGAAAGGCATGTTCCCATCATTTTCTTGGACAGGAAGCAAGGTGATTGCAAACCAACAGGGGCTACATCCTGGGAACAAGGCACTGCAGAACTCTCAGGATAAGTAGTTCTGGAACACTGTAAACACAGAATACAGCCCACTGGTTGGGGCATCAGAATTCCTGTGGGGGTGCCCCGAGTAGCAGTCACAGAGAGGGGCCTTCGCTAAGCTGCTTTCAATCCAGGTTTGTGTGTGAGGATGTGTCAGTCACAAATGGAAGAAGATGTTTTTATGACTGTACATACGAATGTCCTGGGAACTTCTGAAATAACTAGGGGGAAGTTTCTTGTGGGGAAGAGTGAGCAGAGCCTCTGTGTCTGTTGGGAGTGGGGAAAGATGGAAAAGAGCCAGCCACACTCAGTTTCTTAATGTGACCTAATCTGACCCCAGAGGCAGATGGCTTAGGGAGACTTGGGGATAATATTTATAATACGGTAAATTTGGAAACAGATAAAATACCCAACACTAGAGCATTGGTTAAGTGAATTATCACACATCCATACAATGTGAGGTGGGGCTATGACTCAATAAATGTGTATACTTTCTCTGTATTTCACAGCCTCACTACATTCATTCTCACTGTTACCCCAAGGGAACTGCTAGACCTCAGTGAGCAGAGGCAATGCTCAGAGAAATTGACTGCCAAAGTAAAGACAGAAATATTCATGTTTGCAGAGGCTGCCCTCTTTTTTTTTAACAGCAAGCAAAGATGAGAAATACTATGGTGAAGGCAAATTGGGATAGGCAGGGGACCCACTATATTGTGCCTTGGGTTAAGAACTTCCCTAGGCATAGACTGACCACAGAATTTATGATCGAATGTGACAGAGGGCGTTAGCTGGATGAGTAACTGGGACTCAGAGAACCTTACTTTGCATGGGGCTGGTTGATCCTAGGCCACTGTTACAAACGGATCATTATGTAACCATTAAAGTGACAGCATAAAAACACACATCATAAAGTGGAAAGGTTCCACTGTGACATTACTAACAATCACGTTACAAAAAGGCTTGTACTGTAGGATCCCATTAAAATAGGAAGAGGCATAGAGAAGAATGACTGGCGTGTAGATGCCAAAAAGAATGATTATTTCTGTATTAACTGTATAAAAGGTTATTTGAATTCTGTGGTTTTCCATCTTTCTATTAATGGACATTTATTGCTTGTAAAATTAAAGTTTATATTAAAATGTGAAAGAAAGTTAGTTGACTTAGGACCAAAAGTACAGCTTATATGTGGCACTAGCTGCTTAATTTTGAAATTCAATTTCTAGACCACCTTTGGAATCATCACTACAATTTTACTGTGGACTCAAATGATGATTTTCTCAAGGGCATGATCTGTATCTTATTTCATC	N	.	PASS	IMPRECISE;SVMETHOD=Snifflesv1.0.11;CHR2=chr2;END=133674492;STD_quant_start=17.643696;STD_quant_stop=47.425731;Kurtosis_quant_start=3.654449;Kurtosis_quant_stop=2.189164;SVTYPE=DEL;SUPTYPE=AL,SR;SVLEN=-2621;STRANDS=+-;RE=10;REF_strand=10;AF=1	GT:DR:DV	1/1:0:10
chr2	134261900	1245	N	GGCACCCCTGTCCAACACTTTAGGATCCTCATTGGATGTCTCATCAAAGCACAGAGGAAGGTTTCTTTGCACAAAATAGGATTGCTATTTAAAATCAAAGGACCCCCAAGCAGAGGGGGACATATTTTGAGAAAAGCAACTGTAAAATAGCCACAAGCTATGGCACTGAACCCTAAGGAAGATGGTACCTGGAGTAACCAACCCCATCACCATATAGGAAAGGAAAACCACATGACTCTCTCAACTCCTCGAAACGTGCATGAGATATGTTGGATGGTCAAATATTAACAACATGAGCTTTTGCAGCAAGACAGACCTGCTGTTTAAGGATCCCTTGACTTTGAACAAGTTATTTAATTCTTGAGCCTCAGTTTCATCTGTACAATGAAGATATGATAGTGCCTCACTGTAGAGTTGTTGTGAAAAATTAAATGAGCTAATACAAATTAAAAGTTTCAGTCAGTGCTCTACTGTAATGTTAGTTGCCACATTATCATCATCAATTCTACTAATTTAAATAGAGGCCAAGCCATATGGAATATTCTGAGGCCTTCTGATTTGTTCAACAACATGTCATCGTTATTTCCATACAAGTGAGAGGGTGTTCCCAATTATTTACTCTTTCCATCCCAAATTCTATTTATGTCCAAGCTTCTCTGTCTGAACAACCTGCTGGATATTGGCCTATTTCCTTCATCAGAGCTTTTGCAATTTCTATTACCTCATTCTCTAAGTCCTTTCTCAACAGATGA	.	PASS	IMPRECISE;SVMETHOD=Snifflesv1.0.11;CHR2=chr2;END=134261900;STD_quant_start=20.717143;STD_quant_stop=22.407588;Kurtosis_quant_start=1.694432;Kurtosis_quant_stop=2.780496;SVTYPE=INS;SUPTYPE=AL,SR;SVLEN=763;STRANDS=+-;RE=12;REF_strand=12;AF=1	GT:DR:DV	1/1:0:12
chr2	134347891	1246	AAGAGATCAAGACGGCCAACACGGTGAAACCCCGTC	N	.	PASS	PRECISE;SVMETHOD=Snifflesv1.0.11;CHR2=chr2;END=134347927;STD_quant_start=0.000000;STD_quant_stop=0.000000;Kurtosis_quant_start=5.778040;Kurtosis_quant_stop=5.479300;SVTYPE=DEL;SUPTYPE=AL;SVLEN=-36;STRANDS=+-;RE=13;REF_strand=14;AF=0.928571	GT:DR:DV	1/1:1:13
chr2	134626736	1247	TGTTTTAAATTATAAATGTTTTAAATTATAAAATTTAAATTTTAA	N	.	PASS	PRECISE;SVMETHOD=Snifflesv1.0.11;CHR2=chr2;END=134626781;STD_quant_start=4.147288;STD_quant_stop=3.949684;Kurtosis_quant_start=0.269742;Kurtosis_quant_stop=2.651972;SVTYPE=DEL;SUPTYPE=AL;SVLEN=-45;STRANDS=+-;RE=12;REF_strand=12;AF=1	GT:DR:DV	1/1:0:12
chr2	134765603	1248	GGAAGGAAGGAAGGGAGGGAGGGAGGGAGGGAGGGAGGGAGGGAGGGAGGGAGGAAGGAAGGAAGGAAGGAAG	N	.	PASS	IMPRECISE;SVMETHOD=Snifflesv1.0.11;CHR2=chr2;END=134765663;STD_quant_start=10.871982;STD_quant_stop=12.649111;Kurtosis_quant_start=-1.479949;Kurtosis_quant_stop=-0.545609;SVTYPE=DEL;SUPTYPE=AL;SVLEN=-60;STRANDS=+-;RE=10;REF_strand=10;AF=1	GT:DR:DV	1/1:0:10
chr2	134821866	1249	GGGGGGGTCAGCCCCCAGCCCGGTCAGCCGCCCTGTCCGGGAGGGAGGTGGG	N	.	PASS	PRECISE;SVMETHOD=Snifflesv1.0.11;CHR2=chr2;END=134821917;STD_quant_start=4.939636;STD_quant_stop=7.463243;Kurtosis_quant_start=4.937543;Kurtosis_quant_stop=1.517459;SVTYPE=DEL;SUPTYPE=AL;SVLEN=-51;STRANDS=+-;RE=13;REF_strand=16;AF=0.8125	GT:DR:DV	1/1:3:13
chr2	134966712	1250	CTGGCTTATTTTTTTTTTATTTTTTTTTTTTTTTTTATTTTTTTTTTTATTTTTTAATTATTATTATTATTATACTCTAAGTTTTAGGGTACATGTGCACATTGTGCAGGTTAGTTACATATGTATACATGTGCCATGCTGGTGCGCTGCACCCACTAACGTGTCATCTAGCATTAGGTATATCTCCCAATGCTATCCCTCCCCACTCCCCCGACCCCACCACAGTCCCCAGAGTGTGATATTCCCCTTCCTGTGTCCATGTGATCTCATTGTTCAATTCCCACCTATGAGTGAGAATATGTGGTGTTTGGTTTTTTGTTCTTGCGATAGTTTACTGAGAATGATGGTTTCCAATTTCATCCATGTCCCTACAAAGGACATGAACTCATCATTTTTTATGGCTGCATAGTATTCCATGGTGTATATGTGCCACATTTTCTTAATCCAGTCTATCATTGTTGGACATTTGGGTTGGTTCCAAGTCTTTGCTATTGTGAATAATGCCGCAATAAACATACGTGTGCATGTGTCTTTATAGCAGCATGATTTATAGTCATTTGGGTATATACCCAGTAATGGGATGGCTGGGTCAAATGGTATTTCTAGTTCTAGATCCCTGAGGAATCGCCACACTGACTTCCACAATGGTTGAACTAGTTTACAGTCCCACCAACAGTGTAAAAGTGTTCCTATTTCTCCACATCCTCTCCAGCACCTGTTGTTTCCTGACTTTTTAATGATTGCCATTCTAACTGGTGTGAGATGATATCTCATAGTGGTTTTGATTTGCATTTCTCTGATGGCCAGTGATGATGAGCATTTTTTCATGTGTTTTTTGGCTGCATAAATGTCTTCTTTTGAGAAGTGTCTGTTCATGTCCTTCGCCCACTTTTTGATGGGGTTGTTTGTTTTTTTCTTGTAAATTTGTTTGAGTTCATTGTAGATTCTGGATATTAGCCCTTTGTCAGATGAGTAGGTTGCGAAAATTTTCTCCCATGTTGTAGGTTGCCTGTTCACTCTGATGGTAGTTTCTTTTGCGGTGCAGAAGCTCTTTAGTTTAATTAGATCCCATTTGTCAATTTTGGCTTTTGTTGCCATTGCTTTTGGTGTTTTGGACATGAAGTCCTTGCCCACGCCTATGTCCTGAATGGTAATGCCTAGGTTTTCTTCTAGGGTTTTTATGGTTTTAGGTCTAACGTTTAAATCTTTAATCCATCTTGAATTGATTTTTGTATAAGGTGTAAGGAAGGGATCCAGTTTCAGCTTTCTACATATGGCTAGCCAGTTTTCCCAGCACCATTTATTAAATAGGGAATCCTTTCCCCATTGCTTGTTTTTCTCAGGTTTGTCAAAGATCAGATAGTTGTGGATATGCGGCATTATTTCTGAGGGCTCTGTTCTGTTCCATTGATCTATATCTCTGTTTTGGTACCAGTACCATGCTGTTTTGGTTACTGTAGCCTTGTAGTATAGTTTGAAGTCAGGTAGTGTGATGCCTCCAGCTTTGTTCTTTTGGCTTAGGATTGACTTGGCGATGCGGGCTCTTTTTTGGTTCCATATGAACTTTAAAGTAGTTTTTTCCAATTCTGTGAAGAAAGTCATTGGTAGCTTGATGGGGATGGCATTGAATCTGTAAATTACCTTGGGCAGTATGGCCATTTTCACGATATTGATTCTTCCTACCCATGAGCATGGAATGTTCTTCCATTTGTTTGTGTCCTCTTTTATTTCCTTGAGCAGTGGTTTGTAGTTCTCCTTGAAGAGGTCCTTCACATCCCTTGTAAGTTGGATTCCTAGGTATTTTATTCTCTTTGAAGCAATTGTGAATGGGAGTTCACTCATGATTTGGCTCTCTGTTTGTCTGTTGTTGGTGTATAAGAATGCTTGTGATTTTTGTACATTGATTTTGTATCCTGAGACTTTGCTGAAGTTGCTTATCAGCTTAAGGAGATTTTGGGCTGAGACGATGGGGTTTTCTAGATAAACAATCATGTCGTCTGCAAACAGGGACAATTTGACTTCCTCTTTTCCTAATTGAATACCCTTTATTTCCTTCTCCTGCCTGATTGCCCTGGCCAGAACTTCCAACACTATGTTGAATAGGAGCGGTGAGAGAGGGCATCCCTGTCTTGTACCAGTTTTCAAAGGGAATGCTTCCAGTTTTTGCCCATTCAGTATGATATTGGCTGTGGGTTTGTCATAGATAGCTCTTATTATTTTGAAATACGTCCCATCAATACCTAATTTAATGAGAGTTTTTAGCATGAAGGGTTGTTGAATTTTGTCAAAGGCTTTTTCTGCATCTATTGAGATAATCATGTGGTTTTTGTCTTTGGCTCTGTTTATATGCTGGATTACATTTATTGATTTGCGTATATTGAACCAGCCTTGCATCCCAGGGATGAAGCCCACTTGATCATGGTGGATAAGCTTTTTGATGTGCTGCTGGATTCGGTTTGCCAGTATTTTATTGAGGATTTTTGCATCAATGTTCATCAAGGATATTGGTCTAAAATTCTCTTTTTTGGTTGTGTCTCTGCCCGGCTTTGGTATCAGAATGATGCTGGCCTCATAAAATGAGTTAGGGAGGATTCCCTCTTTTTCTATTGATTGGAATAGTTTCAGAAGGAATGGTACCAGTTCCTCCTTGTACCTCTGGTAGAATTCGGCTGTGAATCCATCTGGTCCTGGACTCTTTTTGGTTGGTAAACTATTGATTATTGCCACAATTTCAGAGCCTGTTATTGGTCTATTCAGAGATTCAACTTCTTCCTGGTTTAGTCTTGGGAGAGTGTATGTGTCGAGGAATGTATCCATTTCTTCTAGATTTTCTAGTTTATTTGCGTAGAGGTGTTTGTAGTATTCTCTGATGGTAGTTTGTATTTCTGTGGGATCGGTGGTGATATCCCCTTTATCATTTTTTATTGTGTCTATTTGATTCTTCTCTCTTTTTTTCTTTATTAGTCTTGCTAGCGGTCTATCAATTTTGTTGATCCTTTCAAAAAACCAGCTCCTGGATTCATTGATTTTTTGAAGGGTTTTTTGTGTCTCTATTTCCTTCAGTTCTGCTCTGATTTTAGTTATTTCTTGCCTTCTGCTAGCTTTTGAATGTGTTTGCTCTTGCTTTTCTAGTTCTTTTAATTGTGATGTTAGGGTGTCAATTTTGGATCTTTCCTGCTTTCTCTTGTAGGCATTTAGTGCTATAAATTTCCCTCTACACACTGCTTTGAATGCGTCCCAGAGATTCTGGTATGTGGTGTCTTTGTTCTCGTTGGTTTCAAAGAACATCTTTATTTCTGCCTTCATTTCGTTATGTACCCAGTAGTCATTCAGGAGCAGGTTGTTCAGTTTCCATGTAGTTGAGCGGCTTTGAGTGAGATTCTTAATCCTGAGTTCTAGTTTGATTGCACTGTGGTCTGAGAGATAAGA	N	.	PASS	PRECISE;SVMETHOD=Snifflesv1.0.11;CHR2=chr2;END=134970127;STD_quant_start=5.558777;STD_quant_stop=9.246621;Kurtosis_quant_start=1.785606;Kurtosis_quant_stop=3.954027;SVTYPE=DEL;SUPTYPE=AL,SR;SVLEN=-3415;STRANDS=+-;RE=15;REF_strand=15;AF=1	GT:DR:DV	1/1:0:15
chr2	134995209	1251	GAGATGGAGTCTTGCTCTGTCGCCCAGGTTGGAGTGCAGTTTTTGTTTTTGTTTTTTTTTTT	N	.	PASS	PRECISE;SVMETHOD=Snifflesv1.0.11;CHR2=chr2;END=134995272;STD_quant_start=8.977750;STD_quant_stop=6.348228;Kurtosis_quant_start=1.874671;Kurtosis_quant_stop=1.641194;SVTYPE=DEL;SUPTYPE=AL;SVLEN=-63;STRANDS=+-;RE=14;REF_strand=14;AF=1	GT:DR:DV	1/1:0:14
chr2	135364901	1252	CCCCGAGAACTGTACTGGTGAAAAGGAGGACAGACCCCGAGAACTGTGCTGATGAAAAGGACAGACCCCGAGAACTGTGCTGATGAAAAGGACAGACCCCGAGAACTGTGCTGGTGAAAAGGACAGACCCCGAGAACTGTGCTGGTGAAAAGGACAGAC	N	.	PASS	IMPRECISE;SVMETHOD=Snifflesv1.0.11;CHR2=chr2;END=135365060;STD_quant_start=27.495454;STD_quant_stop=52.334501;Kurtosis_quant_start=6.376202;Kurtosis_quant_stop=4.984214;SVTYPE=DEL;SUPTYPE=AL;SVLEN=-159;STRANDS=+-;RE=11;REF_strand=18;AF=0.611111	GT:DR:DV	0/1:7:11
chr2	137690706	1253	TTCCTTCCTTCCTTCCTTCCTTCCTTCCTTCC	N	.	PASS	IMPRECISE;SVMETHOD=Snifflesv1.0.11;CHR2=chr2;END=137690738;STD_quant_start=13.505554;STD_quant_stop=13.011533;Kurtosis_quant_start=-1.421859;Kurtosis_quant_stop=-1.418486;SVTYPE=DEL;SUPTYPE=AL;SVLEN=-32;STRANDS=+-;RE=14;REF_strand=19;AF=0.736842	GT:DR:DV	0/1:5:14
chr2	137947088	1254	CGTTCAAGTCTGCTCCATCCACAGGGTCCTCCCCATGACCTATGCCCTCCAGAGCTT	N	.	PASS	PRECISE;SVMETHOD=Snifflesv1.0.11;CHR2=chr2;END=137947145;STD_quant_start=1.702939;STD_quant_stop=2.144761;Kurtosis_quant_start=0.061401;Kurtosis_quant_stop=-0.133898;SVTYPE=DEL;SUPTYPE=AL;SVLEN=-57;STRANDS=+-;RE=14;REF_strand=15;AF=0.933333	GT:DR:DV	1/1:1:14
chr2	138176945	1255	N	TTTTTTTTTTTTTTTTTTTTGAGGCGGAGTCTCGCTCTGTCGCAGGCCAGACTGCGGACTGCATTGGGCGCAATCTCGACTCACTGCAAGCTCCGCTTCGGG	.	PASS	PRECISE;SVMETHOD=Snifflesv1.0.11;CHR2=chr2;END=138176945;STD_quant_start=0.000000;STD_quant_stop=9.818350;Kurtosis_quant_start=6.608000;Kurtosis_quant_stop=0.568000;SVTYPE=INS;SUPTYPE=AL;SVLEN=104;STRANDS=+-;RE=12;REF_strand=12;AF=1	GT:DR:DV	1/1:0:12
chr2	138494074	1256	N	TATATATATATACACATATAGAGTTTCATATATATTCATATATATATTCA	.	PASS	IMPRECISE;SVMETHOD=Snifflesv1.0.11;CHR2=chr2;END=138494079;STD_quant_start=24.079037;STD_quant_stop=20.552372;Kurtosis_quant_start=-0.123393;Kurtosis_quant_stop=-0.336589;SVTYPE=INS;SUPTYPE=AL;SVLEN=45;STRANDS=+-;RE=11;REF_strand=13;AF=0.846154	GT:DR:DV	1/1:2:11
chr2	138499946	1257	TTTTATATATATATATATTTTATATATATATATATTTTATATATATATATATATTTTT	N	.	PASS	IMPRECISE;SVMETHOD=Snifflesv1.0.11;CHR2=chr2;END=138500004;STD_quant_start=11.331372;STD_quant_stop=11.760102;Kurtosis_quant_start=-1.468964;Kurtosis_quant_stop=-1.484399;SVTYPE=DEL;SUPTYPE=AL;SVLEN=-58;STRANDS=+-;RE=15;REF_strand=16;AF=0.9375	GT:DR:DV	1/1:1:15
chr2	138540035	1258	ATATATATATATATATATATATATATATATATATT	N	.	PASS	PRECISE;SVMETHOD=Snifflesv1.0.11;CHR2=chr2;END=138540069;STD_quant_start=0.000000;STD_quant_stop=0.000000;Kurtosis_quant_start=5.017973;Kurtosis_quant_stop=6.428787;SVTYPE=DEL;SUPTYPE=AL;SVLEN=-34;STRANDS=+-;RE=16;REF_strand=16;AF=1	GT:DR:DV	1/1:0:16
chr2	138872959	1259	GTTATATAATATATAAATATATTATATTATATGTTATATAATAT	N	.	PASS	PRECISE;SVMETHOD=Snifflesv1.0.11;CHR2=chr2;END=138873003;STD_quant_start=2.323790;STD_quant_stop=3.178050;Kurtosis_quant_start=1.139838;Kurtosis_quant_stop=0.780985;SVTYPE=DEL;SUPTYPE=AL;SVLEN=-44;STRANDS=+-;RE=15;REF_strand=18;AF=0.833333	GT:DR:DV	1/1:3:15
chr2	139004999	1260	N	<INV>	.	PASS	PRECISE;SVMETHOD=Snifflesv1.0.11;CHR2=chr2;END=139008589;STD_quant_start=1.240347;STD_quant_stop=0.554700;Kurtosis_quant_start=-1.542522;Kurtosis_quant_stop=-1.213486;SVTYPE=INV;SUPTYPE=SR;SVLEN=3590;STRANDS=++;RE=26;REF_strand=26;AF=1	GT:DR:DV	1/1:0:26
chr2	139942348	1261	ATATATATATATATATATATATATATATATATATATATATATATATATATAT	N	.	PASS	PRECISE;SVMETHOD=Snifflesv1.0.11;CHR2=chr2;END=139942398;STD_quant_start=0.000000;STD_quant_stop=0.000000;Kurtosis_quant_start=5.676179;Kurtosis_quant_stop=7.000000;SVTYPE=DEL;SUPTYPE=AL;SVLEN=-50;STRANDS=+-;RE=17;REF_strand=20;AF=0.85	GT:DR:DV	1/1:3:17
chr2	139987553	1262	AGATAGATACGATATAGCTAGAGTATAGATAGATATATCTATCATTTCTAT	N	.	PASS	IMPRECISE;SVMETHOD=Snifflesv1.0.11;CHR2=chr2;END=139987604;STD_quant_start=8.584870;STD_quant_stop=11.962441;Kurtosis_quant_start=3.720024;Kurtosis_quant_stop=2.343776;SVTYPE=DEL;SUPTYPE=AL;SVLEN=-51;STRANDS=+-;RE=13;REF_strand=16;AF=0.8125	GT:DR:DV	1/1:3:13
chr2	140515286	1263	N	AGCAAGTTTTTATTTCTCCTTCATGTTTGAAGCCTTGTTTTTGCTG	.	PASS	PRECISE;SVMETHOD=Snifflesv1.0.11;CHR2=chr2;END=140515286;STD_quant_start=0.000000;STD_quant_stop=1.643168;Kurtosis_quant_start=1.595805;Kurtosis_quant_stop=-0.105631;SVTYPE=INS;SUPTYPE=AL;SVLEN=46;STRANDS=+-;RE=16;REF_strand=17;AF=0.941176	GT:DR:DV	1/1:1:16
chr2	140674864	1264	N	CACACACACACACACACACACACACTCACAC	.	PASS	IMPRECISE;SVMETHOD=Snifflesv1.0.11;CHR2=chr2;END=140674864;STD_quant_start=15.639693;STD_quant_stop=13.917615;Kurtosis_quant_start=0.442499;Kurtosis_quant_stop=0.457014;SVTYPE=INS;SUPTYPE=AL;SVLEN=31;STRANDS=+-;RE=10;REF_strand=19;AF=0.526316	GT:DR:DV	0/1:9:10
chr2	140957558	1265	GGCTTTAATAGTATATTCAAAAAGTGCAGAAAAAGACTTATTTTT	N	.	PASS	PRECISE;SVMETHOD=Snifflesv1.0.11;CHR2=chr2;END=140957603;STD_quant_start=0.948683;STD_quant_stop=1.048809;Kurtosis_quant_start=6.825208;Kurtosis_quant_stop=4.131474;SVTYPE=DEL;SUPTYPE=AL;SVLEN=-45;STRANDS=+-;RE=13;REF_strand=14;AF=0.928571	GT:DR:DV	1/1:1:13
chr2	141239715	1266	ATTTTATTTTAGAGTGTAACATACTTGAAGACGAGGGACCATGC	N	.	PASS	PRECISE;SVMETHOD=Snifflesv1.0.11;CHR2=chr2;END=141239759;STD_quant_start=1.732051;STD_quant_stop=1.483240;Kurtosis_quant_start=-0.056196;Kurtosis_quant_stop=0.269573;SVTYPE=DEL;SUPTYPE=AL;SVLEN=-44;STRANDS=+-;RE=16;REF_strand=17;AF=0.941176	GT:DR:DV	1/1:1:16
chr2	141290514	1267	N	CTATATCTATATCTATATATATATATCTATATCTATATCTATATATATATATATATATAC	.	PASS	PRECISE;SVMETHOD=Snifflesv1.0.11;CHR2=chr2;END=141290515;STD_quant_start=5.253570;STD_quant_stop=5.839521;Kurtosis_quant_start=0.227638;Kurtosis_quant_stop=-0.102636;SVTYPE=INS;SUPTYPE=AL;SVLEN=60;STRANDS=+-;RE=12;REF_strand=15;AF=0.8	GT:DR:DV	0/1:3:12
chr2	141301736	1268	ATAGGTAAATTTGTATCACAGGGGTATTAACTTTTGAGTTCAGGGCATATGTGCAGGTTTGTTAT	N	.	PASS	PRECISE;SVMETHOD=Snifflesv1.0.11;CHR2=chr2;END=141301801;STD_quant_start=7.028513;STD_quant_stop=7.238784;Kurtosis_quant_start=6.231500;Kurtosis_quant_stop=6.066039;SVTYPE=DEL;SUPTYPE=AL;SVLEN=-65;STRANDS=+-;RE=13;REF_strand=15;AF=0.866667	GT:DR:DV	1/1:2:13
chr2	142221124	1269	TAATATATATTATATATTATATATAATTATATATA	N	.	PASS	IMPRECISE;SVMETHOD=Snifflesv1.0.11;CHR2=chr2;END=142221159;STD_quant_start=10.876580;STD_quant_stop=11.584472;Kurtosis_quant_start=-1.942940;Kurtosis_quant_stop=-2.011911;SVTYPE=DEL;SUPTYPE=AL;SVLEN=-35;STRANDS=+-;RE=17;REF_strand=21;AF=0.809524	GT:DR:DV	1/1:4:17
chr2	142224688	1270	ATATCTATATATATATATATATATATATATAT	N	.	PASS	PRECISE;SVMETHOD=Snifflesv1.0.11;CHR2=chr2;END=142224720;STD_quant_start=3.754997;STD_quant_stop=3.193744;Kurtosis_quant_start=4.501132;Kurtosis_quant_stop=6.613610;SVTYPE=DEL;SUPTYPE=AL;SVLEN=-32;STRANDS=+-;RE=10;REF_strand=19;AF=0.526316	GT:DR:DV	0/1:9:10
chr2	142351003	1271	GGGGCCGGGCGCGGTGGCTCACGCCTGTAATCCCAGCACTTTGGGAGGCCGAGGCGGGTGGATCATGAGGTCAGGAGATTGAGACCATCCTGGCTAACAAGGTGAAACCCCGTCTCTACTAAAAATACAAAAAATTAGCCGGGCGCAGTGGCGGGCGCCTGTAGTCCCAGCTACTCGGGAGGCTGAGGCAGGAGAATGGCGTGAACCCGGGAAGCGGAGCTTGCAGTGAGCCGAGATTGCGCCACTGCAGTCCGCAGTCTGGCCTGGGCGACAGAGCGAGACTCCGTCTCAAAAAAAAAAAAAAAAAAAAAAAAAAAAAAAAGAA	N	.	PASS	PRECISE;SVMETHOD=Snifflesv1.0.11;CHR2=chr2;END=142351328;STD_quant_start=6.148170;STD_quant_stop=5.310367;Kurtosis_quant_start=1.160158;Kurtosis_quant_stop=0.213370;SVTYPE=DEL;SUPTYPE=AL;SVLEN=-325;STRANDS=+-;RE=10;REF_strand=11;AF=0.909091	GT:DR:DV	1/1:1:10
chr2	142395996	1272	CTATAGCAATGCAAGAATGGGCCAATACAGTATCCATCAATGGCACTGGTTGTAACATCTGTCTAGGAGCAGTGAGGGGCAAGCCATTGTCAGTCGAGGCCACAAAAGAAAGTTACCAACTAGTTCACCAAATGGAGCTTCGGGAAACACACTGGAGGCCGAGACCAGGCAAAGCAGTGGTCTTTGCGTGGTCTCTTCACACAAAGCACAGAGCACCACGCAGACTGAGAAAGTAGATTCATTCCTGGACCCAGGAGTACGCATCATCAAGCAATTTGAAGGCTTATGTGACATAGTTAATAAAAAGAAATATGAGCCATATTTAAAACAAAGTTTAGTTAAGAATGGCATGGTATTAGTACTGGGTACATGAAAGCATCAGTGGAAGAAGGGCAATGCCATCCTGGATCAAAATTGAGACTGTAAGGTAGCCATATATATATATATATATATATGTGTGTGTATGTGCGTGTGTGTGTGTGTGTGTATACATACACACATATACATACACACACGCACATACACACACATATATATATATGGCTACCTTAGAGTCTCAAAAAAAAATATATATATATATATATTGCCTAGCCTCTGGTGTTTCTT	N	.	PASS	PRECISE;SVMETHOD=Snifflesv1.0.11;CHR2=chr2;END=142396601;STD_quant_start=4.472136;STD_quant_stop=1.673320;Kurtosis_quant_start=2.738155;Kurtosis_quant_stop=2.663479;SVTYPE=DEL;SUPTYPE=AL;SVLEN=-605;STRANDS=+-;RE=17;REF_strand=18;AF=0.944444	GT:DR:DV	1/1:1:17
chr2	143012817	1273	AAAAAAAAAAAAAAAAAAAAAAAAAAAAAAA	N	.	PASS	PRECISE;SVMETHOD=Snifflesv1.0.11;CHR2=chr2;END=143012852;STD_quant_start=0.000000;STD_quant_stop=2.701851;Kurtosis_quant_start=-nan;Kurtosis_quant_stop=-0.130789;SVTYPE=DEL;SUPTYPE=AL;SVLEN=-35;STRANDS=+-;RE=12;REF_strand=14;AF=0.857143	GT:DR:DV	1/1:2:12
chr2	143434614	1274	CATTTTTTTTTTTTTTTTTTTTTTTTTTTTTTTTTTTTTTTTTTTTTGAGACGGAGTCTCGCTGTCGCCCAGGCTGGAGTGCAGTGGCGCAATCTCGGCTCACTGCAGGCTCCGCCCCCTGGGGTTCACGCCATTCTCCTGCCTCAGCCTCCCGAGTAGCTGGGACTACAGGCGCCCGCTACCACGCCCGGCTAATTTTTTTTTGTATTTTTAGTAGAGACGGGGTTTCACCGTGTTAGCCAGGATGGTCTCGATCTCCTGACCTCGTGATCCGCCCGCCTCGGCCTCCCAAAGTGCTGGGATTACAGGCGTGAGCCACCGCGCCCGGCCAAAGCTT	N	.	PASS	PRECISE;SVMETHOD=Snifflesv1.0.11;CHR2=chr2;END=143434951;STD_quant_start=4.593474;STD_quant_stop=5.234501;Kurtosis_quant_start=-1.087695;Kurtosis_quant_stop=-1.570076;SVTYPE=DEL;SUPTYPE=AL,SR;SVLEN=-337;STRANDS=+-;RE=12;REF_strand=13;AF=0.923077	GT:DR:DV	1/1:1:12
chr2	143891696	1275	TATCTATCTATCTATCTATCTATCTACCTATCTATCTATC	N	.	PASS	IMPRECISE;SVMETHOD=Snifflesv1.0.11;CHR2=chr2;END=143891736;STD_quant_start=11.131038;STD_quant_stop=11.785584;Kurtosis_quant_start=-1.191593;Kurtosis_quant_stop=-0.961714;SVTYPE=DEL;SUPTYPE=AL;SVLEN=-40;STRANDS=+-;RE=14;REF_strand=14;AF=1	GT:DR:DV	1/1:0:14
chr2	144594731	1276	GGGAGGGAGGGAGGGAGGGAGGGAGGGAGGGAGGGAAGGAAG	N	.	PASS	IMPRECISE;SVMETHOD=Snifflesv1.0.11;CHR2=chr2;END=144594769;STD_quant_start=17.899721;STD_quant_stop=17.958285;Kurtosis_quant_start=1.079180;Kurtosis_quant_stop=0.465954;SVTYPE=DEL;SUPTYPE=AL;SVLEN=-38;STRANDS=+-;RE=13;REF_strand=16;AF=0.8125	GT:DR:DV	1/1:3:13
chr2	144940363	1277	N	TTATATATAATATATATATATTATATATATAATATATA	.	PASS	IMPRECISE;SVMETHOD=Snifflesv1.0.11;CHR2=chr2;END=144940363;STD_quant_start=21.691012;STD_quant_stop=22.027256;Kurtosis_quant_start=0.995697;Kurtosis_quant_stop=0.588578;SVTYPE=INS;SUPTYPE=AL;SVLEN=47;STRANDS=+-;RE=10;REF_strand=20;AF=0.5	GT:DR:DV	0/1:10:10
chr2	145293455	1278	CTTTCTTTCTTTCTTTCTTTCTTTCTTTCTTTCTTTCTTTCTTCTTTCTTTCTTTCTTTCTTTC	N	.	PASS	PRECISE;SVMETHOD=Snifflesv1.0.11;CHR2=chr2;END=145293537;STD_quant_start=3.361547;STD_quant_stop=5.709641;Kurtosis_quant_start=-1.927931;Kurtosis_quant_stop=-2.054002;SVTYPE=DEL;SUPTYPE=AL;SVLEN=-82;STRANDS=+-;RE=20;REF_strand=20;AF=1	GT:DR:DV	1/1:0:20
chr2	145420636	1279	AATATTTTTTATGAAGATGCAAAGTCACATGGCAAATTAT	N	.	PASS	IMPRECISE;SVMETHOD=Snifflesv1.0.11;CHR2=chr2;END=145420676;STD_quant_start=21.812840;STD_quant_stop=19.478193;Kurtosis_quant_start=1.025309;Kurtosis_quant_stop=0.321443;SVTYPE=DEL;SUPTYPE=AL;SVLEN=-40;STRANDS=+-;RE=10;REF_strand=11;AF=0.909091	GT:DR:DV	1/1:1:10
chr2	145674546	1280	AGATATTTTTCTAGATATTTTTCTAGATATTTTTCAATTTTCTA	N	.	PASS	IMPRECISE;SVMETHOD=Snifflesv1.0.11;CHR2=chr2;END=145674590;STD_quant_start=14.191547;STD_quant_stop=17.193022;Kurtosis_quant_start=1.450963;Kurtosis_quant_stop=2.004390;SVTYPE=DEL;SUPTYPE=AL;SVLEN=-44;STRANDS=+-;RE=10;REF_strand=11;AF=0.909091	GT:DR:DV	1/1:1:10
chr2	145953809	1281	N	AATACTCTACAGCATCATAGTTTTGTTTTACCTCCTTGTAGCTTTAATCATATTACTAGTTATCTATTGTAAG	.	PASS	PRECISE;SVMETHOD=Snifflesv1.0.11;CHR2=chr2;END=145953809;STD_quant_start=0.000000;STD_quant_stop=2.509980;Kurtosis_quant_start=0.115912;Kurtosis_quant_stop=1.430178;SVTYPE=INS;SUPTYPE=AL;SVLEN=80;STRANDS=+-;RE=15;REF_strand=16;AF=0.9375	GT:DR:DV	1/1:1:15
chr2	146576886	1282	CCCTCCATCCCCTCCTTCCCTTTCTTCTTTCCTCCCTC	N	.	PASS	PRECISE;SVMETHOD=Snifflesv1.0.11;CHR2=chr2;END=146576920;STD_quant_start=4.837355;STD_quant_stop=5.403702;Kurtosis_quant_start=-1.325365;Kurtosis_quant_stop=-1.375799;SVTYPE=DEL;SUPTYPE=AL;SVLEN=-34;STRANDS=+-;RE=13;REF_strand=16;AF=0.8125	GT:DR:DV	1/1:3:13
chr2	146589192	1283	N	<DUP>	.	PASS	IMPRECISE;SVMETHOD=Snifflesv1.0.11;CHR2=chr2;END=146589367;STD_quant_start=56.614486;STD_quant_stop=106.531216;Kurtosis_quant_start=-0.526188;Kurtosis_quant_stop=-0.676965;SVTYPE=DUP;SUPTYPE=SR;SVLEN=175;STRANDS=-+;RE=11;REF_strand=18;AF=0.611111	GT:DR:DV	0/1:7:11
chr2	147009666	1284	GGGGAAGGGAAGGAAGGGGAAGGGAAGGAAGGGGAAGGGAAGGAAG	N	.	PASS	PRECISE;SVMETHOD=Snifflesv1.0.11;CHR2=chr2;END=147009715;STD_quant_start=5.856620;STD_quant_stop=8.288546;Kurtosis_quant_start=2.778176;Kurtosis_quant_stop=-0.064314;SVTYPE=DEL;SUPTYPE=AL;SVLEN=-49;STRANDS=+-;RE=16;REF_strand=19;AF=0.842105	GT:DR:DV	1/1:3:16
chr2	147020926	1285	N	CATCCTAAGCCAAAAGAACAAAAGCTGAGGCATCACACTACCTGACTTCAAACTATACTACAAGGCTACAGTAACTAAAAACAGCATGGTGCTGGTACCAAAACAGAGATATAGATCACTGAACAGAACAGAGCCCTCAGAAATAATGCCGCATATCTACAACTATCTGGATCTTTGACAAACCTGAGAAAACAAGCAATGGGGGAAACCCCATTTAATAAATGGTGCTGGGAAAAACTGGCTAGCCACATGTAGAAAGCTGAAACTGATCCCTTCCTTACACCTTATACAAAAAATCAATTCAAGATGGATTAAAGATTTAAACGCAAACCTAAAACCATAAAACCCTAGAAGAAAACCCAGGGCCACCATTCAGGACACATAGGCGTGCAAGGACTTCATGTCCAAAACACCAAAAGCAATGGCAACAAAGACAAATTGACAAATGGGATCTAATAAACTAAAGAGCTCTCTGCACAGCAAAGAAACTACCATCAGAGTGAACAGGCAACCTACAACATGGGAGAAAAATTTTCGCAACCTACCATCTGACAAAGGGCTAATATCCAGACCCAATGAACTCAAACAAATTTACAAGAAAAACAAACAACCCCATCAAAAAGTGGGCTTAAGGACATGAACAGACACTTCTCAAAAGAAGACATTTATGCAGCCAAAAAACACATGAAGAAATGCTCATCATCACTGGCCATCAGAGAAATGTGCAATCAAAACCACTATGAGATATCATCTCACACCAGTTAGAATGGCAATCATTAAAAGTCAGGAAACAACAGGTGCTGGAGAGGATGCGGAGAAATAGGAACACTTTTACACTGTTGGTGGGACTGTAAACTAGTTCAACCATTGTGGAAGTCAGTGTGGCGATCAGATCTAGAACTAAATACCATTTGACCCAGCCATCCCATTACTGGGTATATAAACTCAAAATGAGCATAAATCATGCTGCTATAAAGACACATGCACACGTATGTTTATTAAGTGCACCATAATAATAGCAAAGACTTGGAACCAACCCAAATGTCCAACAATGATAGACTGGATTAGCAAAGTGTGGCACATATACACCATGGAATACTATATGCAGCCATAAAAAATGATGAGTTCATATCCTTTGTAGGACATGGATGAAATTGGAAAACCATCATTCTCAGTAAACTATCGCAAAAACAAAAAAAAACCAAACAACGATATTCTCACTCATAGGTGGGAATTGGAACAATGAGATCACATGGACACAGGAAGGAATATCACACCTGGGGACTGTGGTGGGGTCGGGGAGGGGGAGGGATAGCATTGGGAGAGTATACCTAATGCTAGATGACATTATGGGTGCAGCGCACCAGCATGGCACATGTACATATGTAACTAACTCCAATAATGTGCACATGTACCCTAAACTTAGAGTATAATAAAAAAAAAAATAAAAAATAAAAATAAAAAATAAAAATAAAAAAAAAGAAAAAAAAAAAA	.	PASS	IMPRECISE;SVMETHOD=Snifflesv1.0.11;CHR2=chr2;END=147020926;STD_quant_start=1.303840;STD_quant_stop=15.109600;Kurtosis_quant_start=3.050100;Kurtosis_quant_stop=-0.842724;SVTYPE=INS;SUPTYPE=AL,SR;SVLEN=1488;STRANDS=+-;RE=14;REF_strand=14;AF=1	GT:DR:DV	1/1:0:14
chr2	147523165	1286	N	TTGCACTCCAGCCTGGAAAACAGAGACAAGACTCCATCTTAAAAAAAAAAGTTCAACAGACCTCAAGCTAAAGAAACTGGAAGAAATTACACAAGGTACGTTCATTATATTTCTCCAAGAACTAAAAAATAGAACGCTACCGTTTGTTTAACAATCCATCACTGGACATACATTAAAAGAAAAATAAGAAGTAGCAGGCTGGGCACAGTGGCCCACCTATAACTGCAGCACTTTGGGAGTCCAAGGCAGGCAGACAGCTTGAGCTCAGGGTTCAGAACAGTCTAGGAAACATGAAGAAACCCTGTCTCTACAAAAAAAAAAAAAAAAAAAAAAAGCTGGGCATGGTGGTGCACCTGTAATCCCAGCTACTCAGAGGCTGAGGTGGGGGAATGCTTGAGCCCAGGAGGTGGAGGTTGCAGTGAGCCAAGATTGCACCA	.	PASS	IMPRECISE;SVMETHOD=Snifflesv1.0.11;CHR2=chr2;END=147523165;STD_quant_start=11.687600;STD_quant_stop=10.830512;Kurtosis_quant_start=-0.847250;Kurtosis_quant_stop=-1.598782;SVTYPE=INS;SUPTYPE=AL;SVLEN=428;STRANDS=+-;RE=14;REF_strand=15;AF=0.933333	GT:DR:DV	1/1:1:14
chr2	149490659	1287	N	ATTTTTATTTTTTTTTTTGAGGTCGCTCGGTAGTCGCCCAGGCCGGACTGCGGACTGCAGTGGCACAATCTCGGCTCACTGCAAGCTCCATTTCGAATTCACGCCATTCTCCTGCCTCAGCCTCCCAGTAGCTGGGACTACAGGCGCCCGCCACCGCGCCCGGCTAATTTTTTTGTATTTTTAGTAGAGACGGGGTTTCACCTTGTTAGCCAGGATGGTCTCGATCTCTGACCTCATGATCCACCCACCTCGGCCTCCCAAAGTGCTGGGATTACAGGCGTGAGCCACCGCGCCAGCC	.	PASS	PRECISE;SVMETHOD=Snifflesv1.0.11;CHR2=chr2;END=149490659;STD_quant_start=1.224745;STD_quant_stop=7.106335;Kurtosis_quant_start=-1.327246;Kurtosis_quant_stop=0.109036;SVTYPE=INS;SUPTYPE=AL,SR;SVLEN=287;STRANDS=+-;RE=13;REF_strand=13;AF=1	GT:DR:DV	1/1:0:13
chr2	149533230	1288	N	TTAAATAAAATTAAATTTAATTTTAATTAAATAAA	.	PASS	IMPRECISE;SVMETHOD=Snifflesv1.0.11;CHR2=chr2;END=149533230;STD_quant_start=17.770763;STD_quant_stop=17.860571;Kurtosis_quant_start=6.848569;Kurtosis_quant_stop=-1.297892;SVTYPE=INS;SUPTYPE=AL;SVLEN=34;STRANDS=+-;RE=14;REF_strand=14;AF=1	GT:DR:DV	1/1:0:14
chr2	149690583	1289	N	<DEL>	.	PASS	PRECISE;SVMETHOD=Snifflesv1.0.11;CHR2=chr2;END=149790583;STD_quant_start=0.547723;STD_quant_stop=1.140175;Kurtosis_quant_start=3.566077;Kurtosis_quant_stop=6.067110;SVTYPE=DEL;SUPTYPE=SR;SVLEN=-100000;STRANDS=+-;RE=14;REF_strand=14;AF=1	GT:DR:DV	1/1:0:14
chr2	150626971	1290	AATGTCTGCTTCTTTTTTTTTTTTTTTTTTTTTTTTTTGAGACGGAGTCTCGCTCTGTCGCCCAGGCTGGAGTGCAGTGGCGGGATCTCGGCTCACTGCAAGCTCCGCCTCCCGGGTTCACGCCATTCTCCTGCCTCAGCCTCCCAAGTAGCTGGGACTACAGGCGCCCGCCACTACGCCCGGCTAATTTTTTGTATTTTTAGTAGAGACGGGGTTTCACCGTTTTAGCCGGGATGGTCTCGATCTCCTGACCTCGTGATCCGCCCGCCTCGGCCTCCCAAAGTGCTGGGATTACAGGCGTGAGCCACCGCGCCCGGCCCC	N	.	PASS	PRECISE;SVMETHOD=Snifflesv1.0.11;CHR2=chr2;END=150627292;STD_quant_start=0.000000;STD_quant_stop=0.000000;Kurtosis_quant_start=6.735157;Kurtosis_quant_stop=6.943200;SVTYPE=DEL;SUPTYPE=AL;SVLEN=-321;STRANDS=+-;RE=18;REF_strand=19;AF=0.947368	GT:DR:DV	1/1:1:18
chr2	150759309	1291	GGCCGGGCGCGGTGGCTCACGCCTGTAATCCCAGCACTTTGGGAGGCCGAGGCGGGCGGATCACGAGGTCAGGAGATCGAGACCATCCTGGCTAACACGGTGAAACCCCGTCTCTACTAAAAATACAAAAAAATTAGCCGGGCGTGGTAGCGGGCGCCTGTAGTCCCAGCTACTCGGGAGGCTGAGGCAGGAGAATGGCGTGAACCCGGGAGGCGGAGCTTGCAGTGAGCCGAGATCGCGCCACTGCACTCCAGCCTGGGCGACAGAGCGAGACTCCGTCTCAAAAAAAAAAAAAAAAAAAAAAAAAAAAAAAAACAAGCA	N	.	PASS	PRECISE;SVMETHOD=Snifflesv1.0.11;CHR2=chr2;END=150759629;STD_quant_start=2.073644;STD_quant_stop=3.082207;Kurtosis_quant_start=2.355240;Kurtosis_quant_stop=0.895671;SVTYPE=DEL;SUPTYPE=AL;SVLEN=-320;STRANDS=+-;RE=12;REF_strand=14;AF=0.857143	GT:DR:DV	1/1:2:12
chr2	150762662	1292	N	GAAAGAAAGAAAGAAAAGAGAGAAAGAGAGAAAGAGAGAAAGAGAGAAAGAGAGAAAGAGAGAAAGAGAGAAAGAGAGAAAGAGAGAAAGAGAGAAAGATGAGAAAGAGAGAGAGAGAGAGAGAG	.	PASS	IMPRECISE;SVMETHOD=Snifflesv1.0.11;CHR2=chr2;END=150762665;STD_quant_start=6.041523;STD_quant_stop=11.627553;Kurtosis_quant_start=-0.928956;Kurtosis_quant_stop=-0.364163;SVTYPE=INS;SUPTYPE=AL;SVLEN=120;STRANDS=+-;RE=13;REF_strand=16;AF=0.8125	GT:DR:DV	1/1:3:13
chr2	150857282	1293	ATTTGTATATGATATATGTATAATATATATTATATATTTGTATATGATATATGTATAATATATATTATATAT	N	.	PASS	IMPRECISE;SVMETHOD=Snifflesv1.0.11;CHR2=chr2;END=150857352;STD_quant_start=14.363147;STD_quant_stop=14.233763;Kurtosis_quant_start=1.381612;Kurtosis_quant_stop=1.479627;SVTYPE=DEL;SUPTYPE=AL;SVLEN=-70;STRANDS=+-;RE=12;REF_strand=14;AF=0.857143	GT:DR:DV	1/1:2:12
chr2	151060603	1294	GGAGGAAGGAAGGAAGAGAGAGAGAGGGAGGGAGGGAGGAAGGAAGGAA	N	.	PASS	PRECISE;SVMETHOD=Snifflesv1.0.11;CHR2=chr2;END=151060649;STD_quant_start=6.387488;STD_quant_stop=5.431390;Kurtosis_quant_start=0.683797;Kurtosis_quant_stop=-0.330480;SVTYPE=DEL;SUPTYPE=AL;SVLEN=-46;STRANDS=+-;RE=13;REF_strand=14;AF=0.928571	GT:DR:DV	1/1:1:13
chr2	151106263	1295	GAAGAGAAGAGAAGAGAAGAGAAGAGAAGAGAAGAGAAGAGAAGAGAAGAGAAGAGA	N	.	PASS	IMPRECISE;SVMETHOD=Snifflesv1.0.11;CHR2=chr2;END=151106319;STD_quant_start=7.389181;STD_quant_stop=10.064790;Kurtosis_quant_start=0.155850;Kurtosis_quant_stop=-0.057377;SVTYPE=DEL;SUPTYPE=AL;SVLEN=-56;STRANDS=+-;RE=12;REF_strand=13;AF=0.923077	GT:DR:DV	1/1:1:12
chr2	151398963	1296	TGGGGGGGGCGGGGAGGGGCGGGGAGAGGCGGGGGGGGGCCGGGGAGAGG	N	.	PASS	IMPRECISE;SVMETHOD=Snifflesv1.0.11;CHR2=chr2;END=151399021;STD_quant_start=10.507140;STD_quant_stop=9.964939;Kurtosis_quant_start=-0.512046;Kurtosis_quant_stop=-1.146288;SVTYPE=DEL;SUPTYPE=AL;SVLEN=-58;STRANDS=+-;RE=15;REF_strand=18;AF=0.833333	GT:DR:DV	1/1:3:15
chr2	151903089	1297	TTGGGAGGCCGAGGCGGGCGGATCACGAGGTCAGGAGATCGAGACCACCCCGGCTAAAATGGTGAAACCCCGTCTCTACTAAAAATACAAAAAATTAGCCGGGCGTAGTGGCGGGCGCCTGTAGTCCCAGCTACTTGGGAGGCTGAGGCAGGAGAATGGCGTGAACCCGGGAGGCGGAGCTTGCAGTGAGCCGAGATCCCGCCACTGCACTCCAGCCTGGGCGACAGAGCGAGACTCCGTCTCAAAAAAAAAAAAAAAAAAAAAAAAAAAAAACAA	N	.	PASS	PRECISE;SVMETHOD=Snifflesv1.0.11;CHR2=chr2;END=151903365;STD_quant_start=0.000000;STD_quant_stop=0.000000;Kurtosis_quant_start=6.978672;Kurtosis_quant_stop=6.984220;SVTYPE=DEL;SUPTYPE=AL,SR;SVLEN=-276;STRANDS=+-;RE=20;REF_strand=20;AF=1	GT:DR:DV	1/1:0:20
chr2	152617296	1298	TTTTTTTTTTTTTTTTTTTTTTTTTTGAGACGGAGTCTCGCTCTGTCGCCCAGGCTGGAGTGCAGTGGCGGGATCTCGGCTCACTGCAAGCTCCGCCTCCCGGGTTCACGCCATTCTCCTGCCTCAGCCTCCCAAGTAGCTGGGACTACAGGCGCCCGCCACTACGCCCGGCTAATTTTTTGTATTTTTAGTAGAGACGAGGTTTCACCGTTTTAGCCAGGATGGTCTCGATCTCCTGACCTCGTGATCCGCCCGCCTCGGCCTCCCAAAGTGCTGGGATTACAGGCGTGAGCCACCGCGCCCGGCCGCACTCTA	N	.	PASS	PRECISE;SVMETHOD=Snifflesv1.0.11;CHR2=chr2;END=152617611;STD_quant_start=0.447214;STD_quant_stop=1.378405;Kurtosis_quant_start=3.289062;Kurtosis_quant_stop=-0.586395;SVTYPE=DEL;SUPTYPE=AL,SR;SVLEN=-315;STRANDS=+-;RE=13;REF_strand=13;AF=1	GT:DR:DV	1/1:0:13
chr2	152732484	1299	N	GGACAGGGCGGCTGGCAGGCGGGGGGCCCCCC	.	PASS	PRECISE;SVMETHOD=Snifflesv1.0.11;CHR2=chr2;END=152732484;STD_quant_start=9.782638;STD_quant_stop=8.871302;Kurtosis_quant_start=-1.322229;Kurtosis_quant_stop=-0.862370;SVTYPE=INS;SUPTYPE=AL;SVLEN=45;STRANDS=+-;RE=17;REF_strand=20;AF=0.85	GT:DR:DV	1/1:3:17
chr2	152733228	1300	N	TTTTTATATAATATACTATATACTATATTTTATATAAACTATATTTATATGTATGTGTGTATACTATTTTATATACTATACTATAGACTATATTTATATAAAACTATATTTATATGTATGTGTGTATACTATATTTATATACTATACTATATAATTATATTTTATATAAACTATATTTTTATGTATATGTGTGTATACTATA	.	PASS	IMPRECISE;SVMETHOD=Snifflesv1.0.11;CHR2=chr2;END=152733228;STD_quant_start=22.074873;STD_quant_stop=23.216374;Kurtosis_quant_start=-1.367432;Kurtosis_quant_stop=-1.645908;SVTYPE=INS;SUPTYPE=AL;SVLEN=210;STRANDS=+-;RE=17;REF_strand=19;AF=0.894737	GT:DR:DV	1/1:2:17
chr2	152931155	1301	TATCATCACCATCACCCCCTCACCATTACCACCT	N	.	PASS	IMPRECISE;SVMETHOD=Snifflesv1.0.11;CHR2=chr2;END=152931189;STD_quant_start=17.598295;STD_quant_stop=16.628289;Kurtosis_quant_start=-1.538206;Kurtosis_quant_stop=-1.483420;SVTYPE=DEL;SUPTYPE=AL;SVLEN=-34;STRANDS=+-;RE=15;REF_strand=16;AF=0.9375	GT:DR:DV	1/1:1:15
chr2	153213552	1302	AATATATCACGATAAATATTACATAAGTTTAATATATCACGATAAATATTACATAAGTTTAATGTATCACGATAAATATTACATCAGTTTAATGTATCACGATAAATATTACATCAGTTTAATGTATCACGATAAATATTAAATCAGTTTA	N	.	PASS	IMPRECISE;SVMETHOD=Snifflesv1.0.11;CHR2=chr2;END=153213702;STD_quant_start=22.443262;STD_quant_stop=24.714368;Kurtosis_quant_start=0.821883;Kurtosis_quant_stop=0.602303;SVTYPE=DEL;SUPTYPE=AL;SVLEN=-150;STRANDS=+-;RE=12;REF_strand=15;AF=0.8	GT:DR:DV	0/1:3:12
chr2	153576572	1303	N	TGTCGTTTGCATTTCTTATCATTCTCCCCCTTTTTTTTTACTCCTTTTTGAATGTGCATGAATGTAAAATTATCAGTCTTTAAATGATTGGCTG	.	PASS	IMPRECISE;SVMETHOD=Snifflesv1.0.11;CHR2=chr2;END=153576572;STD_quant_start=10.188229;STD_quant_stop=9.126883;Kurtosis_quant_start=-1.653949;Kurtosis_quant_stop=-1.390773;SVTYPE=INS;SUPTYPE=AL;SVLEN=91;STRANDS=+-;RE=14;REF_strand=16;AF=0.875	GT:DR:DV	1/1:2:14
chr2	155433663	1304	AGGAGAGAGAGAGAGAGGAGAGAGAGAGAGAGAGAGAGAGAGAGAGAGAGAGA	N	.	PASS	PRECISE;SVMETHOD=Snifflesv1.0.11;CHR2=chr2;END=155433724;STD_quant_start=8.111720;STD_quant_stop=8.111720;Kurtosis_quant_start=-0.242841;Kurtosis_quant_stop=-1.328695;SVTYPE=DEL;SUPTYPE=AL;SVLEN=-61;STRANDS=+-;RE=16;REF_strand=17;AF=0.941176	GT:DR:DV	1/1:1:16
chr2	156188112	1305	TTTTTTTTTTTTTTTTTTTTTTTTTTTTTTTTTTTTTTTTTTTTTTTTTGAGACGGAGTCTCGCTGTCGCCCAGGTTGGAGTGCAGTGGCGCGATCTCGGCTCACTGCAGGCTCCGCCTCCCGGGTTCACGCCATTCTCCTGCCTCAGCCTCCCGAGTAGCTGGGACTACAGGTGCCCGCATTT	N	.	PASS	PRECISE;SVMETHOD=Snifflesv1.0.11;CHR2=chr2;END=156188295;STD_quant_start=0.000000;STD_quant_stop=0.894427;Kurtosis_quant_start=7.000000;Kurtosis_quant_stop=1.630208;SVTYPE=DEL;SUPTYPE=AL;SVLEN=-183;STRANDS=+-;RE=14;REF_strand=15;AF=0.933333	GT:DR:DV	1/1:1:14
chr2	156611125	1306	N	TAAATAAAATAAAATAAAATAAAAATAAAATAAA	.	PASS	PRECISE;SVMETHOD=Snifflesv1.0.11;CHR2=chr2;END=156611125;STD_quant_start=4.582576;STD_quant_stop=5.630275;Kurtosis_quant_start=-1.405698;Kurtosis_quant_stop=-1.425920;SVTYPE=INS;SUPTYPE=AL;SVLEN=36;STRANDS=+-;RE=17;REF_strand=23;AF=0.73913	GT:DR:DV	0/1:6:17
chr2	157347454	1307	ATAATTTACAATTCTATGAGTTTTGATAAGTTTATAAAATTTACCCT	N	.	PASS	IMPRECISE;SVMETHOD=Snifflesv1.0.11;CHR2=chr2;END=157347501;STD_quant_start=17.501429;STD_quant_stop=16.401219;Kurtosis_quant_start=-2.117373;Kurtosis_quant_stop=-2.017033;SVTYPE=DEL;SUPTYPE=AL;SVLEN=-47;STRANDS=+-;RE=15;REF_strand=19;AF=0.789474	GT:DR:DV	0/1:4:15
chr2	158433347	1308	TTTTTTTTTTTTTTTTTTTTTTTTTTTTTTGAGACGGAGTCTCGCTCTGTCGCCCAGGCCGGACTGCGGACTGCAGTGGCACAATCTCGGCTCACTGCAAGCTCCGCTTCCCGGGTTCACGCCATTCTCCTGCCTCAGCCTCCCCAGTAGCTGGGACTACAGGCGCCCGCCACCGCGCCCGGCTAATTTTTTGTATTTTTTAGTAGAGACGGGGTTTCACCTTGTTAGCCAGGATGGTCTCGATCTCCTGACCTCATGATCCACCCGCCTCGGCCTCCCAAAGTGCTGGGATTACAGGCGTGAGCCACCGCGCCCGGCCTGAAATTTTC	N	.	PASS	PRECISE;SVMETHOD=Snifflesv1.0.11;CHR2=chr2;END=158433676;STD_quant_start=0.000000;STD_quant_stop=0.000000;Kurtosis_quant_start=-0.963078;Kurtosis_quant_stop=-0.411494;SVTYPE=DEL;SUPTYPE=AL,SR;SVLEN=-329;STRANDS=+-;RE=19;REF_strand=21;AF=0.904762	GT:DR:DV	1/1:2:19
chr2	158510371	1309	N	GGCCGGGCGCGACAATGCTCACGCCTGTAATCCCAGCACTTTGGGAGGCCGAGGCAGGTGGATCATGAGGTCAAGGAGATCGAGACCATCCTGGCTAACAAAGGTGAAACCCCGTCTCACTAAAGCCAAAAAATTAGCCGAGATGCGGTGGCGGGCGCCTGTAGTCCCAGCTACTCGGGAGGCTGAGGCAGGAGAATGGCGTGAACCAGGCGGAGCTTGCAGTGAGCCGAGGTGCGCCACTGCAGTCTGCAGTCTAGCCTGGGCGACAGGCTGAACTCCGTCTCAAAAAAAAAAAAAAAAA	.	PASS	IMPRECISE;SVMETHOD=Snifflesv1.0.11;CHR2=chr2;END=158510371;STD_quant_start=1.048809;STD_quant_stop=12.091319;Kurtosis_quant_start=0.435676;Kurtosis_quant_stop=-1.795012;SVTYPE=INS;SUPTYPE=AL,SR;SVLEN=307;STRANDS=+-;RE=14;REF_strand=14;AF=1	GT:DR:DV	1/1:0:14
chr2	158719095	1310	AACTACTGGCCGGGCGCGGTGGCTCACGCCTGTAATCCCAGCACTTTGGGAGGCCGAGGCGGGCGGATCACGAGGTCAGGAGATCGAGACCATCCCAGCTAAAACGGTGAAACCCCGTCTCTACTAAAAATACAAAAAATTAGCCGGGCGTAGTGGCGGGCGCCTGTAGTCCCAGCTACTTGGGAGGCTGAGGCAGGAGAATGGCGTGAACCCGGGAGGCGGAGCTTGCAGTGAGCCGAGATCCCGCCACTGCACTCCAGCCTGGGCGACAGAGCGAGACTCCGTCTCAAAAAAAAAAAAAAAGAAAAG	N	.	PASS	IMPRECISE;SVMETHOD=Snifflesv1.0.11;CHR2=chr2;END=158719404;STD_quant_start=72.261331;STD_quant_stop=5.263079;Kurtosis_quant_start=6.911003;Kurtosis_quant_stop=-1.143466;SVTYPE=DEL;SUPTYPE=AL;SVLEN=-309;STRANDS=+-;RE=10;REF_strand=12;AF=0.833333	GT:DR:DV	1/1:2:10
chr2	158794127	1311	TGCTGGCATGGATGGCATGGTTGTCTTAGTTGGCTTGGGCACCAACTATAACAAACACCATAGACTGGTGATTTAAATAACAGAGACCCTTTTCACAGTTCTGGAGGTTGGAAGACCAAGATCAG	N	.	PASS	IMPRECISE;SVMETHOD=Snifflesv1.0.11;CHR2=chr2;END=158794252;STD_quant_start=45.536798;STD_quant_stop=42.828729;Kurtosis_quant_start=-1.723317;Kurtosis_quant_stop=-1.737424;SVTYPE=DEL;SUPTYPE=AL;SVLEN=-125;STRANDS=+-;RE=15;REF_strand=20;AF=0.75	GT:DR:DV	0/1:5:15
chr2	159644059	1312	GTAGTCCCCAATGTCCAGCTGCTTCTCCTCTCTGCTGGCTGAATCTGGGGTCTTTAT	N	.	PASS	PRECISE;SVMETHOD=Snifflesv1.0.11;CHR2=chr2;END=159644120;STD_quant_start=2.846050;STD_quant_stop=2.190890;Kurtosis_quant_start=3.776989;Kurtosis_quant_stop=5.341313;SVTYPE=DEL;SUPTYPE=AL;SVLEN=-61;STRANDS=+-;RE=14;REF_strand=14;AF=1	GT:DR:DV	1/1:0:14
chr2	159648391	1313	TTTCTTTCTTTCTTTCTTTCTTTCTTTCTTTCTTTCTTTCTTTCTTTCTCTCTTTCTTTCTTTCTCTCTTTC	N	.	PASS	IMPRECISE;SVMETHOD=Snifflesv1.0.11;CHR2=chr2;END=159648448;STD_quant_start=8.809086;STD_quant_stop=11.131038;Kurtosis_quant_start=-1.586367;Kurtosis_quant_stop=-1.933843;SVTYPE=DEL;SUPTYPE=AL;SVLEN=-57;STRANDS=+-;RE=17;REF_strand=18;AF=0.944444	GT:DR:DV	1/1:1:17
chr2	160104393	1314	N	TAAATATATATATATATATATAAATATATATATATATAAATATATATATATATATAAATATATATATATAAATATATAAATATATATATATAAATATATATATATAAATATATATAT	.	PASS	IMPRECISE;SVMETHOD=Snifflesv1.0.11;CHR2=chr2;END=160104395;STD_quant_start=12.340989;STD_quant_stop=15.099669;Kurtosis_quant_start=-1.019123;Kurtosis_quant_stop=-1.289569;SVTYPE=INS;SUPTYPE=AL;SVLEN=121;STRANDS=+-;RE=11;REF_strand=12;AF=0.916667	GT:DR:DV	1/1:1:11
chr2	160118378	1315	ATATATATATATATATATATATATATATATTTT	N	.	PASS	IMPRECISE;SVMETHOD=Snifflesv1.0.11;CHR2=chr2;END=160118414;STD_quant_start=14.282857;STD_quant_stop=14.321313;Kurtosis_quant_start=1.672895;Kurtosis_quant_stop=-0.202627;SVTYPE=DEL;SUPTYPE=AL;SVLEN=-36;STRANDS=+-;RE=10;REF_strand=11;AF=0.909091	GT:DR:DV	1/1:1:10
chr2	160149126	1316	TTTTTTTTTTTTTTTTTTTTTTTTTTTTTTTTTTTATTATACTCTAAGTTTTAGGGTACATGTGCACATTGTGCAGGCTAGTTACATATGTATACATGTGCCATGCTGGTGCGCTGCACCCACTAATGTGTCATCTAGCATTAGGTATATCTCCCAATGCTATCCCTCCCCCCTCCCCCGACCCCACCACAGTCCCCAGAGTGTGATATTCCCCTTCCTGTGTCCATGTGATCTCATTGTTCAATTCCCACCTATGAGTGAGAATATGCGGTGTTTGGTTTTTTGTTCTTGCGATAGTTTACTGAGAATGATGGTTTCCAATTTCATCCATGTCCCTACAAAGGATATGAACTCATCATTTTTTATGGCTGCATAGTATTCCATGGTGTATATGTGCCACATTTTCTTAATCCAGTCTATCATTGTTGGACATTTGGGTTGGTTCCAAGTCTTTGCTATTGTGAATAGTGCCGCAATAAACATACGTGTGCATGTGTCTTTATAGCAGCATGATTTATAGTCCTTTGGGTATATACCCAGTAATGGGATGGCTGGGTCAAATGGTATTTCTAGTTCTAGATCCCTGAGGAATCGCCACACTGACTTCCACAATGGTTGAACTAGTTTACAGTCCCACCAACAGTGTAAAAGTGTTCCTATTTCTCTGCATCCTCTCCAGCACCTGTTGTTTCCTGACTTTTTAATGATTGCCATTCTAACTGGTGTGAGATGATATCTCATAGTGGTTTTGATTTGCATTTCTCTGATGGCCAGTGATGATGAGCATTTCTTCATGTGTTTTTTGGCTGCATAAATGTCTTCTTTTGAGAAGTGTCTGTTCATGTCCTTCGCCGAGAGATCCGCTGTTAGTCTGATGGGCTTCCCTTTGAGGGTAACCCGACCTTTCTCTCTGGCTGCCCTTAACATTTTTTCCTTCATTTCAACTTTGGTGAATCTGACAATTATGTGTCTTGGAGTTGCTCTTCTCGAGGAGTATCTTTGTGGCGTTCTCTGTATTTCCTGAATCTGAACGTTGGCCTGCCTTGCTAGATTGGGGAAGTTCTCCTGGATAATATCCTGCAGAGTGTTTTCCAACTTGGTTCCATTCTCCACATCACTTTCAGGTACACCAATCAGACGTAGATTTGGCCTTTTCACATAGTCCCATATTTCTTGGAGGCTTTGCTCATTTCTTTTTATTCTTTTTTCTCTAAACTTCCCTTCTCGCTTCATTTCATTCATTTCATCTTCCATTGCTGATACCCTTTCTTCCAGTTGATCGCATAGGCTCCTGAGGCTTCTGCATTCTTCACGTAGTTCTCGAGCCTTGGTTTTCAGCTCCATCAGCTCCTTTAAGCACTTCTCTGTATTGGTTATTCTAGTTATACATTCTTCTAAATTTTTTTCAAAGTTTTCAACTTCTTTGCCTTTGGTTTGAATGTCCTCCCGTAGCTCAGAGTAATTTGATCGTCTGAAGCCTTCTTCTCTCAGCTCGTCAAAATCATTCTCCATCCAGCTTTGTTCTGTTGCTGGTGAGGAACTGCGTTCCTTTGGAGGAGGAGAGGCGCTCTGCGTTTTAGAGTTTCCAGTTTTTCTGTTCTGTTTTTTCCCCATCTTTGTGGTTTTATCTACTTTTGGTCTTTGATGATGGTGATGTACAGATGGGTTTTCGGTGTAGATGTCCTTTCTGGTTGTTAGTTTTCCTTCTAACAGACAGGACCCTCAGCTGCAGGTCTGTTGGAGTACCCTGCCGTGTGAGGTGTCAGTGTGCCCCTGCTGGGGGGTGCCTCCCAGTTAGGCTGCTCGGGGGTCAGGGGTCAGGGACCCACTTGAGGAGGTAGTCTGCCCGTTCTCAGATCTCCAGCTGCGTGCTGGGAGAACCACTGCTCTCTTCAAAGCTGTCAGACAGGGACACTTAAGTCTGCAGAGGTTACTGCTGCCTTTTTGCTTGTCTGTGCCCTGCCCCCAGAGGTGGAGCCTACAGAGGCAGGCAGGCCTCCTTGAGCTGTGGTGGGCTCCACCCAGTTCGAGCTTCCCGGCTGCTTTGTTTACCTAAGGAAGCCTGGGCAATGGCAGGCGCCCCTCCCCCAGCCTCGTTGCCGCCTTGCAGTTTGATCTCAGACTGCTGTGCTAGCAATCAGCGAGATTCCGTGGGCGTAGGACCCTCTGAGCCAGGTGTGGGATATAGTCTCGTGGTGCGCCGTTTTTTAAGCCGGTCTGAAAAGCGCAATATTCGGGTGGGAGTGACCCGATTTTCCAGGTGCGTCCGTCACCCCTTTCTTTGACTCGGAAAGGGAACTCCCTGACCCCTTGCGCTTCCCAGGTGAGGCAATGCCTCGCCCTGCTTCGGCTCGCGCACAGTGCGCACACACACTGGCCTGCGCCCACTGTCTGGCACTCCCTAGTGAGATGAACCCGGTACCTCAGATGGAAATTCAGAAATCACCCGTCTTCTGCGTCGCTCACGCTGGGAGCTGTAGACCGGAGCTGTTCCTATTCGGCCATCTTGGCTCCTCCTCCTATAGAATTTC	N	.	PASS	PRECISE;SVMETHOD=Snifflesv1.0.11;CHR2=chr2;END=160151657;STD_quant_start=2.408319;STD_quant_stop=2.049390;Kurtosis_quant_start=6.890921;Kurtosis_quant_stop=0.905245;SVTYPE=DEL;SUPTYPE=AL,SR;SVLEN=-2531;STRANDS=+-;RE=13;REF_strand=13;AF=1	GT:DR:DV	1/1:0:13
chr2	160159011	1317	N	GGCCGGGCGTGGCTCACGCCTGTAATCCCAGCACTTTGGGAGGCCGAGGCGGGCGGAATCACCCGAGGTCAGGAGATCGAGACCATCCCGGCTAAAGCGGTGAAACCCCGCCTCTAAAAATACAAAAATTAGCCGGGCGTAGTGGCGGGCGCCTGTAGTCCCAGCTACTCGGGAGGCTGAGGCAGGAGAATGGCGTGAACCCGGGGAGGCGGAGCTTGCAGTGAGCCGAGATCCGCCACTGCACTCCAGCCTGGGCGACAGAGCGGGAGACTCCGTCTCAAAAAAAAAAAAAAAAAAAAAAAA	.	PASS	PRECISE;SVMETHOD=Snifflesv1.0.11;CHR2=chr2;END=160159011;STD_quant_start=1.378405;STD_quant_stop=8.763561;Kurtosis_quant_start=5.786124;Kurtosis_quant_stop=-0.219517;SVTYPE=INS;SUPTYPE=AL,SR;SVLEN=292;STRANDS=+-;RE=14;REF_strand=14;AF=1	GT:DR:DV	1/1:0:14
chr2	160181552	1318	ATTATATATATATATATATTATATATATATATATATTATATATATATATATTATA	N	.	PASS	PRECISE;SVMETHOD=Snifflesv1.0.11;CHR2=chr2;END=160181607;STD_quant_start=0.000000;STD_quant_stop=0.894427;Kurtosis_quant_start=-0.300279;Kurtosis_quant_stop=-0.783656;SVTYPE=DEL;SUPTYPE=AL;SVLEN=-55;STRANDS=+-;RE=17;REF_strand=21;AF=0.809524	GT:DR:DV	1/1:4:17
chr2	160376322	1319	N	ACAGGCACCCGCCACCACGCCCCGGCTAATTTCTTTTTTTGTCTTTTAGTAGAGATGAGCTTCACTGTGCTGAACAGATGGTCTCGACCTGACCTCGTGATCCGCCTCCTTGGCCTCCCAGTGTTAGATTACAGGCGTGAGCTACTCACGCCT	.	PASS	PRECISE;SVMETHOD=Snifflesv1.0.11;CHR2=chr2;END=160376322;STD_quant_start=1.897367;STD_quant_stop=7.266361;Kurtosis_quant_start=4.378121;Kurtosis_quant_stop=0.282411;SVTYPE=INS;SUPTYPE=AL;SVLEN=153;STRANDS=+-;RE=11;REF_strand=11;AF=1	GT:DR:DV	1/1:0:11
chr2	160707297	1320	N	CCTTATATATATATATATATATATATATATATA	.	PASS	IMPRECISE;SVMETHOD=Snifflesv1.0.11;CHR2=chr2;END=160707298;STD_quant_start=12.621410;STD_quant_stop=12.821856;Kurtosis_quant_start=-0.595021;Kurtosis_quant_stop=-0.235405;SVTYPE=INS;SUPTYPE=AL;SVLEN=32;STRANDS=+-;RE=11;REF_strand=21;AF=0.52381	GT:DR:DV	0/1:10:11
chr2	160730524	1321	N	<DUP>	.	PASS	IMPRECISE;SVMETHOD=Snifflesv1.0.11;CHR2=chr2;END=160731353;STD_quant_start=210.924157;STD_quant_stop=161.186228;Kurtosis_quant_start=-1.114008;Kurtosis_quant_stop=1.380832;SVTYPE=DUP;SUPTYPE=SR;SVLEN=829;STRANDS=-+;RE=11;REF_strand=14;AF=0.785714	GT:DR:DV	0/1:3:11
chr2	160855853	1322	CGTAATTTTTTTTTTTTTTTTTTTTTTTTTTTTTTTTTTTGAGACGGAGTCTCGCTCTGTCGCCCAGGCTGGAGTGCAGTGGCGGGATCTCGGCTCACTGCAAGCTCCGCCTCCCGGGTTCACGCCATTCTCCTGCCTCAGCCTCCCAAGTAGCTGGGACTACAGGCGCCCGCCACTACGCCCGGCTAATTTTTTGTATTTTTAGTAGAGACGGGGTTTCACCGTTCTAGCCGGGATGGTCTCGATCTCCTGACCTCGTGATCCGCCCGCCTCGGCCTCCCAAAGTGCTGGGATTACAGGCGTGAGCCACCACGCCCGGCCTACGT	N	.	PASS	PRECISE;SVMETHOD=Snifflesv1.0.11;CHR2=chr2;END=160856179;STD_quant_start=3.464102;STD_quant_stop=2.489980;Kurtosis_quant_start=3.048292;Kurtosis_quant_stop=3.001999;SVTYPE=DEL;SUPTYPE=AL;SVLEN=-326;STRANDS=+-;RE=12;REF_strand=13;AF=0.923077	GT:DR:DV	1/1:1:12
chr2	161931745	1323	N	AAAAGGAATAAATTGAATTTCATCATGTATGTATGTTCATAGGTTAGTAATGTTTTATGATTAAGTACAATACATAATTCATAATTTACATATAATACATATATACATATGAATACATATAATTC	.	PASS	PRECISE;SVMETHOD=Snifflesv1.0.11;CHR2=chr2;END=161931745;STD_quant_start=0.000000;STD_quant_stop=2.366432;Kurtosis_quant_start=6.745824;Kurtosis_quant_stop=2.822844;SVTYPE=INS;SUPTYPE=AL,SR;SVLEN=128;STRANDS=+-;RE=18;REF_strand=19;AF=0.947368	GT:DR:DV	1/1:1:18
chr2	161952330	1324	N	GGCCTGCGTGGTGGCTCACTGCAATCCCAGCACTTTGGGAGGCTGAGGCGGGCAAATCCCACAAGGTCAGGAGTTCGAACCAGCCTGGTCAACATAGTGAAACCCTGTCTCTACTAAAAATACAAAAAAATTAGCTGGGCATGGTGGCGCCTGTAATCCTAACTACTTGGGAGGTTGAGGCAGGAGGTGGCAGACCCAGGAGACAGAGGTTGCAGCAAGCCGAGATTGCACCACTGGATACCAATCAGGCAACTTAATGTGAGACTGTCTCAAAAAAA	.	PASS	PRECISE;SVMETHOD=Snifflesv1.0.11;CHR2=chr2;END=161952331;STD_quant_start=1.224745;STD_quant_stop=4.505552;Kurtosis_quant_start=6.621279;Kurtosis_quant_stop=2.566685;SVTYPE=INS;SUPTYPE=AL,SR;SVLEN=267;STRANDS=+-;RE=18;REF_strand=23;AF=0.782609	GT:DR:DV	0/1:5:18
chr2	163609412	1325	N	AAAAAAAAAGAAAAGAAAAGAAAAAGAAAAGAAAAGAAAAGAAAAGAAAAGAAAAGAAAAGAAAGAAAAAGAAAAGAAAAGAAAAGAAAAAGAAAAGAAAAGAAAAGAAAAGAAAAGAAAAGAAAAGAAAAGAAAAGAAAAGAAAAGAAAAGAAAAGAAAAGAAAAGAAAAGAAAAGAAAAGAAAAGAAA	.	PASS	IMPRECISE;SVMETHOD=Snifflesv1.0.11;CHR2=chr2;END=163609414;STD_quant_start=28.316073;STD_quant_stop=31.284181;Kurtosis_quant_start=1.136590;Kurtosis_quant_stop=0.758053;SVTYPE=INS;SUPTYPE=AL;SVLEN=179;STRANDS=+-;RE=11;REF_strand=13;AF=0.846154	GT:DR:DV	1/1:2:11
chr2	164921246	1326	N	GGTTATATATATATATATTTTATATATATATTATATATATATATTTTATATATATATA	.	PASS	IMPRECISE;SVMETHOD=Snifflesv1.0.11;CHR2=chr2;END=164921246;STD_quant_start=16.920402;STD_quant_stop=18.414668;Kurtosis_quant_start=-0.863215;Kurtosis_quant_stop=-1.471544;SVTYPE=INS;SUPTYPE=AL;SVLEN=63;STRANDS=+-;RE=15;REF_strand=16;AF=0.9375	GT:DR:DV	1/1:1:15
chr2	167057951	1327	GAGTATGCGTATACTATATATATAGTATAGAGTATGCGTATACTATATATATAGTATAGAGTATGCGTATACTATATATATAGTATAGAGTATGCGTATACTATATATATAGTAT	N	.	PASS	PRECISE;SVMETHOD=Snifflesv1.0.11;CHR2=chr2;END=167058066;STD_quant_start=7.880355;STD_quant_stop=8.921883;Kurtosis_quant_start=1.383971;Kurtosis_quant_stop=1.408188;SVTYPE=DEL;SUPTYPE=AL;SVLEN=-115;STRANDS=+-;RE=13;REF_strand=13;AF=1	GT:DR:DV	1/1:0:13
chr2	167447928	1328	TTTTCAGTTCTCCTTTCTCTCTTCTCAACTTCCAGAATTGTAATGGACCACAAAAGTTAGCTCTCTTTTTATACTATGACAGGCCAGTGAGACTTCAGAAATTTTCAGCTATTATGTCTGTGAAA	N	.	PASS	PRECISE;SVMETHOD=Snifflesv1.0.11;CHR2=chr2;END=167448053;STD_quant_start=7.726578;STD_quant_stop=7.576279;Kurtosis_quant_start=-0.875571;Kurtosis_quant_stop=-0.799164;SVTYPE=DEL;SUPTYPE=AL;SVLEN=-125;STRANDS=+-;RE=12;REF_strand=15;AF=0.8	GT:DR:DV	0/1:3:12
chr2	167746392	1329	N	TTCCATGGCCTTCTGCTTCTCAGCCTGGAGCTGTGTGTCGACCTCCTAAGGGCTGCTTTACTCTGGCCTGGCTTTTGTGGCCTCTGTTCTCCCTCCTTTAGGCATTACAGCTCTGGTGACCGCAGCAGCACCACCTGATCTAACCTTAATGTATCATTTCCCAAGAGAGACTACAACAGTGCTCTTATCCTGAGCAGCTTTGTGACATCCACCAGGGATTGTAGATTGTCGTTCATTATCCAAATCAGTGTCCCAAAATAGGACCCAGAATGTTTGACGTCACCCCTCAGGCCAGGGGTCCTGAAACATGTAAAGGTAAAGAAGTGGAAGTTTTAGCAAAGCCAGACTGTTTCATACTTTCTACTATTGCCATTACACTTAGAGAATAAACTGGGACATATATATGTTTTTTTTCTTTTTTTAAAAACTGTATTAGTCCACTTTACACTGCTGTAAAGAATACTTGAGACTGGGAAATTTATAAAGAAAGAGGTAATTGATGCACAATTACACATGGCTGGGAGGCCTATGAACCTGAACCACCACTGTCAGGAGAACAGCATGAAGGAGCCACCCCAGTGATCCAATCACCTCCCCACCTCAGGTCCCTCCCTGACACATGGGAATTACAATGTGAGATGAGATTTTGACTGGGGACACAGAGCCAAACCATATCAGAGGCAGTCTCACCCTGTTCCCAGTCTGGAGTGCAGTGGCAGGATAATAGCTCACTGCAGCCTCAAACTCCTGGACTCAAGGGTTTTTCCTGTCTCTCCCTCCCATGTAATCTCGGGACTACAGGCACACACCATGTTCAGCTTTTTTTTAAATTTTTGTAGAGATGGGTCTTGCTGTGCTGCCCAGGCTTGTATGGAAAACCTGGCCTTCAAGCAAGTCCTCCTCCTGCCTTGACCTCTCCCAAAGCACTGGGATTATAGGCATGAGCCCCTATACCCAAACTATTTTAACCTGAAACACCATAAATGACCACCTGATTTATATATGTGTAAAGAAACTAAGACCTTGAGAGAATCAAGGGAACTGACCTTAGTATCAAGAACACGTTTGCCACTCTGGACAGCTGGCCCTCATCTGAGCATTTCTGAGTTTGAGCATAAATGAACCATTTTATTCCATTTTAATGGTCTTAGGCTAACTCTATTTCTGAAAATCAAATCTACCCTTAATAGATAATTTATTTGCATTAAATATTTAAAATTCAATTTGTAAATTTAAAATGAATTTACAACCTACAGGAAAATTTAAATATGTTTTGATTAGTATTACCATAGTGTTCAATTAGTGTATTTCAAAGAAAACCCACAAGTCTCTATTGAACCATTTCTAAGGTCAGGAAAGGCATTATGAGTCCCATTTATCCTGAGGGAAACCAAAGCTCAAGACCATATGGTGCTAAATAGAAAATCTTCAACAACAGTCTTGGTGTGGTATAAGCCCTGCTTCTGTAGTTTTTGCTGCTACACTATAAGATGCACATCCATATTTTCACATCATCCAACTGCACCCTCTCTCAGTCTCAATGTCATGTATTTATTGAATAAGGATGTAATTTTAATTTTATTTGTTGTTATTGTTGTTCATTGCTCAAAGAAAAAATTTATAAATGGTTTTTCTCATTACTGAGAAAAATTTTTAGCAATATCTGATTCTATCTACTGTCATGTCTCAGATGAGCTGATATTTGTGTTATATAACAATTGCCAACTTGCACTTCCCTTTTAATTTGTGTGTGTTGGAGGATGGAGAGGAGGCACCAGAGGTTGATCCCTTTGTATTCAACATGCAATAAAAATTATTTTCTATTAGAAGCCTATTTTTATTTTATCATAACAGACATTTACCAGCAGTACGTTCTACACGTCCTGATCACCGTTTTCATGATGATTTTAATGACATGTTTTTGTCAGTTGTTTTCTTGTGGTAAATATAAATAACATGGAATTTACAATTTTAAACATATTTAAGTATACACTTTCCCTAACTTACTGGTTTGATTGAATGACTTTTTCACTTTTATGATGGTGTAAAAGGACATGCATTTAGTAGAAACTGTACTTCAAATTTTGAATTTGTACCCATACAACCATCTCTGTGTTACACTTTCAGTAGAGTATTCAATAAATTACATGATGTATTCTTACACTGCATTTTAAGATAGGCTAGCTGATTTTGCCTTCTGTAGGCTAATGTAAGCATACCGAACACGTTTAAGGTGGGCTAGGCTAAACTGTAATGATCTGTGGGCGAGGCATATTAAATGCATTTTAATTTATGATATTTAATTTACAATGGGTTTATTAGTACAGAGTCTCATAAATTGAGGAGCGTCTGTGTACCACTCAGGGACACAAGTACTTTCACACTGGTATACAGTCATCACCACAATCCATCTCCAGAACTCTTTCAGCCTCTCCCCCAAACTGAAACTATGTACTCATTAATAAAAAAATAATTCCCCATTTCTCTCTCCTCTCAGTCCCCTAGTAACCACTATTTGACATTCTGTCTTCATGAATTTGACTATTCTATGTACCACGTAGTAGTGGGATCAAGAATATTTTATTATTTGTAACTGACTTCAGTTAATATATCTTTAAGTTTCATCCACATTGCATTATATGCCAAAATTCTTTTTAAGGCTAAATATTCCATTGTATATATACACCACAAGCTTTGTTTATCCATTTGCTATACAGGGGCATTTGGGTTGTTTCCACTTTTTACATGTGAATAATGTTGCTGTGGACATTGCTGTGCTAGTATTTGTTTGAGTTTCTACTTTCAAAGCTTTAGCTACATATCTATACATAGAATTGCTGGGTCATAAGGTAAAGGGCATTTTTTAAGAAAACCACCATAGTGTCTTCAGAAAAGCCAGATCATTTACATTGCCTACAGCAATGCACAGTGGTTCAAATTTCTACACACCCTTGTCAACATTTGTGATTTTCTGTTTGTATATGTTGTTTTATGAAGGCTTCATGAGTACTTAGCACAGCACCTTC	.	PASS	IMPRECISE;SVMETHOD=Snifflesv1.0.11;CHR2=chr2;END=167746397;STD_quant_start=2.966479;STD_quant_stop=41.142436;Kurtosis_quant_start=-1.907096;Kurtosis_quant_stop=0.297911;SVTYPE=INS;SUPTYPE=AL,SR;SVLEN=3152;STRANDS=+-;RE=16;REF_strand=16;AF=1	GT:DR:DV	1/1:0:16
chr2	168419759	1330	N	TCCGGGCCAGGCGGCTGGCCGGACAGAGCAATTTCCCACACTCC	.	PASS	IMPRECISE;SVMETHOD=Snifflesv1.0.11;CHR2=chr2;END=168419763;STD_quant_start=9.011104;STD_quant_stop=10.695794;Kurtosis_quant_start=-1.393605;Kurtosis_quant_stop=-1.530322;SVTYPE=INS;SUPTYPE=AL;SVLEN=40;STRANDS=+-;RE=13;REF_strand=18;AF=0.722222	GT:DR:DV	0/1:5:13
chr2	169144328	1331	N	CACTTTGGGAGGCAGGCGGGATCTTGGTCAGGAGATCGAGCCATCCCGGCTAAAGCAGTGGAAACCCGTCTCTACTAAAATACAAAAAGTGGCCGGGCGTAGTGGTAGGCCTGTAGTCCCAGCTACTTGGGAGGCTGAGGGCAGGGAGGGTGGCGTGAACCGGGAGGCCGGGCACGGTGAGCCGAGTCCCGCCCTGCCTCAGCCTGGGCGACAGAGCGAGACTCCGTCTCAAAAAACAACAGAA	.	PASS	PRECISE;SVMETHOD=Snifflesv1.0.11;CHR2=chr2;END=169144329;STD_quant_start=0.000000;STD_quant_stop=4.752192;Kurtosis_quant_start=7.944050;Kurtosis_quant_stop=2.401449;SVTYPE=INS;SUPTYPE=AL,SR;SVLEN=244;STRANDS=+-;RE=24;REF_strand=24;AF=1	GT:DR:DV	1/1:0:24
chr2	169395472	1332	TTTTTTTTTTTTTTTTTTTTTGAGACGGAGTCTCGCTCTGTCGCCCAGGCTGGAGTGCAGTGGCGGGATCTCGGCTCACTGCAAGCTCCGCCTCCCGGGTTCACGCCATTCTCCTGCCTCAGCCTCCCAAGTAGCTGGGACTACAGGCGCCCGCCACTACGCCCGGCTAATTTTTTGTATTTTTAGTAGAGACGGGGTCTCACCGTTTTAGCCGGGATGGTCTCGATCTCCTGACCTCGTGATCCGCCCGCCTCGGCCTCCCAAAGTGCTGGGATTACAGGCGTGAGCCACCGCGCCCGGCCGAAAATATTG	N	.	PASS	PRECISE;SVMETHOD=Snifflesv1.0.11;CHR2=chr2;END=169395782;STD_quant_start=0.316228;STD_quant_stop=2.097618;Kurtosis_quant_start=1.559744;Kurtosis_quant_stop=-1.160690;SVTYPE=DEL;SUPTYPE=AL,SR;SVLEN=-310;STRANDS=+-;RE=17;REF_strand=19;AF=0.894737	GT:DR:DV	1/1:2:17
chr2	169488094	1333	N	ATATATTAAATATAATATATTTAATATTTATATATTAAATATATAATATATTTAATATT	.	PASS	IMPRECISE;SVMETHOD=Snifflesv1.0.11;CHR2=chr2;END=169488095;STD_quant_start=30.880415;STD_quant_stop=33.128538;Kurtosis_quant_start=-1.403808;Kurtosis_quant_stop=-1.605098;SVTYPE=INS;SUPTYPE=AL;SVLEN=59;STRANDS=+-;RE=10;REF_strand=12;AF=0.833333	GT:DR:DV	1/1:2:10
chr2	169606132	1334	AATATGGTAGCGTGCGCTACCATGCCTAGCTAATTTTTTATTTTTTGTAGAGACGGGGTCTTGCTGTGATACCTCG	N	.	PASS	PRECISE;SVMETHOD=Snifflesv1.0.11;CHR2=chr2;END=169606208;STD_quant_start=0.316228;STD_quant_stop=0.316228;Kurtosis_quant_start=0.196346;Kurtosis_quant_stop=4.969911;SVTYPE=DEL;SUPTYPE=AL;SVLEN=-76;STRANDS=+-;RE=18;REF_strand=20;AF=0.9	GT:DR:DV	1/1:2:18
chr2	170183773	1335	GCCCCCCGCCCGGCCAGCCGCCCCGTCTGGGAGGGAGGTGGGGTC	N	.	PASS	PRECISE;SVMETHOD=Snifflesv1.0.11;CHR2=chr2;END=170183828;STD_quant_start=6.204837;STD_quant_stop=4.827007;Kurtosis_quant_start=-1.204167;Kurtosis_quant_stop=-1.726998;SVTYPE=DEL;SUPTYPE=AL;SVLEN=-55;STRANDS=+-;RE=17;REF_strand=19;AF=0.894737	GT:DR:DV	1/1:2:17
chr2	170322958	1336	N	TATTTATATTTAATATATAAACATATATTTATATTTATATATTA	.	PASS	IMPRECISE;SVMETHOD=Snifflesv1.0.11;CHR2=chr2;END=170322958;STD_quant_start=15.968719;STD_quant_stop=12.218838;Kurtosis_quant_start=2.714552;Kurtosis_quant_stop=3.877879;SVTYPE=INS;SUPTYPE=AL;SVLEN=44;STRANDS=+-;RE=11;REF_strand=17;AF=0.647059	GT:DR:DV	0/1:6:11
chr2	170324609	1337	N	ATTTATATTTTATATATAAATATATATATTTATATTTTATATAAATATATATAT	.	PASS	IMPRECISE;SVMETHOD=Snifflesv1.0.11;CHR2=chr2;END=170324609;STD_quant_start=23.560560;STD_quant_stop=26.115130;Kurtosis_quant_start=1.136457;Kurtosis_quant_stop=0.646343;SVTYPE=INS;SUPTYPE=AL;SVLEN=55;STRANDS=+-;RE=11;REF_strand=17;AF=0.647059	GT:DR:DV	0/1:6:11
chr2	170362495	1338	N	TGTCTGGAGAGGGCGCTGCCCAGTTGCCCCATTGGGAAGTGAGGAGCCCTCTGCCCTCGGCCAGCCACC	.	PASS	PRECISE;SVMETHOD=Snifflesv1.0.11;CHR2=chr2;END=170362495;STD_quant_start=6.292853;STD_quant_stop=7.867655;Kurtosis_quant_start=-1.696095;Kurtosis_quant_stop=-1.705604;SVTYPE=INS;SUPTYPE=AL;SVLEN=69;STRANDS=+-;RE=19;REF_strand=20;AF=0.95	GT:DR:DV	1/1:1:19
chr2	170431675	1339	GGGGCGGCTGGCCGGGCGGGGGGCTGACCCCCCCACCTCCCTCCCGGGCAGGTCGGCTGGCCGGGCGGGGGGCTGACCGCCCCCACCTCCCTCCCGGGCGGGGCGGCTGGCTGGGCGGGGAGCTGACCGCCCCCACCTCCCTCCCGGA	N	.	PASS	IMPRECISE;SVMETHOD=Snifflesv1.0.11;CHR2=chr2;END=170431823;STD_quant_start=34.422376;STD_quant_stop=35.049964;Kurtosis_quant_start=-1.314006;Kurtosis_quant_stop=-1.742348;SVTYPE=DEL;SUPTYPE=AL;SVLEN=-148;STRANDS=+-;RE=13;REF_strand=14;AF=0.928571	GT:DR:DV	1/1:1:13
chr2	170460026	1340	TTAACTATATACTATTTAACAATAGTTAAATAGTA	N	.	PASS	IMPRECISE;SVMETHOD=Snifflesv1.0.11;CHR2=chr2;END=170460062;STD_quant_start=12.553884;STD_quant_stop=12.743626;Kurtosis_quant_start=-0.422697;Kurtosis_quant_stop=-0.578799;SVTYPE=DEL;SUPTYPE=AL;SVLEN=-36;STRANDS=+-;RE=12;REF_strand=14;AF=0.857143	GT:DR:DV	1/1:2:12
chr2	170641518	1341	TTTTTTTTTTTTTTTTTTTTTTTAAATTTATTTTTTTATTGATAATTCTTGGGTGTTTCTCACAGAGGGGGATTTGGCAGGGTCATGGGACAATAGTGGAGGGAAGGTCAGCAGATAAACAAGTGAACAAAGGTCTCTGGTTTTCCTAGGCAGAGGACCCTGCGGCCTTCCGCAGTGTTTGTGTCCCTGATTACTTGAGATTAGGGATTGGTGATGACTCTTAACGAGCATGCTGCCTTCAAGCATCTGTTTAACAAAGCACATCTTGCACCGCCCTTAATCCATTTAACCCTGAGTGGACACAGCACATGTTTCAGAGAGCACAGGGTTGGGGGTAAGGTCACAGATCAACAGGATCCCAAGGCAGAGGAATTTTTCTTAGTGCAGAACAAAATGAAAAGTCTCCCATGTCTACTTCTTTCTACACAGACACGGCAACCATCCGATTTCTCAATCTTTTCCCCACCTTTCCCGCCTTTCTATTCCACAAAGCCGCCATTGTCATCCTGGCCCGTTCTCAATGAGCTGTTGGGCACACCTCCCAGACGGGGTGGTGGCCGGGCAGAGGGGCTCCTCACTTCCCAGTAGGGGCGGCCGGGCAGAGGTGCCCCTCACCTCCCGGACGGGGCGGCTGGCCGGGCAGGGGGGCTGACCCCCCCCACCTCCCTCCCGGACGGGGGCGGCTGGCCGGGCAGGGGGGCTGACCCCCCCACCTCCCTCGCGGATGGGGCGGCTGGCCGGGCAGAGGGGCTCCTCACTTCCCAGTAGGGGCGGCCGGGCAGAGGCGCCCCTCACCTCCCGGACGGGGCGGCTGGCCGGGGCAGGGGGGCTGACCCCCCCCACCTCCCTCCCGGACGGGGCGGCTGGCCGGGCGGGGGGCTGACCCCCCGACCTCCCTCGCGGACGGGGCGGCTGGCCGGGCAGAGGGGCTCCTCACTTCCCAGTAGGGGCGGCCGGGCAAAAGCGCCCCTCACCTCCCGGACGGGGCGGCTGGCCGGGCAGGGGGGCTGACCCCCCCCACCTCCCTCCCGGACGGGGCGGCTGGCCGGGCGGGGGGCCGACACCCCCACCTCCCTCCCGGACGGGGCGGCTGGCCGGGCGGGGGGCCGACCCCCCCACCTCCCTCCCGGACGGGGCGGCTGGCCGGGCAGAGGGGCTCCTCACTTCCCAGTAGGGGCGGCCGGGCAGAGGCGCCCCTCACCTCCCAGACGGGGCGGCTGGCCGGGCGGAGGGCTGACCCCCCCACCTCCCTCCCGGACGGGGCGGCTGGCCGGGCAGAGGGGCTCCTCACTTCCCAGTAGGGGCGGCCGGGCAGAGGCGCCCCATCACCTCCCGGACCGGGCGGCTGGCCGGGCGGGGGGCATGACCCCCCCACCTCCCTCCCGGATGGCACGGCTGGCCGGGCGGGGGGCTGACCCCCCACCTCCCTCCCGGATGGGGCGGCTGGCCGGGCGGGGGGGCTGACCCCCCCCACCTCCCTCCCGGACGGGGTGGCTGCCGGGCGGAGACGCTCCTCACTTCCCAGATGGGGTGGCTGCTGGGCGGAGAGGCTCCTCACTTCTCAGACGGGGCAGCTGCCGGGCGAAGGGGCTCCTCACTTCTCAGACGGGGTGGTTGCCAGGCAGAGGGTCTCCTCACTTCTCAGACGGGGCGGCCGGGCAGAGACGCTCCTCACCTCCCAGACGGGGTCTCGGCCGGGCAGAGGCGCTCCTCACATCCCAGATGGGGCGGTGGGGCAGAGGCGCTCCCCACATCTCAGACGATGGGCGGCCGGGCAGAGACGCTCCTCACTTCCTAGATGTGATGGCGGCTGGGAAGAGGCGCTCCTCACTTCCTAGATGGGATGGCGGCCGGGCGGAGACGCTGCTCACTTCCCAGACTGGGCGGCTGGGCAGAGGGGCTCCTCACATCCCAGACGATGGGCGGCCAGGCAGAGACACTCCTCACTTCCCAGACGGGGTGGCGGCCGGGCAGAGGCTGCAATCTCGGCACTTTGGGAGGCCAAGGCAGGTGGCTGGGAGGTGGAGGTTGTAGTGAGCCGAGATCACGCCACTGCACTCCAGCCTGGGCACCATTGAGCACTGAGTGAACGAGACTCCGTCTGCAATCCCGGCACCTCGGGAGGCCGAGGTTGGCGGATCACTCGCGGTTAGGGGCTGGAGACCGGCCCGGCCAACACAGCGAAACCCCGTCTCCACCAAAACCAGTCAGGCGTGGCGGCGCGTGCCTGCAATCGCAGGCACTCGGCAGGCTGAGGCAGGAGAATCAGGCAGGGAGGTTGCAGTGAGCCGAGATGGCAGCAGTACAGTCCAGCTTCGGCTCCGCATGAGAGGGAGACCGTGGGGAGAGGGAGAGGGAGGGGGAGGGGGAGGGGGAGGGGGAGGGGGAGGGGAGGGGGAGAGGGAGAGGGAGAGGGAGAGGGAGAGGGAGAGGTCATTATTTTC	N	.	PASS	PRECISE;SVMETHOD=Snifflesv1.0.11;CHR2=chr2;END=170643962;STD_quant_start=5.176872;STD_quant_stop=5.099020;Kurtosis_quant_start=5.824774;Kurtosis_quant_stop=5.926610;SVTYPE=DEL;SUPTYPE=AL,SR;SVLEN=-2444;STRANDS=+-;RE=15;REF_strand=15;AF=1	GT:DR:DV	1/1:0:15
chr2	171183962	1342	TTTGGTAATTCCTTCAGTTACTGTAAAGTATCATAGTTATTAA	N	.	PASS	PRECISE;SVMETHOD=Snifflesv1.0.11;CHR2=chr2;END=171184005;STD_quant_start=0.000000;STD_quant_stop=0.000000;Kurtosis_quant_start=6.197567;Kurtosis_quant_stop=6.375170;SVTYPE=DEL;SUPTYPE=AL;SVLEN=-43;STRANDS=+-;RE=18;REF_strand=18;AF=1	GT:DR:DV	1/1:0:18
chr2	171905136	1343	N	CAACTCTCTAATATCATAAGGACATTATTGTGATATCACAATAATCAATATCAATAATCAAACAAGAGTTTG	.	PASS	PRECISE;SVMETHOD=Snifflesv1.0.11;CHR2=chr2;END=171905136;STD_quant_start=0.000000;STD_quant_stop=1.264911;Kurtosis_quant_start=1.722552;Kurtosis_quant_stop=1.158697;SVTYPE=INS;SUPTYPE=AL;SVLEN=72;STRANDS=+-;RE=16;REF_strand=17;AF=0.941176	GT:DR:DV	1/1:1:16
chr2	172220327	1344	N	ATATATATATATATATATATATGTATATATATATATATATC	.	PASS	IMPRECISE;SVMETHOD=Snifflesv1.0.11;CHR2=chr2;END=172220327;STD_quant_start=9.214120;STD_quant_stop=10.246951;Kurtosis_quant_start=6.812875;Kurtosis_quant_stop=4.399238;SVTYPE=INS;SUPTYPE=AL;SVLEN=39;STRANDS=+-;RE=10;REF_strand=16;AF=0.625	GT:DR:DV	0/1:6:10
chr2	172295438	1345	N	TCTGGCCTTACCACCTGAAACGCCCGATCTACGTCTGATCTCGGGAAGCTAAGCAGGGTCGGGCCTGGTTAGTACTTGGATGGGAGATAGGGGTCTCAGTGG	.	PASS	IMPRECISE;SVMETHOD=Snifflesv1.0.11;CHR2=chr2;END=172295438;STD_quant_start=16.754104;STD_quant_stop=18.401087;Kurtosis_quant_start=1.981212;Kurtosis_quant_stop=3.225049;SVTYPE=INS;SUPTYPE=AL;SVLEN=101;STRANDS=+-;RE=11;REF_strand=16;AF=0.6875	GT:DR:DV	0/1:5:11
chr2	172723137	1346	N	GGGCGGGGTGACCCCACCTCCCTCCCGGGCCAGGCTGGCAGGCGGGGCTGGCCCACCTCCTCCCGGGCCAGGCTGGCAGGCGGGGGCAACCTCCCTCGGAAGGGGCGGCTGGCTGCCGAGAGGCTGACACCCCACCTCCTCCCGGACGGGGGCTGGCAGGCAGAGGCTGACCCCACACCTCCCTCCCAGGCAGGCGGCTCGCCGGTGAGGGGGCTGACCCCACCTCCTCCTGGGCGGGGCGGCTGGCAGGCTGTC	.	PASS	IMPRECISE;SVMETHOD=Snifflesv1.0.11;CHR2=chr2;END=172723199;STD_quant_start=22.165288;STD_quant_stop=58.497863;Kurtosis_quant_start=-1.433343;Kurtosis_quant_stop=-1.823125;SVTYPE=INS;SUPTYPE=AL;SVLEN=115;STRANDS=+-;RE=16;REF_strand=17;AF=0.941176	GT:DR:DV	1/1:1:16
chr2	172907509	1347	N	CTCTGCTTTTTATATATGTGTGTATGTGGCACATGTGCACATATATACATGTACAATATTAATAATAATACCTCATATACATATGTGTATGTGTATGTGTACATATACATGTGTGTATGTGCATATGTGTACACACATACGTGTGTGTATATGTGTACACATATGCGTGTGTGTGTATAT	.	PASS	IMPRECISE;SVMETHOD=Snifflesv1.0.11;CHR2=chr2;END=172907513;STD_quant_start=60.558236;STD_quant_stop=63.111013;Kurtosis_quant_start=-0.898337;Kurtosis_quant_stop=0.441244;SVTYPE=INS;SUPTYPE=AL,SR;SVLEN=136;STRANDS=+-;RE=11;REF_strand=16;AF=0.6875	GT:DR:DV	0/1:5:11
chr2	173004263	1348	GGCCACGTTTCCCAGGCTGGTCTGGAACTCCTGGGCTCAAGTGATTCTCCTACTTCAGTGTCCCAAAGTGTTGGGATTACCGCTATGAGCCACCACGCTTGATCATATCTCTCATCTTAAATCAAAAGCTAGAAATGTTTAAGCTTAGTGAGGAAAGCACGTTGAAAGTCAAGACAGGCTAAAAGCTAGGCCTCTTGCACAAAACTCTTAGCCAAGTTGTGAATGCAAAGGAAAAGTTCTTGAAGGAAATTAAACGTGCTACTCTAGTGAACACATTTCACTTTTTGTTGACATGGAGGAGGTTTGAATGATCTGGGTAGAAGATCAAACCAGCCACAACCTTCCCTTAAGCCAAAGCCTAATCCAGAGAGTTCAGACTCTGAACTCTCTTCAAGTCTATGAAGGCTGAGAGAGATGAGGAAGCTGCAGAAGAAATGTTGGAAGCCAGCAGAGGTTGGTTCATGAGCTTTAAGGAAAGAAGCTGTCTCCATAACATAAAAGTGCAAGGTGAAGTGGCAAGTGCTGATGTAGAAGCTACAGCAAGTTATTCAGAAGATCTAGCTAAGACCATCGATGAAGGTGACTGCATGAAACAAAAGCTTTTCCATGTAGATGAAACAGCCTTGGAAGAAGATGCCATCTAGGACTTTCACAGCTAAAGAAGAGAAGAGAATGCCTGGCTCCAAAGCTTCAAAGGACAGGCTCTCTTGTTAGGGGCTAATGCAGCTGGTGACTCTAAGTTGAAGCTAATGTTCATTGACCATTCTGAAAATCCTAGGGCCCTTAAGAATTATGGTAAATCTGCTCTACCCATGCTCTATAAATGGAACAACAAAGCCTGGATGACAGCACATCTGTCTAGAATATGGTTTACTGAATACTTTAAGCTCAATGTTGAGACCTACTGTTTAGAAAAAAAGATTCCTTTCAAAATACTATTGCTCATTGACAATGTACCTGGTCACCAAACAGCTCTCTGATGGAGAGGTACAAGGAAATTAATGTTTTCTTGCCTGCTAACACAACATCCATTCTGCAGCCCATGGATCAAGGAGTAATTTTGACTTTCAAGTCTTATTATCTATTTATTCATTTGTTTAGAGAGGTAGTCTCATTCTGTCACCCAGGCTGGAGTGCACTGGCAATCACAGCTTACTGCAGCCTTGAACTCTGGGATCCAGTGATCCTCCTGCTCCAGCCTCCCAAGTAGCTGAGACTATAGGCATATTCTACCACACCTAGCTAATTTTTTTTTTTTTTTTTTTTTTGAGTTGAGGTCTCTGCTGCCCAGGCTGGAGAGCAGTGGCACAATTATGGCTTACTATGGCCTCAAACTCTGGGCTCAAGTGATCCCCCTGCCTCAGCCTCCTGAGTAGCTGGGACTACAGGCATGTACCACCACTCTTGAGTAAGTTTTTCTATTTTTTGTAGAGACAAATTTCACTGTGTTGGCTGGTCTGGTCTAGAACTCCTGGCCTTAAACAATCTCCCTGCCTTAGCCTCCCGAAGTGCTGGGATTACAGGTATAAGGCACCACCCTTGGCAACCCTTATTTAAAAAATATATTTGCAGCCAGGCTTGGTGGCTTGTGCCTATAATCCCAGAGACTCAGGAGGCTGAAGTGGGAGGATTGCTTGAGGCCAGGAGTGTAAGACCAGCCTGGGTAACATAGCAAGACCCAGTCCCTAAAAACAAAAATTTACAACAAAAGAAATACCTATCATAAGACTATAGCTGCCATAGATAGTGATTCCTTTGATGTATCTGGGCAAAGTAAATTGAAAACTTTCTGGAAAGGATTTACCATTCTAGATGCCATTAAGAACATTTGTGATTCATAGGAGGAGGTCAAAACATCAACATTAACAGGGGTTTGGGAGAAGTTGATTCCAGTGCTTATTGATGACTTTTGAGACGTTCAAGGCTTCACTGCAGCTGTGGTGGAAATAGCAAGAGAACTAGAATTAGAAGTAGAGCCTGTAGATGTGACTCAATTCCTGCAATTTCATGATCAAACTTGACTGGATGAGGAGTTGCTCCTTTTTTTTTTTTTTTTTTGAGACGGAGTTTCATTCTTGTCGCCCAAGCTGGAGTACAGTGGCACAATCTTGGCTCACTGCAATCTCCTGGGTTCAAGCGATTCTCTTGCCTCAGCCTCCCGAGTAGCTGAGATTACATGTGCCCACCACCATGCCCCAGCCAACTTTTGTATTTTTAGTAGAGATAGGGTTTCACCATGTTGGCCAGCCTGGTCTTGAGCTCCTGACTTCAAGTGATCTGCCTGCCTCAGCCTCCTAAAGTGCTGGGATTACAGGCGTAAGCCACCGCGCCTGGCCCCTGACAACTTTAATTAGGCTTCTGGATCCCTGTTGTATAAAAGTGTGAAGGCTGTAGAGGTGCTCTTCTGTGACACACCCCTATCCTGGCTTCCCTTACAGAATTCCTCAAATTCAAAACCAGCTGCACTCTCTGCTTTCCATTTCCAAAGCCTTTCTACCTGCAGCAATTGTTGAGAGCAGAGGGAGGAGGATGGGCTGTGTGCCTGTTTTTTTTTGTTTTTTGTTTTTTTTTTTTAACTAGGGCAAAGTCTCTTACCTAAATCAGTAGAGCAGCTTCAAATGTGCAGTTTTGCACACCCCTCTGCATGATCCAGAACCCTCCCGGTGCGCTGCTGCCTCAGAACCTTTGCTTGCAGTATTGCCATGCTCTTCCTCCAGAGAGCGGCCTCCCCACTCCTTCACTTCTCAGTTCTTTACTCAAATATACCTCAGAGAGGTCTCCCAGACAGGATGTTGGCTATGTACCACACATTTCCTATCCCCTTCCCTGATTTATTTTCATTGTTAGCAGTTTGTACATAGTAAATATACCTTTTGCTTATTTCTCTTATTTATTTTCTGTCTTCCCAAACCAAATATAGGCAGAGATTTTTGTGCCAGTGTCTGATATACAAAAGATACTCTATAAATACATCTTGAATGAATGAATGAATAAATATCAAGCACATGTACAATTATATAGTACATATTTATTTGTATAATCTTTTTTCTTTTGGATACGTCGTCTCGCTCTGTCACCCAGGCTGGATTGCAATGGTGCGATCTCGGCTCACTGCAACCTCCACCTCCTGGGTTCAAGCAATTCCCCTGCCTCAGCCTCCTGAGTAGCTGGGATTACAGGCACATGCCACCATGCCTGGCTAATTTTTGTATTTTTAGTAGAGATGGGGTTT	N	.	PASS	PRECISE;SVMETHOD=Snifflesv1.0.11;CHR2=chr2;END=173007495;STD_quant_start=0.000000;STD_quant_stop=0.000000;Kurtosis_quant_start=0.168234;Kurtosis_quant_stop=0.256082;SVTYPE=DEL;SUPTYPE=AL,SR;SVLEN=-3232;STRANDS=+-;RE=22;REF_strand=24;AF=0.916667	GT:DR:DV	1/1:2:22
chr2	173148039	1349	ATAATTAATGAGGGTGTTATTTCAGGAACAATGATAGGGATTGTGAATAGTCAAGAT	N	.	PASS	PRECISE;SVMETHOD=Snifflesv1.0.11;CHR2=chr2;END=173148096;STD_quant_start=0.000000;STD_quant_stop=0.000000;Kurtosis_quant_start=3.721587;Kurtosis_quant_stop=3.414686;SVTYPE=DEL;SUPTYPE=AL;SVLEN=-57;STRANDS=+-;RE=18;REF_strand=20;AF=0.9	GT:DR:DV	1/1:2:18
chr2	173402843	1350	CCCCATCCGGGAGGGAGGTGGGGGGGTCAGCCACCCGCCCGGCCACCCGC	N	.	PASS	PRECISE;SVMETHOD=Snifflesv1.0.11;CHR2=chr2;END=173402893;STD_quant_start=2.430862;STD_quant_stop=2.110579;Kurtosis_quant_start=-1.110775;Kurtosis_quant_stop=-1.206807;SVTYPE=DEL;SUPTYPE=AL;SVLEN=-50;STRANDS=+-;RE=22;REF_strand=23;AF=0.956522	GT:DR:DV	1/1:1:22
chr2	173471893	1351	ATAATCCCAACTACTCCAGAGGCTGAGGTGTGATAGAATT	N	.	PASS	PRECISE;SVMETHOD=Snifflesv1.0.11;CHR2=chr2;END=173471933;STD_quant_start=0.000000;STD_quant_stop=0.000000;Kurtosis_quant_start=6.751750;Kurtosis_quant_stop=5.333618;SVTYPE=DEL;SUPTYPE=AL;SVLEN=-40;STRANDS=+-;RE=18;REF_strand=19;AF=0.947368	GT:DR:DV	1/1:1:18
chr2	173522167	1352	N	TTTTTTTTTTTTTTTTTTTGAGGCAGGTCTCGCTCTGTCGCCAGGCTGGAGTGCAGTGGCGGGATCTCGGCTCACTGCAAGCTCCGCCTCCGGGTTTCACGCCATTCTCTGCCTCAGCCTCCCAATCGATACTGC	.	PASS	PRECISE;SVMETHOD=Snifflesv1.0.11;CHR2=chr2;END=173522167;STD_quant_start=2.236068;STD_quant_stop=5.727128;Kurtosis_quant_start=-0.974112;Kurtosis_quant_stop=1.410699;SVTYPE=INS;SUPTYPE=AL;SVLEN=139;STRANDS=+-;RE=14;REF_strand=14;AF=1	GT:DR:DV	1/1:0:14
chr2	173616792	1353	N	AAAGAGTACTATCATTGAACTGATAAGTACCATTCAGACCAG	.	PASS	PRECISE;SVMETHOD=Snifflesv1.0.11;CHR2=chr2;END=173616792;STD_quant_start=7.103136;STD_quant_stop=6.849021;Kurtosis_quant_start=-1.596443;Kurtosis_quant_stop=-1.237107;SVTYPE=INS;SUPTYPE=AL;SVLEN=43;STRANDS=+-;RE=22;REF_strand=23;AF=0.956522	GT:DR:DV	1/1:1:22
chr2	173722609	1354	AAAAAAAAAAAAAAAAAAAAAAAAAAAAAAAAAAAA	N	.	PASS	PRECISE;SVMETHOD=Snifflesv1.0.11;CHR2=chr2;END=173722645;STD_quant_start=0.000000;STD_quant_stop=2.190890;Kurtosis_quant_start=7.000000;Kurtosis_quant_stop=-0.989226;SVTYPE=DEL;SUPTYPE=AL;SVLEN=-36;STRANDS=+-;RE=12;REF_strand=14;AF=0.857143	GT:DR:DV	1/1:2:12
chr2	174236753	1355	N	ATTTTTAAATGTAGCTTATTATATATATATATATATATATATATATATATAACTAACTGCTCTTTATATATATATATAACTT	.	PASS	PRECISE;SVMETHOD=Snifflesv1.0.11;CHR2=chr2;END=174236753;STD_quant_start=0.000000;STD_quant_stop=2.366432;Kurtosis_quant_start=-nan;Kurtosis_quant_stop=-0.415879;SVTYPE=INS;SUPTYPE=AL;SVLEN=80;STRANDS=+-;RE=13;REF_strand=13;AF=1	GT:DR:DV	1/1:0:13
chr2	175090640	1356	GGCCGGGCGCGGTGGCTCACGCCTGTAATCCCAGCACTTTGGGAGGCCGAGGCGGGCGGATCACGAGGTCAAGAGATCGAGACCATCCCGGCTAAAACGGTGAAACCCCGTCTCTACTAAAAAAAAATACAAAAAAATTAGCCGGGCGTAGTGGCGGGCGCCTGTAGTCCCAGCTACTTGGGAGGCTGAGGCAGGAGAATGGCGTGAACCCGGGAGGCGGAGCTTGCAGTGAGCCGAGATCCCGCCACTGCACTCCAGCCTGGGCGACAGAGCGAGACTCCGTCTCAAAAAAAAAAAAAAAAAAAGAAAATGAGCTTCTC	N	.	PASS	PRECISE;SVMETHOD=Snifflesv1.0.11;CHR2=chr2;END=175090960;STD_quant_start=1.949359;STD_quant_stop=1.341641;Kurtosis_quant_start=-1.393713;Kurtosis_quant_stop=-1.248552;SVTYPE=DEL;SUPTYPE=AL,SR;SVLEN=-320;STRANDS=+-;RE=17;REF_strand=17;AF=1	GT:DR:DV	1/1:0:17
chr2	175118644	1357	N	AATATATAATATATATAATATATTTTATAAAATATTATAAATTATATATTATATATTATATATTAATATAATATATATTATATTATATATTAATATAATATATATTATTATATTAATATAATATATATTATATT	.	PASS	IMPRECISE;SVMETHOD=Snifflesv1.0.11;CHR2=chr2;END=175118644;STD_quant_start=77.052579;STD_quant_stop=60.824337;Kurtosis_quant_start=1.871226;Kurtosis_quant_stop=1.838773;SVTYPE=INS;SUPTYPE=AL;SVLEN=138;STRANDS=+-;RE=11;REF_strand=19;AF=0.578947	GT:DR:DV	0/1:8:11
chr2	175219298	1358	ATATTATATATTATATATATCATATAATATATATTATATTATATATT	N	.	PASS	PRECISE;SVMETHOD=Snifflesv1.0.11;CHR2=chr2;END=175219345;STD_quant_start=0.948683;STD_quant_stop=0.447214;Kurtosis_quant_start=0.899035;Kurtosis_quant_stop=-0.401636;SVTYPE=DEL;SUPTYPE=AL;SVLEN=-47;STRANDS=+-;RE=19;REF_strand=20;AF=0.95	GT:DR:DV	1/1:1:19
chr2	175459320	1359	GGGGTTCAAATCTCCAAGCTAAAATCTGCCTAAATCGCTATCACCACATTTAGTTCTACCAGAGGATTAAGATGTGCCACTGTTTCTCTCTCTCTCTTTCTCTCTCTCTCTCTCTCACACACACATACACACACAGCATATATGTCAGCACACTTGATATATACTGTATTCATTTTATCATTGAAAGTACAGCTTTATGATATAAGCAGAAGTGTCACCAAGTTTACCTCTGAAGAAGTGAAAAGACTTAAAAA	N	.	PASS	PRECISE;SVMETHOD=Snifflesv1.0.11;CHR2=chr2;END=175459574;STD_quant_start=7.563068;STD_quant_stop=5.291503;Kurtosis_quant_start=2.381284;Kurtosis_quant_stop=2.821273;SVTYPE=DEL;SUPTYPE=AL;SVLEN=-254;STRANDS=+-;RE=11;REF_strand=11;AF=1	GT:DR:DV	1/1:0:11
chr2	176102695	1360	ACAAGTTTTCACTTCATTTGGGTAAACATCCATGTACAGGTTTTCATGTG	N	.	PASS	IMPRECISE;SVMETHOD=Snifflesv1.0.11;CHR2=chr2;END=176102745;STD_quant_start=11.857487;STD_quant_stop=12.589678;Kurtosis_quant_start=-1.628439;Kurtosis_quant_stop=-1.607886;SVTYPE=DEL;SUPTYPE=AL;SVLEN=-50;STRANDS=+-;RE=14;REF_strand=16;AF=0.875	GT:DR:DV	1/1:2:14
chr2	176677815	1361	GAAAAAGAAAACACCACTTAGAGTTTTTGAAATAGAGGGAGTTTAGAAAATGTGTCCAGTTGTGAAGAACATGAAAGCTTAATCCAAAATAATCAGGTCAAAAAATTCCAGATTCTGGGAAATTGTATAACGCCATTTGTTGGAGAAAATGTACCTGCAGGAGAGACTGGAAGAAGAATGGCCAGAGCTCTGGGTTCAAAGACAGCTCTGTCACCAGTCTCTGTGGTCTTATCTCTAAGAGGGGCGCGTACCTTCACAGTTTCACAATGACCCTCCCAGGCTGGTGTTTAAAGATTACAAGTTGCGGCCGGGCGCGGTGGCTCATGCCTGTAATCCCAGCACTTTGGGAGGCTGAGGCGGGCGGATCACCTGAGGTCCGGAGTTCGAGACCAGCCTGACCAACATGGAGAAACCCCGTCTCCACTAAAAATACAAAATTAGCCCAGCGTGGTCGCACATGCATGTAATCCCAGCTACTCCGGAGGCTGAGGCAGGAGAATGGCTTGAACCTGGGAGGTGGAGGTTGCTGTGAGCCGAGATCGTGCCGTTGCACTCCAGCCTGGGAAACAAGAGCGAAACTTCCTCTCAAAAAAAAAAA	N	.	PASS	IMPRECISE;SVMETHOD=Snifflesv1.0.11;CHR2=chr2;END=176678420;STD_quant_start=11.331372;STD_quant_stop=9.591663;Kurtosis_quant_start=2.641256;Kurtosis_quant_stop=0.832974;SVTYPE=DEL;SUPTYPE=AL,SR;SVLEN=-605;STRANDS=+-;RE=14;REF_strand=15;AF=0.933333	GT:DR:DV	1/1:1:14
chr2	177265645	1362	N	<DEL>	.	PASS	PRECISE;SVMETHOD=Snifflesv1.0.11;CHR2=chr2;END=177272045;STD_quant_start=0.707107;STD_quant_stop=1.643168;Kurtosis_quant_start=4.418512;Kurtosis_quant_stop=1.487482;SVTYPE=DEL;SUPTYPE=SR;SVLEN=-6400;STRANDS=+-;RE=16;REF_strand=16;AF=1	GT:DR:DV	1/1:0:16
chr2	177316550	1363	N	TTTTTTTTTTTTTTTTTTTTTGAGACGGAGTCCTCGCTTTCCAGGCGCTCTAGGTCGGACTGGGACTGCAGTGGCGCAGTCTGCTCACTGCAAGCCCGCCCCGTGTTCTATCTCTCCTCCTGCCTCAGCCTCCCTCCCCAGGCTGGGATTACAGGCACCCACCACTTCTGCTTCCCTGCCAATTGCATTTTAGTAGAGCATGGGGTTTCACCTGCATATCCCCTGATCTCCTGACCTCATGATCCACCCGCTCCCAGCAAGTGCTTTACTACAGGCGTGATGCAGCATCTA	.	PASS	PRECISE;SVMETHOD=Snifflesv1.0.11;CHR2=chr2;END=177316553;STD_quant_start=2.428992;STD_quant_stop=9.934787;Kurtosis_quant_start=0.558775;Kurtosis_quant_stop=-1.538635;SVTYPE=INS;SUPTYPE=AL,SR;SVLEN=279;STRANDS=+-;RE=15;REF_strand=16;AF=0.9375	GT:DR:DV	1/1:1:15
chr2	177403079	1364	CTCTCTCTCTCTCTCTCTCTCTCTCTCTGTGTGTGTGTGTGTGTGTGT	N	.	PASS	IMPRECISE;SVMETHOD=Snifflesv1.0.11;CHR2=chr2;END=177403127;STD_quant_start=10.339246;STD_quant_stop=3.405877;Kurtosis_quant_start=-1.170517;Kurtosis_quant_stop=-0.251116;SVTYPE=DEL;SUPTYPE=AL;SVLEN=-48;STRANDS=+-;RE=14;REF_strand=17;AF=0.823529	GT:DR:DV	1/1:3:14
chr2	177747880	1365	N	TATATATATATATATATATGTATATATATATGTCACACAGACAGCACA	.	PASS	PRECISE;SVMETHOD=Snifflesv1.0.11;CHR2=chr2;END=177747880;STD_quant_start=0.000000;STD_quant_stop=3.114482;Kurtosis_quant_start=-0.352621;Kurtosis_quant_stop=-0.667522;SVTYPE=INS;SUPTYPE=AL;SVLEN=48;STRANDS=+-;RE=17;REF_strand=24;AF=0.708333	GT:DR:DV	0/1:7:17
chr2	178162695	1366	N	TTTTTATTTTATTTTATTTTATTTTATTTTA	.	PASS	PRECISE;SVMETHOD=Snifflesv1.0.11;CHR2=chr2;END=178162695;STD_quant_start=6.906519;STD_quant_stop=7.211103;Kurtosis_quant_start=-1.274365;Kurtosis_quant_stop=-1.188916;SVTYPE=INS;SUPTYPE=AL;SVLEN=35;STRANDS=+-;RE=16;REF_strand=20;AF=0.8	GT:DR:DV	0/1:4:16
chr2	178216116	1367	AGATTGAGAGAGAGAGAGAGAGAGACAAGATCAGCTGGGGTGGTGTGTATGACAAGATGAGCTGGGGTGGTGTGTGTGTGTGAGAGAGAGAGACAAGATGAGCTAGGGTGGTGTGTGTGTGTG	N	.	PASS	PRECISE;SVMETHOD=Snifflesv1.0.11;CHR2=chr2;END=178216248;STD_quant_start=6.033241;STD_quant_stop=9.919677;Kurtosis_quant_start=-0.640097;Kurtosis_quant_stop=-1.199280;SVTYPE=DEL;SUPTYPE=AL,SR;SVLEN=-132;STRANDS=+-;RE=18;REF_strand=18;AF=1	GT:DR:DV	1/1:0:18
chr2	178287637	1368	TACTGAGTTACCTTACAATAACCCTATCAGATGGATAGAGTTACCTTCTTAAAAATAATGAGGATGAGGAAAGTTAAGTAGCTTACCTGAAGTCACCTGCATAGTGGTAAATTGGGATTAAAAACCAGGTGTTTTTTTAAACTTCATTCTTCTGCAGTTTCTATTATACTGTGCTTCTGAGTTATTTCTGTAGATAACTAAACTCATCCACTGTACTGATCTTGTTCTGTCTTCAAACCCTGGGAGCACTACACTCTGTATACCAGCACGGTAGAATTAGTCATATTATAAAAGGTTATCTTGTGTCAAAAATTCCTATTGTTACTGTGAAAGGCAAAGGGGAGAAGCGTAAGAAGATTGTGATATTCCTGAAAGAGAAAATGGAATTCATGACTACGAAGACTGAGTACA	N	.	PASS	PRECISE;SVMETHOD=Snifflesv1.0.11;CHR2=chr2;END=178288048;STD_quant_start=0.000000;STD_quant_stop=0.000000;Kurtosis_quant_start=-0.788915;Kurtosis_quant_stop=-0.379335;SVTYPE=DEL;SUPTYPE=AL,SR;SVLEN=-411;STRANDS=+-;RE=19;REF_strand=19;AF=1	GT:DR:DV	1/1:0:19
chr2	178315703	1369	N	ATATACACATATATGTATATATGTATATATATAT	.	PASS	PRECISE;SVMETHOD=Snifflesv1.0.11;CHR2=chr2;END=178315703;STD_quant_start=5.147815;STD_quant_stop=4.301163;Kurtosis_quant_start=-0.249160;Kurtosis_quant_stop=-0.181206;SVTYPE=INS;SUPTYPE=AL;SVLEN=33;STRANDS=+-;RE=12;REF_strand=15;AF=0.8	GT:DR:DV	0/1:3:12
chr2	178318715	1370	N	TCTGGCTACTTTTTTTTTTTTTTTTTTTTTTTTTTGACGAGTTCTCGCTTGTCGCCCAGGTCGGACTGCGGACTGCAGTGGCGCAATCTCGGCTCACTGCAAGCCCGGCCTGCCCACGCGATTCTCCTGCCTCGCCTCCCGAGTAGTTGATCGGCGCCCGCCACCGCGCCCGGCTAATTTTTTAGACATTTTAGTAGAGACGGGTTTCGACCTTGTTAGCCAGGGCGACCTCCCCTGCATCTCCTGACCTCATGATCCGTCCCCGGCCTCGGCCTCCCAAAGTGCTGATTACAGGCGTGAGCCATCGCTACCGGC	.	PASS	IMPRECISE;SVMETHOD=Snifflesv1.0.11;CHR2=chr2;END=178318715;STD_quant_start=3.974921;STD_quant_stop=13.917615;Kurtosis_quant_start=4.533950;Kurtosis_quant_stop=-1.162647;SVTYPE=INS;SUPTYPE=AL;SVLEN=314;STRANDS=+-;RE=14;REF_strand=17;AF=0.823529	GT:DR:DV	1/1:3:14
chr2	178351466	1371	N	ATATATTTTTTTTTTTTTTTTTTTTTTTTTGGAGGAGTCTCGCTCTGTCGCCAGAGGCGGGACTGCGGACTGCAGTGGCGCAATCTCGGCTCACTGCAGCTCCGCTTCCTGGGTTCCACGCCATTCTCCTGCCTCAGCCTCCCGAGTAGCTGGGACTACAGAGGCGCTCGCCACCGCGCCCGGCTAATTTTTTTGTATTTTTTAGTGACGGGGTTTTCACCTTGTTAGCCAGGATGGTCTCGATCTCCTGACCTCATGATCCACCCGCCTCGGCCTCCCAAAGTGCTGGGATACAGGCGTGAGCCACCGCGCCTGACCCTGCTGTGTATA	.	PASS	PRECISE;SVMETHOD=Snifflesv1.0.11;CHR2=chr2;END=178351468;STD_quant_start=0.000000;STD_quant_stop=9.011104;Kurtosis_quant_start=6.936357;Kurtosis_quant_stop=-1.500762;SVTYPE=INS;SUPTYPE=AL,SR;SVLEN=304;STRANDS=+-;RE=14;REF_strand=16;AF=0.875	GT:DR:DV	1/1:2:14
chr2	178810545	1372	AGGGAGGTGGGGGGGTCAGCCCCCCGCCTGGCCAGCCGTGCCGTCCGG	N	.	PASS	IMPRECISE;SVMETHOD=Snifflesv1.0.11;CHR2=chr2;END=178810593;STD_quant_start=12.688578;STD_quant_stop=13.330416;Kurtosis_quant_start=-0.391596;Kurtosis_quant_stop=-0.232505;SVTYPE=DEL;SUPTYPE=AL;SVLEN=-48;STRANDS=+-;RE=13;REF_strand=17;AF=0.764706	GT:DR:DV	0/1:4:13
chr2	178811362	1373	GGGGGGGTCAGCCCCCCGCCCGGCCAGCCGCCCCGTCCGGGAGGGAGGTGG	N	.	PASS	IMPRECISE;SVMETHOD=Snifflesv1.0.11;CHR2=chr2;END=178811413;STD_quant_start=28.875595;STD_quant_stop=26.709549;Kurtosis_quant_start=-0.108503;Kurtosis_quant_stop=-0.193550;SVTYPE=DEL;SUPTYPE=AL;SVLEN=-51;STRANDS=+-;RE=13;REF_strand=18;AF=0.722222	GT:DR:DV	0/1:5:13
chr2	178811780	1374	AGGTGAGGGGCGCCTCTGCCCGGCCGCCCCTACTGGGAAGTGAGGAGCCCCTCTGCCCGGCCAGCCGCCCCGTCCGGAAGGGAGGGAGGTGGGGGGGTCAGCCCCCTGCCCGGCCGGCGCCCCGTCCGGGAGGT	N	.	PASS	IMPRECISE;SVMETHOD=Snifflesv1.0.11;CHR2=chr2;END=178811909;STD_quant_start=9.741663;STD_quant_stop=10.134101;Kurtosis_quant_start=5.557531;Kurtosis_quant_stop=-0.849778;SVTYPE=DEL;SUPTYPE=AL;SVLEN=-129;STRANDS=+-;RE=13;REF_strand=19;AF=0.684211	GT:DR:DV	0/1:6:13
chr2	179621883	1375	N	AATAGTAAGTAATACTGTACTTGCTTTGCTAATAGTAGGCAATACTGTACTTGCCTTTAAGTAATAGTAAGCAATACTGTACTTGCTTTGCTATTAGTAAGCAATACTGTACTTGCTTTAAGCAAGAAGTAGCACACTGTACTTGCTTTAAGTATTATAAGTAATACTGTACTTGCTTTAAGTACAGTATATAATACTGTACTTGCTTTAAGTACAAGTAATACTGTACTTGCTTTAAGTATA	.	PASS	IMPRECISE;SVMETHOD=Snifflesv1.0.11;CHR2=chr2;END=179621883;STD_quant_start=11.384200;STD_quant_stop=9.889388;Kurtosis_quant_start=-0.322328;Kurtosis_quant_stop=0.384620;SVTYPE=INS;SUPTYPE=AL;SVLEN=242;STRANDS=+-;RE=13;REF_strand=16;AF=0.8125	GT:DR:DV	1/1:3:13
chr2	179880251	1376	N	CTTACATATATGATATATATATTCATATATCTCATATATATGATATATATCTCTATATTCATATATATGATATATATAGG	.	PASS	IMPRECISE;SVMETHOD=Snifflesv1.0.11;CHR2=chr2;END=179880252;STD_quant_start=21.904337;STD_quant_stop=13.560973;Kurtosis_quant_start=3.940036;Kurtosis_quant_stop=4.561232;SVTYPE=INS;SUPTYPE=AL;SVLEN=80;STRANDS=+-;RE=12;REF_strand=18;AF=0.666667	GT:DR:DV	0/1:6:12
chr2	179880678	1377	N	ATATCATATATATATCTCATATATGTATGATAGTATAGTTCATATATATCATATATATATTCATATATGTATGATATAC	.	PASS	IMPRECISE;SVMETHOD=Snifflesv1.0.11;CHR2=chr2;END=179880678;STD_quant_start=26.023067;STD_quant_stop=30.412169;Kurtosis_quant_start=0.523584;Kurtosis_quant_stop=-0.274892;SVTYPE=INS;SUPTYPE=AL;SVLEN=82;STRANDS=+-;RE=12;REF_strand=14;AF=0.857143	GT:DR:DV	1/1:2:12
chr2	180050650	1378	GCATATACAATATATTATATTATATACAATATATAATAT	N	.	PASS	IMPRECISE;SVMETHOD=Snifflesv1.0.11;CHR2=chr2;END=180050690;STD_quant_start=18.138357;STD_quant_stop=19.183326;Kurtosis_quant_start=0.845885;Kurtosis_quant_stop=3.090417;SVTYPE=DEL;SUPTYPE=AL;SVLEN=-40;STRANDS=+-;RE=14;REF_strand=16;AF=0.875	GT:DR:DV	1/1:2:14
chr2	180184306	1379	CGGGGGGCTGACCCCCCCACCTCCCTCCCGGATGGGGCGGCTGGCCAGGCGGGGG	N	.	PASS	IMPRECISE;SVMETHOD=Snifflesv1.0.11;CHR2=chr2;END=180184368;STD_quant_start=27.551769;STD_quant_stop=24.437676;Kurtosis_quant_start=-1.201517;Kurtosis_quant_stop=-1.380474;SVTYPE=DEL;SUPTYPE=AL;SVLEN=-62;STRANDS=+-;RE=10;REF_strand=14;AF=0.714286	GT:DR:DV	0/1:4:10
chr2	180340457	1380	N	AACTTTATGTGGCACTAGACCATAAGCATCCTTAGAAGTGGACACAGGCTGGGCGGTGTCCCAACTTGGGATTACAGGCATGAACCACTGCGCCCAGCCTGTGTCCGCTACAAGGATAGCATGGTCACAGATGCTACTTATAATAACT	.	PASS	PRECISE;SVMETHOD=Snifflesv1.0.11;CHR2=chr2;END=180340457;STD_quant_start=0.000000;STD_quant_stop=5.585696;Kurtosis_quant_start=3.992288;Kurtosis_quant_stop=-1.367261;SVTYPE=INS;SUPTYPE=AL,SR;SVLEN=155;STRANDS=+-;RE=19;REF_strand=20;AF=0.95	GT:DR:DV	1/1:1:19
chr2	180422257	1381	ACATGTATATAACATATATACATGTTATATATGTATGTTATATACATGTATATAACATATATACATGTTATATATGTATGTTATATACAT	N	.	PASS	IMPRECISE;SVMETHOD=Snifflesv1.0.11;CHR2=chr2;END=180422353;STD_quant_start=32.625144;STD_quant_stop=29.161619;Kurtosis_quant_start=-0.642956;Kurtosis_quant_stop=-0.770704;SVTYPE=DEL;SUPTYPE=AL;SVLEN=-96;STRANDS=+-;RE=10;REF_strand=11;AF=0.909091	GT:DR:DV	1/1:1:10
chr2	181547000	1382	N	GGCCTGCTATGTATGTGTAATAAATACACAGGCATACTGTATGTAATAAATACA	.	PASS	IMPRECISE;SVMETHOD=Snifflesv1.0.11;CHR2=chr2;END=181547000;STD_quant_start=12.553884;STD_quant_stop=14.791890;Kurtosis_quant_start=1.460803;Kurtosis_quant_stop=0.302363;SVTYPE=INS;SUPTYPE=AL;SVLEN=53;STRANDS=+-;RE=13;REF_strand=15;AF=0.866667	GT:DR:DV	1/1:2:13
chr2	181565919	1383	TATATATACATTATATATGTATAATGTATATATACATTATATATGTATAATGT	N	.	PASS	PRECISE;SVMETHOD=Snifflesv1.0.11;CHR2=chr2;END=181565972;STD_quant_start=7.803845;STD_quant_stop=7.905694;Kurtosis_quant_start=-0.490355;Kurtosis_quant_stop=-0.506348;SVTYPE=DEL;SUPTYPE=AL;SVLEN=-53;STRANDS=+-;RE=13;REF_strand=15;AF=0.866667	GT:DR:DV	1/1:2:13
chr2	181738260	1384	N	GGCCAGCCGGGAGTGAGGACAGCCGGGTTCGATCAAGCCCTGTTGAAGCAG	.	PASS	PRECISE;SVMETHOD=Snifflesv1.0.11;CHR2=chr2;END=181738260;STD_quant_start=0.707107;STD_quant_stop=4.147288;Kurtosis_quant_start=0.165945;Kurtosis_quant_stop=-1.156934;SVTYPE=INS;SUPTYPE=AL;SVLEN=50;STRANDS=+-;RE=15;REF_strand=15;AF=1	GT:DR:DV	1/1:0:15
chr2	181886282	1385	N	CTCTCCTTCTTCCTTCCTTCCTTCCTTCCTTCTCCCTCCTCTCTCCCTTCTTCCTTCCTCCCTCCCTCCTTCTTCCTCCCTCCTCCTCCCTCCTCCCTTCTCCCTCCTCCTTCCTTCCTCCTCCTCCCTTCCCTTCCTCCCTCCCTCCACTCCCTTCCTTCCTTCCTCCCTCCCTCCCTTCAGCCTCCCTCCCTCCTCCCACTCCCTCCCCTTCCTCCTCCTCCTTCCTCCCTCCCTCCCTTCCTTCCTTCCTTCACTCCCTCCCTCCCTTCTCCCTCCTCCCTTCCTTCCTTCCCTTCCTCCTCCCTCCCTCCCTTCCTCCCTCTCTTCCTTCCTCCCTCCTCCTTCCTTCCTCCCTCCCTTCCAGCCCTCCTCCTCCCTTCCTCCCTTCCTTCCTCCCTCCCACTCCCTTCCTCCCTCCCTCCCTTCCTTCCTTCCTTCCTCCCTCCTCCTCCCTTCTCCTCCACTCCTTCACTCCCTTCCTTCCTCCCTCCCTCCTTCCTTCCTCCCTCTTCCTTCTCCTTCTTCCTCCCTCCTTCCTTCCTCCTTCCTTCCTCCCTCCTCCCTTCCTTCCTCCCTCCCTCCTTCTTCCTCCCTCCCTCCCTTCTTCCTTCCTCCCTCCCTCCTTCGCTTCCTCCTCCCTCCTTCCTTCCTCCCTCCCT	.	PASS	IMPRECISE;SVMETHOD=Snifflesv1.0.11;CHR2=chr2;END=181886282;STD_quant_start=9.295160;STD_quant_stop=41.277112;Kurtosis_quant_start=-1.218540;Kurtosis_quant_stop=1.701151;SVTYPE=INS;SUPTYPE=AL;SVLEN=662;STRANDS=+-;RE=13;REF_strand=18;AF=0.722222	GT:DR:DV	0/1:5:13
chr2	181925836	1386	TTTTTTTTTTTTTTTTTTTTTTTTGAGACGGAGTCTCGCTCTGTCGCCCAGGCCGGACTGCGGACTGCAGTGGCGCAATCTCGGCTCACTGCAAGCTCCGCTTCCCGGGTTCACGCCATTCTCCTGCCTCAGCCTCCCGAGTAGCTGGGACTACAGGCGCCCGCCACCGCGCCCGGCTAATTTTTTTGTATTTTTAGTAGAGACGGGGTTTCACCTTGTTAGCCAGGATGGTCTCGATCTCTTGACCTCATGATCCACCCGCCTCGGCCTCCCAAAGTGCTGGGATTACAGGCGTGAGCCACCGCGCCCGGCCGACCACTTC	N	.	PASS	PRECISE;SVMETHOD=Snifflesv1.0.11;CHR2=chr2;END=181926158;STD_quant_start=1.048809;STD_quant_stop=0.774597;Kurtosis_quant_start=1.111607;Kurtosis_quant_stop=2.908599;SVTYPE=DEL;SUPTYPE=AL,SR;SVLEN=-322;STRANDS=+-;RE=12;REF_strand=12;AF=1	GT:DR:DV	1/1:0:12
chr2	181988179	1387	N	ATTTATTTATATATAAAATAACAGAATATATAATTATAAATATATAATATATTTTATATATAATACACAATTATTATATATTTAATTATATATATGATAAATATATATAATATTATATAATCATATTATATACATTATATATAAATATAAATATTTTATAATATAATATAATATAT	.	PASS	IMPRECISE;SVMETHOD=Snifflesv1.0.11;CHR2=chr2;END=181988179;STD_quant_start=40.622654;STD_quant_stop=40.767634;Kurtosis_quant_start=-0.767327;Kurtosis_quant_stop=-0.664765;SVTYPE=INS;SUPTYPE=AL;SVLEN=176;STRANDS=+-;RE=12;REF_strand=13;AF=0.923077	GT:DR:DV	1/1:1:12
chr2	182139633	1388	TATATATATATATATATATATATATAGAGAGAGAGAGAGAGA	N	.	PASS	IMPRECISE;SVMETHOD=Snifflesv1.0.11;CHR2=chr2;END=182139671;STD_quant_start=13.597794;STD_quant_stop=16.413409;Kurtosis_quant_start=0.088244;Kurtosis_quant_stop=-0.237489;SVTYPE=DEL;SUPTYPE=AL;SVLEN=-38;STRANDS=+-;RE=10;REF_strand=15;AF=0.666667	GT:DR:DV	0/1:5:10
chr2	182355983	1389	GCCGGGCGCGGTGGCTCACGCCTGTAATCCCAGCACTTTGGGAGGCCGAGACGGGCGGATCACGAGGTCAGGAGATCGAGACCATCCTGGCTAACACGGTGAAACCCCGTCTCTACTAAAAATACAAAAATTAGCCGGGCATGGTGGCGCGCGCCTGTAGTCCCAGCTACAAGGGAGGCTGAGGCAGGAGAATGGCGTGAACCCGGGAGGCGGAGCTTGCAGTGAGTCGAGATCGCGCCACTGCACTCCAGCCTGGGCGACAGAGCTAAACTCCGTCTCAAAAAAAAAAAAAAAAAAAAAAAAAAGAATTACATC	N	.	PASS	PRECISE;SVMETHOD=Snifflesv1.0.11;CHR2=chr2;END=182356298;STD_quant_start=9.612492;STD_quant_stop=6.188699;Kurtosis_quant_start=3.495615;Kurtosis_quant_stop=1.537695;SVTYPE=DEL;SUPTYPE=AL;SVLEN=-315;STRANDS=+-;RE=10;REF_strand=11;AF=0.909091	GT:DR:DV	1/1:1:10
chr2	182565244	1390	CTACTTCTTTTTTTTTTTTTTTTTTTTTTTTTTTTTTTTTTGAGACGGAGTCTCGCTCTGCCGCCCAGGCTGGAGTGCAGTGGCGCGATCTCGGCTCACTGCAAGCTCCGCCTCCCGGGTTCACGCCATTCTCCTGCCTCAGCCTCCCGAGTAGCTGGGACTACAGGCGCCCGCTACCACGCCCGGCTAATTTTTTGTATTTTTAGTAGAGACGGGGTTTCACCGTGTTAGCCAGGATGGTCTCGATCTCCTGACCTCGTGATCCGCCCGCCTCGGCCTCCCAAAGTGCTGGGATTACAGGCGTGAGCCACCGCGCCCGGCCTTCTT	N	.	PASS	PRECISE;SVMETHOD=Snifflesv1.0.11;CHR2=chr2;END=182565571;STD_quant_start=6.340347;STD_quant_stop=6.949820;Kurtosis_quant_start=-1.030371;Kurtosis_quant_stop=-0.916104;SVTYPE=DEL;SUPTYPE=AL,SR;SVLEN=-327;STRANDS=+-;RE=10;REF_strand=11;AF=0.909091	GT:DR:DV	1/1:1:10
chr2	183315822	1391	GGGCCGGGCGCGGTGGCTCACGCCTGTAATCCCAGCACTTTGGGAGGCCGAGGCGGGCGGATCACGAAGTCAGGAGATCGAGACCATCCCGGCTAACACGGTGAAACCCTGTCTCTACTAAAAATACAAAAAAATTAGCCGGGCGTAGTGGCGGGCGCCTGTAGTCCCAGCTACTTGGGAGGCTGAGGCAGGAGAATGGCGTGAACCCGGGAGGCGGAGCTTGCAGTGAGCCGAGATCCCGCCACTGCACTCCAGCCTGGGCGACAGAGCGAGACTCCGTCTCAAAAAAAAAAAAAAAAAAAAATATTTTAACTA	N	.	PASS	PRECISE;SVMETHOD=Snifflesv1.0.11;CHR2=chr2;END=183316137;STD_quant_start=4.701064;STD_quant_stop=4.743416;Kurtosis_quant_start=-1.020544;Kurtosis_quant_stop=-1.090565;SVTYPE=DEL;SUPTYPE=AL,SR;SVLEN=-315;STRANDS=+-;RE=14;REF_strand=17;AF=0.823529	GT:DR:DV	1/1:3:14
chr2	183354714	1392	AAAAATAAGGAGAAATCATCAAAGAAAACTGAGAAGGAGTAGCCAATGAAATAGATGGAGAACCAATAAAGTGT	N	.	PASS	PRECISE;SVMETHOD=Snifflesv1.0.11;CHR2=chr2;END=183354788;STD_quant_start=1.702939;STD_quant_stop=1.897367;Kurtosis_quant_start=4.946246;Kurtosis_quant_stop=2.116955;SVTYPE=DEL;SUPTYPE=AL;SVLEN=-74;STRANDS=+-;RE=11;REF_strand=14;AF=0.785714	GT:DR:DV	0/1:3:11
chr2	184148566	1393	N	CTTTCTTCTTTCTTCTTCTTCTTCTTTCTTTTCTTTCTTTCTTTCTTTCTTTCTTCTTTCTTTCTTTCTTTCTTTCTTTCTTTTCTTTCTTTCTTCTTTCTTTCTTTCTTTCTTTCTTTTCTTTCTTTCTTTCTTTCTTTCTTTCTTTCTTTCTTTCTTCTTTCTTTCTTTCTTTCTTTCTTTCTTTTCTTTCTTTCTTTCTTTCTTTCTTCTTTCTTCTTTCTTTCTCTTTCTTTCTTTCTTTCTTCTTTCTTTCTTTCTTTCTTTCTT	.	PASS	IMPRECISE;SVMETHOD=Snifflesv1.0.11;CHR2=chr2;END=184148569;STD_quant_start=13.487031;STD_quant_stop=17.578396;Kurtosis_quant_start=0.815354;Kurtosis_quant_stop=0.105213;SVTYPE=INS;SUPTYPE=AL;SVLEN=284;STRANDS=+-;RE=12;REF_strand=14;AF=0.857143	GT:DR:DV	1/1:2:12
chr2	184249976	1394	ATTTTTTTTTTTTTTTTTTTTTTTTTTTTTTTTTTTTTTTTTTTTTTTTTTTTGAGACGGAGTCTCGCTCTGTCGCCCAGGCTGGAGTGCAGTGGCGGGATCTCGGCTCACTGCAAGCTCCGCCTCCCGGGTTCACGCCATTCTCCTGCCTCAGCCTCCCAAGTAGCTGGGACTACAGGCGCCCGCCACTACGCCCAGCTAATTTTTTGTATTTTTAGTAGAGACGGGGTTTCACCGTTTTAGCCGGGATGGTCTCGATCTCCTGACCTCGTGATCCGCCCGCCTCGGCCTCCCAAAGTGCTGGGATTACAGGCGTGAGCCACCGCGCCCGGCCTGTTTATGGA	N	.	PASS	PRECISE;SVMETHOD=Snifflesv1.0.11;CHR2=chr2;END=184250319;STD_quant_start=0.000000;STD_quant_stop=0.774597;Kurtosis_quant_start=0.588768;Kurtosis_quant_stop=1.496547;SVTYPE=DEL;SUPTYPE=AL;SVLEN=-343;STRANDS=+-;RE=15;REF_strand=20;AF=0.75	GT:DR:DV	0/1:5:15
chr2	184546948	1395	ATAATACATATATTATATATACATATAATATATAATACATATATATACATATACATATATATACATATAATATATAATACATATAATAATATATAATATAATACATATA	N	.	PASS	PRECISE;SVMETHOD=Snifflesv1.0.11;CHR2=chr2;END=184547062;STD_quant_start=5.263079;STD_quant_stop=5.431390;Kurtosis_quant_start=-0.214402;Kurtosis_quant_stop=1.030137;SVTYPE=DEL;SUPTYPE=AL;SVLEN=-114;STRANDS=+-;RE=13;REF_strand=17;AF=0.764706	GT:DR:DV	0/1:4:13
chr2	185078367	1396	TATATATATATAGAGAGAGAGAGAGAGAGAGAGA	N	.	PASS	PRECISE;SVMETHOD=Snifflesv1.0.11;CHR2=chr2;END=185078421;STD_quant_start=1.264911;STD_quant_stop=9.679876;Kurtosis_quant_start=-0.726648;Kurtosis_quant_stop=-2.078201;SVTYPE=DEL;SUPTYPE=AL;SVLEN=-54;STRANDS=+-;RE=20;REF_strand=20;AF=1	GT:DR:DV	1/1:0:20
chr2	185192253	1397	N	ATATATATATATATATATATATATATATATATA	.	PASS	PRECISE;SVMETHOD=Snifflesv1.0.11;CHR2=chr2;END=185192253;STD_quant_start=0.000000;STD_quant_stop=1.140175;Kurtosis_quant_start=6.073943;Kurtosis_quant_stop=5.266177;SVTYPE=INS;SUPTYPE=AL;SVLEN=33;STRANDS=+-;RE=14;REF_strand=18;AF=0.777778	GT:DR:DV	0/1:4:14
chr2	185232476	1398	CCATGTCTTCTGCCCATTTTCTAATTGGATTGTTTACTTTTTTACTG	N	.	PASS	PRECISE;SVMETHOD=Snifflesv1.0.11;CHR2=chr2;END=185232523;STD_quant_start=0.000000;STD_quant_stop=0.316228;Kurtosis_quant_start=2.968949;Kurtosis_quant_stop=2.058437;SVTYPE=DEL;SUPTYPE=AL;SVLEN=-47;STRANDS=+-;RE=14;REF_strand=15;AF=0.933333	GT:DR:DV	1/1:1:14
chr2	185312975	1399	N	TATATTCTATATTATATATAAAAATATATTTACTATATTTATATATAAAAATATATTTATATATTTATATATATAAAAATATATTT	.	PASS	IMPRECISE;SVMETHOD=Snifflesv1.0.11;CHR2=chr2;END=185312975;STD_quant_start=47.263093;STD_quant_stop=51.719435;Kurtosis_quant_start=0.377969;Kurtosis_quant_stop=-0.196252;SVTYPE=INS;SUPTYPE=AL;SVLEN=95;STRANDS=+-;RE=10;REF_strand=12;AF=0.833333	GT:DR:DV	1/1:2:10
chr2	186955865	1400	TTTTTTTTTTTTTTTTTTTTTTTATGTGCCACATTTTCT	N	.	PASS	PRECISE;SVMETHOD=Snifflesv1.0.11;CHR2=chr2;END=186955903;STD_quant_start=2.738613;STD_quant_stop=2.236068;Kurtosis_quant_start=-0.580862;Kurtosis_quant_stop=-0.392300;SVTYPE=DEL;SUPTYPE=AL;SVLEN=-38;STRANDS=+-;RE=16;REF_strand=17;AF=0.941176	GT:DR:DV	1/1:1:16
chr2	187437114	1401	GCTTGAGTGCATGATCAGCTCAGCGCTATTGCTGAGCATAGCCTGGATAAATAGATGGCCCACTTTTAGTTAGTGTTCTTAAATTTTCCTGGATCTGGTTGCTTCACAAAAAGGAAAACTAAATTAGACTGTGAAAACACAGAAGCAGAAAACACAAGACCACAGGTTTCGTTTGCTGTATA	N	.	PASS	PRECISE;SVMETHOD=Snifflesv1.0.11;CHR2=chr2;END=187437296;STD_quant_start=0.000000;STD_quant_stop=0.000000;Kurtosis_quant_start=-1.322274;Kurtosis_quant_stop=2.076104;SVTYPE=DEL;SUPTYPE=AL;SVLEN=-182;STRANDS=+-;RE=20;REF_strand=23;AF=0.869565	GT:DR:DV	1/1:3:20
chr2	187470481	1402	N	TTTATATGTATAATACATATATTCTTATGTATATGTATAATATTATATATTC	.	PASS	IMPRECISE;SVMETHOD=Snifflesv1.0.11;CHR2=chr2;END=187470481;STD_quant_start=8.378544;STD_quant_stop=12.365274;Kurtosis_quant_start=0.140631;Kurtosis_quant_stop=-0.281824;SVTYPE=INS;SUPTYPE=AL;SVLEN=51;STRANDS=+-;RE=14;REF_strand=16;AF=0.875	GT:DR:DV	1/1:2:14
chr2	187513714	1403	GTATATATATACACATTTGTGTGTATATATATACACATTTGTGTGT	N	.	PASS	IMPRECISE;SVMETHOD=Snifflesv1.0.11;CHR2=chr2;END=187513759;STD_quant_start=12.433825;STD_quant_stop=13.049904;Kurtosis_quant_start=0.967937;Kurtosis_quant_stop=-0.358979;SVTYPE=DEL;SUPTYPE=AL;SVLEN=-45;STRANDS=+-;RE=15;REF_strand=17;AF=0.882353	GT:DR:DV	1/1:2:15
chr2	187663836	1404	N	CATATATATAATAATATATATATAATTGTTATGTATATTTATTATATATAATAAATATATATAATTATATATATATTTATTATATATAATAATATATAATTAATATATATAATATATAATATATAATAATTATATAT	.	PASS	IMPRECISE;SVMETHOD=Snifflesv1.0.11;CHR2=chr2;END=187663837;STD_quant_start=15.316658;STD_quant_stop=18.657438;Kurtosis_quant_start=0.023720;Kurtosis_quant_stop=1.044792;SVTYPE=INS;SUPTYPE=AL;SVLEN=136;STRANDS=+-;RE=11;REF_strand=11;AF=1	GT:DR:DV	1/1:0:11
chr2	188122978	1405	TTTCCTTCCTTCCTTCCTTCCTTCCTTCCTTCCTTCCTTCCTTCCTTCCTTCCTTCCTTCCTTCCTTCCTTCTTTCTTTCTTTCTTTCTTTCTTTCTTTCTT	N	.	PASS	PRECISE;SVMETHOD=Snifflesv1.0.11;CHR2=chr2;END=188123087;STD_quant_start=7.021396;STD_quant_stop=9.994999;Kurtosis_quant_start=-1.298579;Kurtosis_quant_stop=-1.557536;SVTYPE=DEL;SUPTYPE=AL;SVLEN=-109;STRANDS=+-;RE=16;REF_strand=16;AF=1	GT:DR:DV	1/1:0:16
chr2	189126543	1406	ATTATATATTTTATATAATATATATATTATATATTATATATTTTATATAATATATATATTATATTATATATTTTATATAATATA	N	.	PASS	IMPRECISE;SVMETHOD=Snifflesv1.0.11;CHR2=chr2;END=189126614;STD_quant_start=11.027239;STD_quant_stop=11.640447;Kurtosis_quant_start=-1.238791;Kurtosis_quant_stop=-1.068500;SVTYPE=DEL;SUPTYPE=AL;SVLEN=-71;STRANDS=+-;RE=18;REF_strand=20;AF=0.9	GT:DR:DV	1/1:2:18
chr2	189172794	1407	N	ACTCTCAAGAGTTATTTCATTTTTTTCAATCCAATA	.	PASS	PRECISE;SVMETHOD=Snifflesv1.0.11;CHR2=chr2;END=189172796;STD_quant_start=0.948683;STD_quant_stop=1.378405;Kurtosis_quant_start=0.728906;Kurtosis_quant_stop=1.028013;SVTYPE=INS;SUPTYPE=AL;SVLEN=33;STRANDS=+-;RE=14;REF_strand=19;AF=0.736842	GT:DR:DV	0/1:5:14
chr2	189575909	1408	N	AAAATCGTAAATATTAGTCTCAAATTAATACTTTATACCTCTTGTCTGTCTTAATGCAACTCTGAACATAC	.	PASS	IMPRECISE;SVMETHOD=Snifflesv1.0.11;CHR2=chr2;END=189575909;STD_quant_start=43.273549;STD_quant_stop=44.277534;Kurtosis_quant_start=-1.674083;Kurtosis_quant_stop=-1.607176;SVTYPE=INS;SUPTYPE=AL;SVLEN=89;STRANDS=+-;RE=10;REF_strand=12;AF=0.833333	GT:DR:DV	1/1:2:10
chr2	189654048	1409	TACACATATATACGTATATATACACATATATACGTATATATACACATATATACGTATATATA	N	.	PASS	IMPRECISE;SVMETHOD=Snifflesv1.0.11;CHR2=chr2;END=189654109;STD_quant_start=10.324728;STD_quant_stop=13.446189;Kurtosis_quant_start=-0.311811;Kurtosis_quant_stop=-0.369455;SVTYPE=DEL;SUPTYPE=AL;SVLEN=-61;STRANDS=+-;RE=14;REF_strand=16;AF=0.875	GT:DR:DV	1/1:2:14
chr2	189845089	1410	GATTAATCTTTTAGACAATTCTAAAAGATTAATCTTTTAGACAATTCTAA	N	.	PASS	PRECISE;SVMETHOD=Snifflesv1.0.11;CHR2=chr2;END=189845139;STD_quant_start=7.582875;STD_quant_stop=5.822371;Kurtosis_quant_start=1.414638;Kurtosis_quant_stop=1.772874;SVTYPE=DEL;SUPTYPE=AL;SVLEN=-50;STRANDS=+-;RE=14;REF_strand=15;AF=0.933333	GT:DR:DV	1/1:1:14
chr2	189959434	1411	N	GGTCAAGGTGGCTCACGCCTGTAATCCCAGCACTTTGGGAGGCCGAGGCGGGCGGATCACGAGGTCAGGAGATCGAGACCATCCTGGCTAAAACGGTGAAACCCCGCCTCTACTAAAAATACAAAAATTAGCCGGGCGAGTGGCGGCGCCCTGTAGTCCCAGCTACTCGGGAGGCTGAGGCAGGAGAATGGCGTGAACTCGAGGGCGGAGCTTGCAGTGAGCCGAGATCCCGCCACTGCACTCCAGCCTGGGCGACAGAGCGAGACTCCGTCTCAAAAAAAAAAAAAAAAAAAGAAACATACCA	.	PASS	IMPRECISE;SVMETHOD=Snifflesv1.0.11;CHR2=chr2;END=189959434;STD_quant_start=0.000000;STD_quant_stop=10.168579;Kurtosis_quant_start=0.887949;Kurtosis_quant_stop=0.248362;SVTYPE=INS;SUPTYPE=AL,SR;SVLEN=299;STRANDS=+-;RE=17;REF_strand=17;AF=1	GT:DR:DV	1/1:0:17
chr2	190207232	1412	N	GCATATAATATATATGTATATATGCATATAATATATATGT	.	PASS	IMPRECISE;SVMETHOD=Snifflesv1.0.11;CHR2=chr2;END=190207232;STD_quant_start=13.982131;STD_quant_stop=13.982131;Kurtosis_quant_start=-0.304290;Kurtosis_quant_stop=-0.134007;SVTYPE=INS;SUPTYPE=AL;SVLEN=40;STRANDS=+-;RE=11;REF_strand=14;AF=0.785714	GT:DR:DV	0/1:3:11
chr2	190397528	1413	TTATATATATATATATTTTATATATATATATTATATATATATATTTTATATATATATATATTTTATATATATATATTATATATATATATTTTATATATATATATTATATATATATATTTTATATATATATATTTTATATATA	N	.	PASS	PRECISE;SVMETHOD=Snifflesv1.0.11;CHR2=chr2;END=190397668;STD_quant_start=3.591657;STD_quant_stop=3.937004;Kurtosis_quant_start=1.610774;Kurtosis_quant_stop=1.339300;SVTYPE=DEL;SUPTYPE=AL;SVLEN=-140;STRANDS=+-;RE=15;REF_strand=17;AF=0.882353	GT:DR:DV	1/1:2:15
chr2	190706547	1414	N	GGCCCTGACCTCAGTTTCCTTAGCTTGGTTCTGAAAACCTTTTCAGTGAACCAAATAATAGCTGGTAATA	.	PASS	IMPRECISE;SVMETHOD=Snifflesv1.0.11;CHR2=chr2;END=190706547;STD_quant_start=10.183320;STD_quant_stop=16.189503;Kurtosis_quant_start=-1.305735;Kurtosis_quant_stop=-0.630398;SVTYPE=INS;SUPTYPE=AL;SVLEN=75;STRANDS=+-;RE=11;REF_strand=12;AF=0.916667	GT:DR:DV	1/1:1:11
chr2	191002611	1415	N	TTTTTATTGATTATTTGGATTATTTGGATGCCAGTTAGCAAGGAACAGTTTTTTCTTAGCAACTCTTAAGGCAGTACTAAATA	.	PASS	IMPRECISE;SVMETHOD=Snifflesv1.0.11;CHR2=chr2;END=191002616;STD_quant_start=21.014281;STD_quant_stop=21.778430;Kurtosis_quant_start=-0.974422;Kurtosis_quant_stop=-0.737500;SVTYPE=INS;SUPTYPE=AL;SVLEN=83;STRANDS=+-;RE=12;REF_strand=12;AF=1	GT:DR:DV	1/1:0:12
chr2	191554754	1416	N	GTATACATATATGTATACTATACGTATATAGTATACATACTCTTATACTATACATATATGTATACTATACGTATGATATACATATATGTATA	.	PASS	PRECISE;SVMETHOD=Snifflesv1.0.11;CHR2=chr2;END=191554754;STD_quant_start=4.404543;STD_quant_stop=3.974921;Kurtosis_quant_start=6.585196;Kurtosis_quant_stop=6.932893;SVTYPE=INS;SUPTYPE=AL;SVLEN=88;STRANDS=+-;RE=15;REF_strand=17;AF=0.882353	GT:DR:DV	1/1:2:15
chr2	191635472	1417	GTGCATGATGCTTATCTATGGGATGTCCCTCGAGCATGCAGGCACTGCTGCAT	N	.	PASS	PRECISE;SVMETHOD=Snifflesv1.0.11;CHR2=chr2;END=191635525;STD_quant_start=0.000000;STD_quant_stop=0.000000;Kurtosis_quant_start=7.000000;Kurtosis_quant_stop=7.000000;SVTYPE=DEL;SUPTYPE=AL;SVLEN=-53;STRANDS=+-;RE=13;REF_strand=13;AF=1	GT:DR:DV	1/1:0:13
chr2	191680791	1418	TTTTTTTTTTTTTTTTTTTTTTTTTTTTTTTTTTTTTTTTGAGACGGAGTCTCGCTCTGTCGCCCAGGCTGGAGTGCAGTGGCGGAACTCTCTTC	N	.	PASS	PRECISE;SVMETHOD=Snifflesv1.0.11;CHR2=chr2;END=191680886;STD_quant_start=5.558777;STD_quant_stop=5.513620;Kurtosis_quant_start=-1.233802;Kurtosis_quant_stop=-1.406305;SVTYPE=DEL;SUPTYPE=AL;SVLEN=-95;STRANDS=+-;RE=14;REF_strand=16;AF=0.875	GT:DR:DV	1/1:2:14
chr2	192006163	1419	CATATACATATGTATATCACATATATACATATGTATATCACATACATACA	N	.	PASS	IMPRECISE;SVMETHOD=Snifflesv1.0.11;CHR2=chr2;END=192006211;STD_quant_start=17.000000;STD_quant_stop=15.899686;Kurtosis_quant_start=-1.873456;Kurtosis_quant_stop=-1.741274;SVTYPE=DEL;SUPTYPE=AL;SVLEN=-48;STRANDS=+-;RE=14;REF_strand=16;AF=0.875	GT:DR:DV	1/1:2:14
chr2	192840053	1420	N	GGCCGGGCGCGGTGGCTCGCCACGCCTGTAGTCCCAGCACTTTGGGAGGCCGAGAGGCGGGTGGATCATGAAGTCAGGAGACGGTGACCATCCTGGCTAACAAGGTGAAAAACCCCCGTCTCTACTAAAAAATACAAAAATTAGCCGGGCGCGGGGTGGCGGGCGAGCCTGTAGCCTCCAGCTACTCGGGAGGCTGAGGCAGGAATGGCTTGAACCCGGGAGGCGGAGCTTGCAGTGAGCCGAGATTTCACTGCAGTCCGCAGTCCGGCTCTGGGCGATGAGCGAGACCTCCGTCTCAAAAAAAAAAAAAAAAAA	.	PASS	IMPRECISE;SVMETHOD=Snifflesv1.0.11;CHR2=chr2;END=192840054;STD_quant_start=0.774597;STD_quant_stop=17.846568;Kurtosis_quant_start=6.637730;Kurtosis_quant_stop=0.935545;SVTYPE=INS;SUPTYPE=AL,SR;SVLEN=300;STRANDS=+-;RE=15;REF_strand=16;AF=0.9375	GT:DR:DV	1/1:1:15
chr2	192934727	1421	ATATATATATATATATATATATATATATATATATATATATATAT	N	.	PASS	IMPRECISE;SVMETHOD=Snifflesv1.0.11;CHR2=chr2;END=192934769;STD_quant_start=13.660161;STD_quant_stop=14.591093;Kurtosis_quant_start=2.717941;Kurtosis_quant_stop=4.152636;SVTYPE=DEL;SUPTYPE=AL;SVLEN=-42;STRANDS=+-;RE=10;REF_strand=15;AF=0.666667	GT:DR:DV	0/1:5:10
chr2	193058472	1422	GATAGATAGATAGAGAGAGAGAGAGAGAGAGAGAGAGA	N	.	PASS	IMPRECISE;SVMETHOD=Snifflesv1.0.11;CHR2=chr2;END=193058514;STD_quant_start=14.487926;STD_quant_stop=16.149303;Kurtosis_quant_start=-0.660169;Kurtosis_quant_stop=-0.828102;SVTYPE=DEL;SUPTYPE=AL;SVLEN=-42;STRANDS=+-;RE=10;REF_strand=21;AF=0.47619	GT:DR:DV	0/1:11:10
chr2	193355414	1423	TGGCTCACGCCTGTAATCCCAGCACTTTGGGAGGCCGAGGCGGGCGGATCACGAGGTCAGGAGATCGAGACCATCCCGGCTAAAACGGTGAAACCCCGTCTCTACTAAAAATACAAAAAATTAGCCGGGCGTAGTGGCGGGCGCCTGTAGTCCCAGCTACTTGGGAGGCTGAGGCAGGAGAATGGCGTGAACCCGGGAGGCGGAGCTTGCAGTGAGCCGAGATTGCGCCACTGCACTCCAGCCTGGGCGACAGAGCAAGACTCCGTCTCAAAAAAAAAAAAAAAAAAAAAAAAGCAAATCTTGA	N	.	PASS	PRECISE;SVMETHOD=Snifflesv1.0.11;CHR2=chr2;END=193355718;STD_quant_start=0.948683;STD_quant_stop=1.183216;Kurtosis_quant_start=1.762002;Kurtosis_quant_stop=1.525810;SVTYPE=DEL;SUPTYPE=AL;SVLEN=-304;STRANDS=+-;RE=13;REF_strand=14;AF=0.928571	GT:DR:DV	1/1:1:13
chr2	194545034	1424	N	ATAAATTTATTTTTTTTATTTTATTTTTTTTTTTTTAGTGTGATTTATTGATTTCTGAGAAGCTCACAGCTGTTCTTTGTGCCATGAAATCGTGTACTGCAGCCCAGAAAGCTATTCTATCTTTTTGTTTTATGATTGGAAACCTTTTATATTCCATTTTATTGTAATACAGAACATTTTAAAGCCATTTCACAATTTCTAAATTTCAATATAATTATTAAAAAATGATTACTTCAGACTAGTCTCTTACAAATGTTACCTAATACAAATATTATACATAAAAAGGCCATCTTCATTAAATAGATTAGAATGAATTACTCCTTCAGCTACATTCCCTGTAGAATACATTCTTGGGGAATATATTATAATGTATATGTATTATGTCTTATTTATGTTTTATCATTTATATATATTTCATTTTTAATCTTTTTTTTTTTTTTTAAGTTAATTTTTTTTCTTTATTTATTTTTTTTTTATTGATCATTCTTGAGTGTTTCATGAGGGATTTGTGAGGTCATAGGACAATAGTGGAGGAAGGTCAGCAGATAAACAAGTGAACAAAGGGTCTCTGTTTTCCTATTGAGACCCTGCAGCCTTCCACAGTGTTTGTGTCCTGGGTGCTTAAAATTAGGGAGTGGTGATGACTCTTAACAGGCATGCTGCCTTCAGCATCCTGTTAACAAAGCACATCTTGCCATAGCAAATCCATTTAACCTGAGTGTTGCTTTATATTTTCAGAGAGCACAGATTTGGGGATAAGGTCACAGATCAACAGGTCCCAAGGCAGAAGAATTTTCTTAGTACCAGAACAAATGAAAAGTCTCCCATGTCTACTTCTATCCACACAGACCCGGCAACCATCCGATTTCTCAATTTTTTCCCACCCTTCCAGCCTTTCTATTCCACAAAAGCCATTGTCTAATGTGGCCCATCCCCCAATGAGCCGCTGGGCTCCCAGGCAGGGGTCCTGGCAGACAGAGGGCTCCTCACTTCCCAGTAGGGCGGCCGGGCAGGCCTCACCTCGGACTAGGGCGCTGGCGGGCGGGGAACTGACCCCACCACCTCCCTCCGGACGGGCGGCTGGCAGACAGAGGCTGACCCCCCCTCCCCTCCGGGCCAGGCGGCTGGCCAGGCAGAGGCTCTCACTTCCCAGTAGGGGCGGCAGGCGCCCTCACCTCCTGAATGAGGCGGCTGGCCGAGGCTGACCCCCCACCTCCCTCCCGGGCAGGCAGCCCAGCCGGGCAGAGGGCCTCACTTCAGCCAAGGCGGCCGGGCCAGCGCCTCACCTCCAGACGGGGCGGCTGGCCAGGGCGGGGGCTGATCCCCACCTCCCTCCCGGACAGGCGGCTGGCAGGCGAGGCTGACCCCCAGCCTCCCCTCCGGGCCAGGGGGGCGGCTGGCCGGGCGGGGCAGCCCCCCTCCCTCCCGGGGCCCAGGCTGGCGAGGCCGAGGCTGACCCCCTCCCCTCCTGGGCAGGCGGCTGGCAGCGAGGCTGATCCCACCTCCCTCTCCGGACTGGGCGGCTGGCAGGTAGAGAGACTCTCACTTCCAATGAGGCGGCGGGCAGGCGCCCCTCACCTCCCGGGCCAGGCGGCCCGGCAGGCGAGCTGACCCCCTCCCCCTCCCCGGACGGTGGCGCCCATGCAGAGCAAAGAGCTCCCTCACTTCCCAGTAAAGGCGGCAGGCAGCGCCCTCACCTCCTGAATAGAGGCTGACACGGGCGGGGGGCTGACCCCACCACCTCCCTCTGGGGCCAGGCTGGCGGGCAGGGGCTGACCCCTCCCCCTCCCAGGCGGGACTGGCCGGGCAGAGAACTCCTCACTTCCCAGTAGGGGCCGGCGGGCAGAGGCGCCCTCACCTCGGACTGGGCGGCAGGCCGGGCGGGGCTGACCCCACCTCCCTCCCGGACGGGCGAGGCTGGCAGGCAGATGGGCTCTCCACTTCCCAGTAGGGGCGGCCGGGCAGAGGCCTGCCTCCCGGGCCAGGCGGCTGGCCGGGCGGGCGGGGCTGACCCCCACCTCCTCCAGGTGGCTGCGAGGAGAACCTCTCACCCCCAGGCAGGGGGTGGCTGCCGGACGGAGAGGCTCCTCACACTTCTCAGGCAGGCGGGGTGCCAGGCAGAGGATTTCCTCACTTCTCAGGCAGGCGGCCGGGCAGGCACCTCCCAGACAGGGTTGCGGCCCAGGAGGCTCCTCACATCCCAGACAAGGGCGGGGCGGTGGCCCACATCTCAGGCAGATGGGCGGCCGGGCAGAGATGCTCCTCACTTCTAGATGGGATGGCGGCGGGGAAGAGGCTCCTCGCTTCCTAGATGGGATGGCGGCCGGGCAGAGACCGCTCCTCACTTTCGAACTGGGCAGCCAGGCAGAAGAGGCTCTGGTATCCCAGGCAGTGGGGGCCAGGCAGAGGCAGCTCCTCACCTTCAGGCAGGGTGGCGGCGGGGCAGAGCACAATCTCGGCACTTTGGGGAGGCCAAGGCAGGCGGCTGGGAGGTGGAGGTTGTAGCAGGCGAGATCACACCACTGCACTCCAGCCTGGGCAACATTGAGCACTGGTGAGCAGACTCCGTCTGCAATCCCGGCACCTCGGGAGGCCGAGGCGCTGTGGTCACTGTGAGTCTGGGAGCTGGAGACCAACCATTGCTTATGAAACCCGTCTCCTGCTTGGCTCCAGTCAGGCGTGGCGTGCGCAGGCACTTCGGCAGGCTGAGCAGGAGAAATCAGGCAGGAGGTTTGCGGTGAGCCTTGGGATAGCAGCAGTGCAGATCAGCTTTGGCTCGGCATCAGGGAGACCGTGGAAGGGCCGTGGAGGAGAGGGAGGGAGGGAGGAGAGGAGGGAGAGAGGGAGGGAGAGGGAGAGGGAGGGAGAGGAGGGAGGGAGAGGGAGAGGAGAGGATCTAC	.	PASS	IMPRECISE;SVMETHOD=Snifflesv1.0.11;CHR2=chr2;END=194545045;STD_quant_start=7.648529;STD_quant_stop=198.669072;Kurtosis_quant_start=-1.347965;Kurtosis_quant_stop=-1.024507;SVTYPE=INS;SUPTYPE=AL,SR;SVLEN=3156;STRANDS=+-;RE=11;REF_strand=18;AF=0.611111	GT:DR:DV	0/1:7:11
chr2	194689499	1425	N	<DEL>	.	PASS	PRECISE;SVMETHOD=Snifflesv1.0.11;CHR2=chr2;END=194698766;STD_quant_start=3.714835;STD_quant_stop=9.954898;Kurtosis_quant_start=6.572988;Kurtosis_quant_stop=1.620623;SVTYPE=DEL;SUPTYPE=SR;SVLEN=-9267;STRANDS=+-;RE=12;REF_strand=12;AF=1	GT:DR:DV	1/1:0:12
chr2	194971489	1426	N	CACACATATATGTGTATATATACACATATATCATGTATATACACATACTCATAATAGCCTTATATACACACATATATATGCCTATACTCACTGCATTATA	.	PASS	IMPRECISE;SVMETHOD=Snifflesv1.0.11;CHR2=chr2;END=194971492;STD_quant_start=10.672394;STD_quant_stop=13.798551;Kurtosis_quant_start=2.036345;Kurtosis_quant_stop=-1.053176;SVTYPE=INS;SUPTYPE=AL;SVLEN=90;STRANDS=+-;RE=16;REF_strand=18;AF=0.888889	GT:DR:DV	1/1:2:16
chr2	194974322	1427	N	GTAATGTGTGTACACATATATGTGTGTGTATATATATATGTGTGCACACATAT	.	PASS	IMPRECISE;SVMETHOD=Snifflesv1.0.11;CHR2=chr2;END=194974324;STD_quant_start=8.671793;STD_quant_stop=11.067972;Kurtosis_quant_start=-1.556401;Kurtosis_quant_stop=-1.428415;SVTYPE=INS;SUPTYPE=AL;SVLEN=47;STRANDS=+-;RE=16;REF_strand=17;AF=0.941176	GT:DR:DV	1/1:1:16
chr2	195227034	1428	N	TCTCTTTGAATTATAGCTCTTCTTTCCTCATATTTTCCATATTGTCTTATATTTATCATCATCTACTATACTACACCCCTTTATTTATATACTAAGTTCTGGGGGTACATGTGAGAGTGTGGTTGTTACATAGGTATACATGTGCCATGCAGGTTTGCTGCATCAACCTGTC	.	PASS	PRECISE;SVMETHOD=Snifflesv1.0.11;CHR2=chr2;END=195227034;STD_quant_start=1.897367;STD_quant_stop=5.176872;Kurtosis_quant_start=5.475417;Kurtosis_quant_stop=4.445832;SVTYPE=INS;SUPTYPE=AL;SVLEN=178;STRANDS=+-;RE=12;REF_strand=12;AF=1	GT:DR:DV	1/1:0:12
chr2	195297137	1429	GGTAATGTCTTTTGCAGGGATATAGATGGAGCTGGAGGCTATTATCTTTAACAAACTAACACAGGAAGAAAAAAAACAAATACCACATGTTCTCATTTATAAGTGGGAGCTAAATGATAAGAATTTATGAAAACAAAGAAGGAAACAGCAGACATTGGGGTCTACTTGAGGGTGAAGGGTGGGAGGAGGGGGAGGAGCAGAAAATATAACTATTGGGTGGTGGGCTTAATACCTGGGTGATGAAATAATATGTACAACAAATTCTCGTGACATCTGTTTACTTATGTAAAAAAAAAAACCCTCATATGTACTCCCAAACCTAAAATAAAAGTTAAAACAAAACAAAACAGTCCAGGAGATCTTAATTCGTGGTTGTGTCTTCTGAGGGTTCATAGAAGCAATGACATTCAAATAGCAATCACATACCTAGAGCCAGATCAGGTTTTCTAAATATGATCTCTCTAGGACTTAGGAGTCTTTGAGAAATGCCTGATTTCAGGCTGGGCAGGAAAATTACAAGTAGAACCTAGAAAATGTTGTTGTTTCTGAATGTAAAAACATATTAAATACTAAAAGGAAATGAGACACAATAAGGACATAGAAACCAACATGAAGGAGCTCAATAGCAAATATGGTGCAATTCACCCTCAAATTAAATATGGGTAATAAAGTACTATAACCTCTTGAATTAATTAACCTATTATACCATTTTGAATAAATTATGTTTTGAATATATTTCACATAATATATACATTATATATTCAAATATATTTTTTGTGTGCCTGTGAGTGTGTGCGTGTGTGTTTGTATGTGTGTGGATGTGTAAAGCCCTTTCTTATAGTAGAGGGCCAAATAATAAATATAGAAAAAACCATTTGGCAACTATCAGTATCAAAATTAATGCAAGCAAAACTGATAGTGCATACTAAAAGTAGTGAGTGAAATTTTGAAGATTCAAAAGTATTACATTATCTCAATGTAACTTCTCACGAGACATCGGAAAACCCAGACAGAAGCAATTTTAAAAAGTGATCATGTTGGCTGGGCGCAGTGGCTCAGGTCTGTAATCCCAGCACTTTGGGAGTCCGAGGCGGGCGGATCAGGAGGTCAGGAGATTGAGACCATCCCATTCTGGCCAATACGGTGAAACCTCATCTCTACTAAAAATACAAAAATTAGCTGGGCATGGTGGCGGGCGCCTGTAGTCCCAGCTACTCGGGAGGCTGAGGCAGGAGAATGACTTGAACCCGTGAGACAGAGATTGCAGTGAGCCAACATCGCGCCACTGCACTCCAGCCTGGGCGACAGA	N	.	PASS	PRECISE;SVMETHOD=Snifflesv1.0.11;CHR2=chr2;END=195298446;STD_quant_start=0.316228;STD_quant_stop=1.140175;Kurtosis_quant_start=5.909040;Kurtosis_quant_stop=6.813516;SVTYPE=DEL;SUPTYPE=AL,SR;SVLEN=-1309;STRANDS=+-;RE=19;REF_strand=19;AF=1	GT:DR:DV	1/1:0:19
chr2	195315318	1430	AAAAAAAAAAAAAAAAAAAAAAAAAAAAAATATATATATATATATAT	N	.	PASS	PRECISE;SVMETHOD=Snifflesv1.0.11;CHR2=chr2;END=195315361;STD_quant_start=0.000000;STD_quant_stop=2.645751;Kurtosis_quant_start=7.000000;Kurtosis_quant_stop=-1.439697;SVTYPE=DEL;SUPTYPE=AL;SVLEN=-43;STRANDS=+-;RE=11;REF_strand=16;AF=0.6875	GT:DR:DV	0/1:5:11
chr2	195477633	1431	TTTTTTTTTTTTTTTTTTTTTTTTGAGACGGAGTCTCTCTCTGTCGCCCAGGCCGGACTGCGGACTGCAGTGGCGCAATCTCGGCTCACTGCAAGCTCCACTGGATGT	N	.	PASS	PRECISE;SVMETHOD=Snifflesv1.0.11;CHR2=chr2;END=195477740;STD_quant_start=0.000000;STD_quant_stop=0.547723;Kurtosis_quant_start=3.107266;Kurtosis_quant_stop=3.571203;SVTYPE=DEL;SUPTYPE=AL;SVLEN=-107;STRANDS=+-;RE=15;REF_strand=15;AF=1	GT:DR:DV	1/1:0:15
chr2	195515182	1432	N	AAAATATATATATTATAACTTTAATTTTAAATATATATTATATATTTAATTTTAAATATATAACATATAATTATTCAAAATACTATAATATATATTTAATTTTAAATATATAATATTATTTAATATTAAAATATATATAATATTTAATTAATAATAAATTAATTATATATATTTATATATATATATATATATAATTAATTATATATATTAATTTT	.	PASS	IMPRECISE;SVMETHOD=Snifflesv1.0.11;CHR2=chr2;END=195515182;STD_quant_start=16.136914;STD_quant_stop=16.084154;Kurtosis_quant_start=2.101200;Kurtosis_quant_stop=-0.721373;SVTYPE=INS;SUPTYPE=AL;SVLEN=221;STRANDS=+-;RE=14;REF_strand=15;AF=0.933333	GT:DR:DV	1/1:1:14
chr2	195578293	1433	N	GGCCGGGCGCGCGGTGGCTCACGCCTGTAATCCCAGCACTCAGAGGCCGAGGCGGGTGGATCATCGTCGTATAAGATTCATCCAGCTAAACCGTAGGCAAAACCCCGCTCTACTAAAAATACAAAAATTTAGCTGTAGTCCGTGCTTACCGGGAGGCTGAGGCAGGAGAATGGCGTGGAACCCGAGGCGGAGCAGCAGTGAGCCGAAATCCCGCCACTGCACTCCAGCCTGGGCGACAGAGCGAGACTCCGTCTCAAAAAAAAAAAAAAA	.	PASS	IMPRECISE;SVMETHOD=Snifflesv1.0.11;CHR2=chr2;END=195578293;STD_quant_start=3.937004;STD_quant_stop=16.183325;Kurtosis_quant_start=3.246923;Kurtosis_quant_stop=-1.180851;SVTYPE=INS;SUPTYPE=AL,SR;SVLEN=296;STRANDS=+-;RE=11;REF_strand=12;AF=0.916667	GT:DR:DV	1/1:1:11
chr2	195810917	1434	N	TTTCTCTCTTTCTTTCTTTCTTTCTTCTTTCTCTTCTTCTTCTTCTTCTTCTTCTTTC	.	PASS	IMPRECISE;SVMETHOD=Snifflesv1.0.11;CHR2=chr2;END=195810919;STD_quant_start=16.297239;STD_quant_stop=15.893395;Kurtosis_quant_start=0.019493;Kurtosis_quant_stop=-0.662382;SVTYPE=INS;SUPTYPE=AL;SVLEN=53;STRANDS=+-;RE=10;REF_strand=12;AF=0.833333	GT:DR:DV	1/1:2:10
chr2	196031315	1435	TTTTTTTTTTTTTTTTTTTGAGACGGAGTCTCGCTGTCGCCCAGGCTGGAGTGCAGTGGCGCAATCTCGGCTCACTGCAGGCTCCGCCCCCTGGGGTTCACGCCATTCTCCTGCCTCAGCCTCCCGAGTAGCTGGGACTACAGGCGCCCGCCACCTCGCCCGGCTAATTTTTTGTATTTTTAGTAGAGACGGGGTTTCACCGTGTTAGCCAGGATGGTCTCGATCTCCTGACCTCGTGATCCGCCCGCCTCGGCCTCCCAAAGTGCTGGGATTACAGGCGTGAGCCACCGCGCCCGGCCGAAAAGT	N	.	PASS	PRECISE;SVMETHOD=Snifflesv1.0.11;CHR2=chr2;END=196031620;STD_quant_start=2.738613;STD_quant_stop=2.720294;Kurtosis_quant_start=6.987338;Kurtosis_quant_stop=6.972088;SVTYPE=DEL;SUPTYPE=AL;SVLEN=-305;STRANDS=+-;RE=11;REF_strand=11;AF=1	GT:DR:DV	1/1:0:11
chr2	196051820	1436	TAGGTTGGCTGCGCATATTCTCACTCATAGGTGGGAATTGAACAATGAGATCACATGGACACAGCAAGGGGAATATCACACTCGGGGGACTGTGGTGGGGTCGGGGGAGGGGGGAGGGATAGCATTGGGAGATATACCTAATGCTAGATGACACGTTAGTGGGTGCAGCGCACCAGCATGGCACATGTATACTTATGTAACTAGCCTGCACAATGTGCACATGTACCCTAAAACTTAGAGTATAATAAAAAAAAAAACATTAAAAAAAAA	N	.	PASS	PRECISE;SVMETHOD=Snifflesv1.0.11;CHR2=chr2;END=196052093;STD_quant_start=6.148170;STD_quant_stop=5.674504;Kurtosis_quant_start=-1.302497;Kurtosis_quant_stop=-1.249531;SVTYPE=DEL;SUPTYPE=AL;SVLEN=-273;STRANDS=+-;RE=12;REF_strand=13;AF=0.923077	GT:DR:DV	1/1:1:12
chr2	196214815	1437	CCTGTAATCCCAGCTACTCAGAAGGCTGATGCAGGAGAATCACTTATACCCCGAAGGCAAAGGTTGCAGAGAGCGAAGATTGCACCACCGTGCTCCAGCCTGGGTGACAGAGCACCCAGGACACTGTGATTAATTGAATAATGAGAACCCTATATGTCTCATTAATAATGAGAACCCTATATCTAGTCTCCCATAGACTAGAAGGAAATATTTAACACTGAAAGGTGACTGGGAAGCTATAGGATTTGTCCAAGATACCATCTCAAAAAAAAAGAAAAAAGAAAAGAAAAGAAAAAGAAAAAGGCACACCTTTGTTGTGGAAAACAGCTTTATCTCTCTCCCACCCACCATTGACTTCTCTCCCTATCCCCACTCCATAAAGGCATAGAGCGCAGGTCATTTAAGTCTGGAG	N	.	PASS	PRECISE;SVMETHOD=Snifflesv1.0.11;CHR2=chr2;END=196215227;STD_quant_start=0.000000;STD_quant_stop=0.000000;Kurtosis_quant_start=5.200000;Kurtosis_quant_stop=3.033058;SVTYPE=DEL;SUPTYPE=AL;SVLEN=-412;STRANDS=+-;RE=14;REF_strand=16;AF=0.875	GT:DR:DV	1/1:2:14
chr2	198238779	1438	TTTCTCTTTCTCTCTCTCTCTCTCTCTCTCTCTCTCTC	N	.	PASS	IMPRECISE;SVMETHOD=Snifflesv1.0.11;CHR2=chr2;END=198238826;STD_quant_start=13.917615;STD_quant_stop=20.949940;Kurtosis_quant_start=-1.450864;Kurtosis_quant_stop=-0.034356;SVTYPE=DEL;SUPTYPE=AL;SVLEN=-47;STRANDS=+-;RE=11;REF_strand=24;AF=0.458333	GT:DR:DV	0/1:13:11
chr2	198730810	1439	TAAACTATATATATATATAAACTATATATATATATAAACTATATATATATATAAACTATATATATATATAAACTATATATATATATA	N	.	PASS	IMPRECISE;SVMETHOD=Snifflesv1.0.11;CHR2=chr2;END=198730897;STD_quant_start=25.663203;STD_quant_stop=25.725474;Kurtosis_quant_start=-1.809500;Kurtosis_quant_stop=-1.258626;SVTYPE=DEL;SUPTYPE=AL;SVLEN=-87;STRANDS=+-;RE=13;REF_strand=14;AF=0.928571	GT:DR:DV	1/1:1:13
chr2	198763463	1440	N	CTTTTTTCTTTTTTTTCTTTTTTTTTTTTTTTTTTTTTTTGAGACGGAGTCTCGCTCTGTCGCCCAGGCTGGAGTGCAGTGGCGCGATCTCGGCTCATTGCAAGCTCCGCCTCCCGGTTCACGCCATTCTCCCTGCCTCAGCCTCCCAAGTAGCTGGGACTACAGGCGCCACCACCGGCTAATTTTTTGTATTTTTAGTAGAGAGACGTGGGTTTCACCGCTTTTTAGCCGGGATGGTCTCGGACCTGACCTCGTGATCCGCCTCGGCCTCCCAGCAAAAGTGCTGGATTAC	.	PASS	PRECISE;SVMETHOD=Snifflesv1.0.11;CHR2=chr2;END=198763463;STD_quant_start=0.447214;STD_quant_stop=5.059644;Kurtosis_quant_start=6.425878;Kurtosis_quant_stop=3.851438;SVTYPE=INS;SUPTYPE=AL,SR;SVLEN=283;STRANDS=+-;RE=17;REF_strand=19;AF=0.894737	GT:DR:DV	1/1:2:17
chr2	199504906	1441	GAGAGAGAGAGAGAGAGAGAGAGAGAGAGAGAGAGAGAGAGAGAGAGA	N	.	PASS	IMPRECISE;SVMETHOD=Snifflesv1.0.11;CHR2=chr2;END=199504953;STD_quant_start=10.212737;STD_quant_stop=14.959947;Kurtosis_quant_start=-0.727856;Kurtosis_quant_stop=0.954064;SVTYPE=DEL;SUPTYPE=AL;SVLEN=-47;STRANDS=+-;RE=10;REF_strand=11;AF=0.909091	GT:DR:DV	1/1:1:10
chr2	200952369	1442	N	GGGTTTCTGCTCTGACATCATGCCAACATTCAA	.	PASS	PRECISE;SVMETHOD=Snifflesv1.0.11;CHR2=chr2;END=200952369;STD_quant_start=2.626785;STD_quant_stop=3.549648;Kurtosis_quant_start=0.280977;Kurtosis_quant_stop=0.215058;SVTYPE=INS;SUPTYPE=AL;SVLEN=34;STRANDS=+-;RE=13;REF_strand=14;AF=0.928571	GT:DR:DV	1/1:1:13
chr2	201194936	1443	N	TGTTATTGTTAATCAGTATTAAGTATTTGAATAGGATATCCAAAGTATTTGCTGAACAGAAAGCATGTTGGTCCATATTTTCCCTGAAAGTATTTTATTATTATCATTTTTAAAATTTTTCCCTCCAATGGTCTTATTTAAATTAATTTACTTAACAAGCCGTATATTCCTTGTGG	.	PASS	PRECISE;SVMETHOD=Snifflesv1.0.11;CHR2=chr2;END=201194936;STD_quant_start=0.000000;STD_quant_stop=4.254409;Kurtosis_quant_start=6.697041;Kurtosis_quant_stop=0.284866;SVTYPE=INS;SUPTYPE=AL;SVLEN=181;STRANDS=+-;RE=12;REF_strand=13;AF=0.923077	GT:DR:DV	1/1:1:12
chr2	201217032	1444	TTTTTATATATATATATATATATATATATATATATATATA	N	.	PASS	PRECISE;SVMETHOD=Snifflesv1.0.11;CHR2=chr2;END=201217070;STD_quant_start=0.000000;STD_quant_stop=1.923538;Kurtosis_quant_start=5.876344;Kurtosis_quant_stop=2.880791;SVTYPE=DEL;SUPTYPE=AL;SVLEN=-38;STRANDS=+-;RE=15;REF_strand=17;AF=0.882353	GT:DR:DV	1/1:2:15
chr2	201691355	1445	AATCAGAACCTCAGTTGTTAAAGGCTTAACTGCTTGTGGCAACTACTATAGTGCTCTAGTGGGGACAGTGGTTAAAATCTGCAGAATCCCTTG	N	.	PASS	PRECISE;SVMETHOD=Snifflesv1.0.11;CHR2=chr2;END=201691448;STD_quant_start=0.316228;STD_quant_stop=0.894427;Kurtosis_quant_start=3.489952;Kurtosis_quant_stop=3.344155;SVTYPE=DEL;SUPTYPE=AL;SVLEN=-93;STRANDS=+-;RE=14;REF_strand=15;AF=0.933333	GT:DR:DV	1/1:1:14
chr2	202149380	1446	N	AGGAGGAGAGGAGGCAGGGAGGGAGGCAGACGGGGAGAGGGAGAGGGAGGCCGGGGAGGCTGAGGGAGAGGAGGAGAGGGGGCAGGGGAGAGGGAGAGGGGGAGGCAGGGAGAGGGAGAGGGAGGCCGGGGAGAGAGAGAGGGAGGCGGGGAGAGAGAGAGGAGAGGGAGGCGGGGGAGAGGGAGGGAGGCAGGGGGAGAGGAGAGGGGGCAGGGGAGAGGA	.	PASS	PRECISE;SVMETHOD=Snifflesv1.0.11;CHR2=chr2;END=202149386;STD_quant_start=4.604346;STD_quant_stop=7.937254;Kurtosis_quant_start=4.318383;Kurtosis_quant_stop=3.353085;SVTYPE=INS;SUPTYPE=AL;SVLEN=222;STRANDS=+-;RE=13;REF_strand=14;AF=0.928571	GT:DR:DV	1/1:1:13
chr2	202363646	1447	GACTCACACTTCCAAATTAGATACCTAAAAGGGGA	N	.	PASS	PRECISE;SVMETHOD=Snifflesv1.0.11;CHR2=chr2;END=202363681;STD_quant_start=0.000000;STD_quant_stop=0.000000;Kurtosis_quant_start=7.000000;Kurtosis_quant_stop=2.392000;SVTYPE=DEL;SUPTYPE=AL;SVLEN=-35;STRANDS=+-;RE=12;REF_strand=14;AF=0.857143	GT:DR:DV	1/1:2:12
chr2	202427814	1448	CCGGGCAGAGGCGCCCCTCACCTCCCGGATGGGGCGGCTGGCCGGGCGGGGGGCTGACCCCCCACCTCCCTCCCGGACGGGGCGGCTGGCCGGGCGGGGGCTGACCCCCCACCTCCCTCCCGGACTGGGCGGCTGGCTGGGCAGAGGGGCTCCTCACTTCCCAGTAGGGGCG	N	.	PASS	IMPRECISE;SVMETHOD=Snifflesv1.0.11;CHR2=chr2;END=202427986;STD_quant_start=18.308468;STD_quant_stop=14.929836;Kurtosis_quant_start=-1.657602;Kurtosis_quant_stop=-1.497897;SVTYPE=DEL;SUPTYPE=AL;SVLEN=-172;STRANDS=+-;RE=19;REF_strand=20;AF=0.95	GT:DR:DV	1/1:1:19
chr2	202534281	1449	TGACTATCACACTACTAGGTATATAGGAAGA	N	.	PASS	PRECISE;SVMETHOD=Snifflesv1.0.11;CHR2=chr2;END=202534312;STD_quant_start=0.000000;STD_quant_stop=0.000000;Kurtosis_quant_start=6.816155;Kurtosis_quant_stop=6.039894;SVTYPE=DEL;SUPTYPE=AL;SVLEN=-31;STRANDS=+-;RE=13;REF_strand=20;AF=0.65	GT:DR:DV	0/1:7:13
chr2	202549952	1450	TTTCAATCAATGCAGCTCTGGTCTTTCAATCAATGCAGCTCTGGTCTTTCAATCAATGCAGCTCTGGTCT	N	.	PASS	PRECISE;SVMETHOD=Snifflesv1.0.11;CHR2=chr2;END=202550023;STD_quant_start=7.183314;STD_quant_stop=7.362065;Kurtosis_quant_start=5.634916;Kurtosis_quant_stop=4.888947;SVTYPE=DEL;SUPTYPE=AL;SVLEN=-71;STRANDS=+-;RE=19;REF_strand=19;AF=1	GT:DR:DV	1/1:0:19
chr2	202631460	1451	N	GGCGGGTGCGGTGGCTCAACGCCTGTAATCCCAGCGCTACAGGGAGGCTGAGGCGGGCGGATCACGAGGTCGGGGAATCGAACCATCAGCTAAAATTAACCCGTCTCATCTAAAGTGCCAAGGCGTAGTAAAGCGGCGGGCGCCTGTAGTCCCAGCTGCTTGGGAGGCTGAGGCAGAGGCGTGAACCGGGGCCGGGCTTGCAGTGAGCCGAGTCCCGCCACTGCACTCCAGCCTGGGCGACAGGCGAGACTCCGTCTCAAAAATGTGCTTTATA	.	PASS	IMPRECISE;SVMETHOD=Snifflesv1.0.11;CHR2=chr2;END=202631460;STD_quant_start=4.795832;STD_quant_stop=14.649232;Kurtosis_quant_start=2.662009;Kurtosis_quant_stop=0.904940;SVTYPE=INS;SUPTYPE=AL;SVLEN=308;STRANDS=+-;RE=11;REF_strand=14;AF=0.785714	GT:DR:DV	0/1:3:11
chr2	203409927	1452	N	CCCCCTCCTCCTCCACCTCCCCTCTGCCTCCCCCTCCTCCGCTTCCCCACCTCTTCCCCTTCCTCTGCTTCCTCTCTCCCCTCCTCCCCACTTCCCCTCCTTCCCCCCTTCCC	.	PASS	PRECISE;SVMETHOD=Snifflesv1.0.11;CHR2=chr2;END=203409933;STD_quant_start=6.172520;STD_quant_stop=9.391486;Kurtosis_quant_start=-1.884498;Kurtosis_quant_stop=-2.017226;SVTYPE=INS;SUPTYPE=AL;SVLEN=105;STRANDS=+-;RE=17;REF_strand=19;AF=0.894737	GT:DR:DV	1/1:2:17
chr2	203442256	1453	N	TTCACTCCCCTCCTCCTCCCCTCCCCCTCCTCCTCCCTCCCCCCTCCCTCCTCCCTCCCTCCTCCTCTCCCTCCCCCTCCTCCCTCCTCCCCCTCCCCTCCCTTCCCTTCCCCCTCCCCTCCCCTTCCCTCC	.	PASS	IMPRECISE;SVMETHOD=Snifflesv1.0.11;CHR2=chr2;END=203442256;STD_quant_start=4.722288;STD_quant_stop=12.930584;Kurtosis_quant_start=-1.685407;Kurtosis_quant_stop=-1.320239;SVTYPE=INS;SUPTYPE=AL;SVLEN=132;STRANDS=+-;RE=16;REF_strand=27;AF=0.592593	GT:DR:DV	0/1:11:16
chr2	205185252	1454	AAACAGTGATTGTTGGTCACCCTATGGGTGCAGGTGTATAGGATGGAGAGGGAAGGGAAAGGC	N	.	PASS	PRECISE;SVMETHOD=Snifflesv1.0.11;CHR2=chr2;END=205185317;STD_quant_start=3.301515;STD_quant_stop=4.024922;Kurtosis_quant_start=-1.383133;Kurtosis_quant_stop=0.262460;SVTYPE=DEL;SUPTYPE=AL;SVLEN=-65;STRANDS=+-;RE=10;REF_strand=11;AF=0.909091	GT:DR:DV	1/1:1:10
chr2	206164270	1455	GCTAATATTATATATTATATATATATATATAATATATATATA	N	.	PASS	PRECISE;SVMETHOD=Snifflesv1.0.11;CHR2=chr2;END=206164312;STD_quant_start=0.000000;STD_quant_stop=0.000000;Kurtosis_quant_start=4.292042;Kurtosis_quant_stop=4.704879;SVTYPE=DEL;SUPTYPE=AL;SVLEN=-42;STRANDS=+-;RE=15;REF_strand=17;AF=0.882353	GT:DR:DV	1/1:2:15
chr2	206210508	1456	N	CATATAGAGAAATGAGCCACAGACACTATTAGTGATGATCCAATACACCTGGCTCACCAGCCAGTTATGCTATAGTGAGGCCTTATTAATTAACAAGACTCCACCCATGTCCATAGAGTCTAATTAGCCTTTTTAGTGGCACATGTTAACAGACTGAAAAATAACTGCTTGATCACCAAATATTTGAGGAAGTTCTTTACATGAAAGGGACTAAAATTAAAAAAAAAAAAACGATACATGAATTAAGAGGCACGCACAGGCTAGGGGCGGGCCTGCCTATAATTGCAGCTTTGGGAGGGCCAAGGTGGGCAGACTACTTGAGCTCTGGAGTTCAAGACCAGACTGGGCAAACATGGTGAAACCCCATTTCTACAAAAGAGTACAAAAAAATTAAATAGACATAGAAATATCTGTGCCAGCTACTTGGGATGCTGAGGTGAGGATAGCTTGAGCCCAGGAGTTTGAGGGTTGCAGTGAGCTGTGGGTCACACCACTGCATTCCCAGCCTAGGTGACAGAGCGAGACCCTGTCCCAAAAACAAGCAAACCAAACAATAAAAGAGGCAATGAACAAGGTCAAAGAAGTCATCAAATAATTATGATGTTATCAGAAAGAAAAGATATTTTATCTTGAAACAAGAACTAGATGCTATGATAAATGGTCATAGATTATTAAGAAAATTTAATAGGAAAATAAAGCTGAGAAACTCTCCTAGAAAGTAGAACAAAAGGACAAAACACAGACAAATAGTAGAAAAAAGTGAAGGTTATCAGAAGATCATGCCAAGATGTCCAACCTCCAGTGGGTTAGGAATTTCAAAAGAACAGAAAAAGGAGTGAAAGAGAGAGGTGCCCAGCACAATTAAGGCATATCCTTATACAACTTCATACCACCAAGAATAAAGAAAAGTAATCCAAAATTTCTGAGAGAAAAGCAAAATACAGGTTGTATTAAAAGGATGATCAGGAACAATCCAATGATGCTGGATTTCAACAGCAACACTAGAAACTAGAACAGTGGCAGAGATAAATGCTTTCAAAATTCCATGGAAGTAATTTTCAGCTTAGGAATTCTTTATTTGGCCACAGATCAATCAAATGCAAAGGTAAGCTAAAACATCATCATACACAACACGGCTTCAAAAAGTTTCTCTCTCTCATTCATCCATTCTCAGATTTCTTGGAGGATATGTTTTACCAGATAAAGGGGTGTTAATCAGAGAGTGAAAGATGTCCATGGTCCAAGGAGCAAGGGATTCAGCCCAGAAGCATGCAAAGGGAATCCTCAGAACTGGGGCAGGGAAGCTGAGTACCTCAGCAAAGCAGCAGGCCTCCAGACAACCAGTCAGCAGTGAGACAGGCAGAGGCTCTGGGAGGAAACAGCAGCAGGCAAAGAAGTAGAACTGACAAACTTCTGATGACAGCAGTGTTGGAGCAATCTAGAAGGAATTAGTGACAATATGTGTGGAAAAACTGTGCAAAGAAGCTGAGACAGAGGCTCATACTCGTAATCCCAGCACTTTGGGAGGCTGAGGTGAGCAGATCATGAGGTCAGGAGTCTTGGTATAGCCTGGCCAACATGGTGAAACCCCATCTCTACTAAAAAAATACAAAAATAGCTGGTGTGTGGCCCAGGCATGGTGGCATGCCAGTAGTCCCAGGTACTCGGGAGGCTGGAGGCAGGAGATCACTTGATCCTGGGAGGTGGAGATTGCAGTGAGCCGAGATTGCGCCATCGCACTCCAGCCTAAGTAAATAGAGTGAGACTATGTCTCAAAAACAAAAGAAAAACAAAACAAAAACAAAAAACTGTGCAAAGTAAAAAAAAAAAAAGGAATTATTAATTTCAGGAGGGAAATGAACAAGAAAGAAAGTATCATTTGTATACCATGTGGGTTATAATATAAGCATTACAGTCAGTATTAGCAATTGACTCTTGAAAAGTATGGGTTTGAAATACATGGGTTTGCTTATTTGCAGGTTTTTTTTCAATAAATACAGTAGACCTCTCATATCATCAGGATCTGCAACCAATGGATCAAATATTGGCAGATGTGTGACCCAAGTATACAGAGGGCCAACTTTTGTATCTTGGAGTTCCACAGGGCTGACCATGGACGGAGTCTGTTCAGGTTTTCGCATCTGTGGGTAGTCCTGAACCAAATCCCACATGGACACCAAGGATGACCATCCAGAATCTACACAATGAACTCAAACAAATTTACAAGAAAAAACAAACAAACCCATCAAAAAGTGGGCAAAGGACATGAACAGACACTTCTCAAAAGAAGACATTATGCAGCCAAAAAAACACATGAAAAAATGCTCACCATCACTTGCCATCAGAGAAATGCAAATCAAACCACAATGAGATACCATCTCACACCAGTTAGAATGGCAATCATTAAAAAGTCAGGAAACAACAGGTGCTGGAGAGGATGTGGAGAAATAGAACACTTTTACACTGTTGGTGGACTGTAAACTAGTTCAAACATTGTGGAAGTCAGTGTGGCGATTCTCAGGGATCTAGAACTAGAAATACCATTTTGACCCAGCTATCCCATTAGTGGGTATATACCTAAAGGACTATAAATCATGCTGCTATAAAGACACATGCACACGTGTTTATTGCGAATTATTCACAATAGCAAAGACTTGGAACCAAGCCAAATGTCCAACAATGATAGACTGATTAAGAAAATGTGGCACATATACACCATATGGAATACTATGCAGCCATAAAAATGATGAGTTCATGTCTCTTTAGGGACATGGATGAAATTGGAAATCATCATTCCTGCAAATTATCGTACAAGAACAAAAAACCAAACACTGCATATTCTCACCATAGGTGGGAATTGAACAATGAGAACACATGACACAGGAAGGAACATCACACCTTGGGAGTGTTGTGGGGTAGGGGAGGGTGGGATAGCATTGGGAGATATACCTAATGCTAAATGACGAGTTACTGGGTGCAGCACACCAGCATGGCACATGTATACATATGTAACTAACCCAAGTACATTAAAAAATATGTATCTCTAAAACTTAAAGTATAATAATAATTTAAAAAAATTCTTGCAGAACTGTATTAGCTATGTATATACAGAGTGGCAAGAAACATCAGACAGCCAAATCTTTAGCTACTTCATGATAGAAGAAAACACTAATGATGAAACTTTCTTATTACAAATGGCATCATAAGCTCATTTTCTCTGGAAGCATGAGTATCAGCTAAAAGATGTCAACACGTTTGCCTCAAGGAGCAGGCCTCAGAATGGGGGTGGGGGGAATGTTGCCTTTAGCACATTTTAACTTTCAAAATTGTGAATTATGTGCATGTATTATTTTGATGAAATTTTTCTTTTTCAAAATTAAAAAAATTTGTATTAAAAAAATTTAG	.	PASS	IMPRECISE;SVMETHOD=Snifflesv1.0.11;CHR2=chr2;END=206210508;STD_quant_start=0.547723;STD_quant_stop=24.014579;Kurtosis_quant_start=-1.333333;Kurtosis_quant_stop=-0.265910;SVTYPE=INS;SUPTYPE=SR;SVLEN=3527;STRANDS=+-;RE=13;REF_strand=13;AF=1	GT:DR:DV	1/1:0:13
chr2	206244925	1457	N	AAAGAATATATATTATATAATATGTAAAGAATATATATTATATAATATGTAAAGAATATATATTATATATTATGTAAAGAATATATATTATATATAATATATAAAGAATATATATTATATAATATATAAAGAATATATTATATATAATATATAAAGAATATATATTATATATAATATATAAAGAATATATATTATATAT	.	PASS	IMPRECISE;SVMETHOD=Snifflesv1.0.11;CHR2=chr2;END=206244985;STD_quant_start=51.193750;STD_quant_stop=62.342602;Kurtosis_quant_start=0.729530;Kurtosis_quant_stop=0.267942;SVTYPE=INS;SUPTYPE=AL;SVLEN=70;STRANDS=+-;RE=12;REF_strand=19;AF=0.631579	GT:DR:DV	0/1:7:12
chr2	206247856	1458	N	GAGATAGATAGATAGATAGATGGATAGATAGATAGA	.	PASS	PRECISE;SVMETHOD=Snifflesv1.0.11;CHR2=chr2;END=206247856;STD_quant_start=0.000000;STD_quant_stop=2.932576;Kurtosis_quant_start=0.551902;Kurtosis_quant_stop=0.512192;SVTYPE=INS;SUPTYPE=AL;SVLEN=34;STRANDS=+-;RE=16;REF_strand=18;AF=0.888889	GT:DR:DV	1/1:2:16
chr2	206517200	1459	N	AACAATGACAGTATGGGTTTAAGAATACAAAATGTTTTATGAATTTTAAACTAGGACTTGAGACTTGAAGGAAATTTCTTGCTTGAGGAGATTCAGGCAAAGACTTTGGAACCCCAGGCCAAGTTAGAAGTTTGGGAAACCTTTATGATCAGGATACTCATTAAAGCCTGTTCAGGGCCTGGGTGGTGGCTCATGCCAGTAATCCCAGCCCTTTGGGAGACTGAAGAGATGGGAGGATGAAGGCAGGCTGGAGTTCAGACCAACCTGGGCAACATAGTGAGACCTTGTCTCTACAAAAAACAAAAACAAAAATATTGTTTAACAAAAATTAGCTGGGCATGATGGCATGTACCTGTAGTCCCAGATACTTGAGAGGTTGAGGTGGGAGGATCACTTGAGCCCAAAAGTTTGAAGAAACTGCTGTGATTATGATTACACTACTGCACTCAACTGGGTGACAGAACAAGACTCGAGTCTCTAAAAAAAAAGAGTATTACAAACCTGTTCCAGCCTGTGGGCTCTAAAAAGCATCTC	.	PASS	PRECISE;SVMETHOD=Snifflesv1.0.11;CHR2=chr2;END=206517200;STD_quant_start=0.000000;STD_quant_stop=4.516636;Kurtosis_quant_start=0.412229;Kurtosis_quant_stop=0.274887;SVTYPE=INS;SUPTYPE=AL,SR;SVLEN=534;STRANDS=+-;RE=20;REF_strand=20;AF=1	GT:DR:DV	1/1:0:20
chr2	206731198	1460	GGCCGGGCGCGGTGGCTCACGCCTGTAATCCCAGCACTTTGGGAGGCCGAGGCGGGCGGATCACGAGGTCAGGAGATCGAGACCATCCCGGCTAAAACGGTGAAACCCCGTCTCTACTAAAAATACAAAAAATTAGCCGGGCGTAGTGGCGGGCGCCTGTAGTCCCAGCTACTTGGGAGGCTGAGGCAGGAGAATGGCGTGAACCCGGGAGGCGGAGCTTGCAGTGAGCCGAGATCGCGCCACTGCACTCCAGCCTGGGCGACAGAGCGAGACTCCGTCTCAAAAAAAAAAAAAAAAAAAAAAAAAAAAAAGAGACATTTCCT	N	.	PASS	PRECISE;SVMETHOD=Snifflesv1.0.11;CHR2=chr2;END=206731521;STD_quant_start=1.923538;STD_quant_stop=1.702939;Kurtosis_quant_start=-1.721788;Kurtosis_quant_stop=-1.414786;SVTYPE=DEL;SUPTYPE=AL,SR;SVLEN=-323;STRANDS=+-;RE=21;REF_strand=21;AF=1	GT:DR:DV	1/1:0:21
chr2	206935981	1461	TTTTTTTTTTTTTTTTTTTTTTTTTTTTTTTTTTTTTTTTTTTTTTTTTT	N	.	PASS	PRECISE;SVMETHOD=Snifflesv1.0.11;CHR2=chr2;END=206936024;STD_quant_start=0.000000;STD_quant_stop=2.774887;Kurtosis_quant_start=-nan;Kurtosis_quant_stop=-1.284359;SVTYPE=DEL;SUPTYPE=AL;SVLEN=-43;STRANDS=+-;RE=13;REF_strand=18;AF=0.722222	GT:DR:DV	0/1:5:13
chr2	207037321	1462	AGGGAGAGGGAGACGGGAGAGGGAGAGGGAGACGGGAGAGGGAGAGGGAGACGGGAGAGGGAGAGGGAGACGGGAGAGGGAGAGGGAGACGGGAGAGG	N	.	PASS	IMPRECISE;SVMETHOD=Snifflesv1.0.11;CHR2=chr2;END=207037423;STD_quant_start=3.563706;STD_quant_stop=14.456832;Kurtosis_quant_start=1.920538;Kurtosis_quant_stop=0.919393;SVTYPE=DEL;SUPTYPE=AL;SVLEN=-102;STRANDS=+-;RE=13;REF_strand=16;AF=0.8125	GT:DR:DV	1/1:3:13
chr2	207887687	1463	N	TATTCCACCCACAAAAAGAAGTGAAATGGCCTGTTCTGCCTGCACTGGATGA	.	PASS	IMPRECISE;SVMETHOD=Snifflesv1.0.11;CHR2=chr2;END=207887688;STD_quant_start=10.728467;STD_quant_stop=10.281051;Kurtosis_quant_start=0.348321;Kurtosis_quant_stop=-0.033143;SVTYPE=INS;SUPTYPE=AL;SVLEN=51;STRANDS=+-;RE=12;REF_strand=16;AF=0.75	GT:DR:DV	0/1:4:12
chr2	207976903	1464	N	TTTTTTTTTTTTTTTTTTTGACGAGTCTCGCTCTGTTGCCCAGGCCGTGGACTGGGCGGACTGCAGTGGCGCAATCTCGGCTCACTGCAAGCTCCGCCCCGGTTCACGACCTCCTGCCTCAGCCTCCCGAGTAGCTGGGACTACAGGATGTGCCACGCGCCTCGCTAATTTTTTGTATTTTAGTAGTAGAGACGGGGTTTCACCTTGTTAGCCAGGATGGTCTCGATCTCTGACCATGATCCACTCCGCCTCGGCCTCCCAAAGTGCTGGGATTACAGGCGTGAGGCCACCGCCGCCTGCC	.	PASS	IMPRECISE;SVMETHOD=Snifflesv1.0.11;CHR2=chr2;END=207976903;STD_quant_start=2.774887;STD_quant_stop=11.674759;Kurtosis_quant_start=0.562782;Kurtosis_quant_stop=-0.990941;SVTYPE=INS;SUPTYPE=AL,SR;SVLEN=291;STRANDS=+-;RE=13;REF_strand=13;AF=1	GT:DR:DV	1/1:0:13
chr2	208243141	1465	ACTAAATATACAATCACATCGTCTGCAAACA	N	.	PASS	IMPRECISE;SVMETHOD=Snifflesv1.0.11;CHR2=chr2;END=208243174;STD_quant_start=10.183320;STD_quant_stop=9.710819;Kurtosis_quant_start=4.825196;Kurtosis_quant_stop=5.305375;SVTYPE=DEL;SUPTYPE=AL;SVLEN=-33;STRANDS=+-;RE=12;REF_strand=14;AF=0.857143	GT:DR:DV	1/1:2:12
chr2	208340928	1466	GAAAGAAAGAAAGAGAGAAAGAAAGAGAAAGAAAGAAAGAAAGA	N	.	PASS	PRECISE;SVMETHOD=Snifflesv1.0.11;CHR2=chr2;END=208340972;STD_quant_start=2.645751;STD_quant_stop=6.252999;Kurtosis_quant_start=-0.331495;Kurtosis_quant_stop=-0.857698;SVTYPE=DEL;SUPTYPE=AL;SVLEN=-44;STRANDS=+-;RE=16;REF_strand=25;AF=0.64	GT:DR:DV	0/1:9:16
chr2	208472413	1467	N	TTTTTTTTTTTTTTTTTTTTTTTTTTTGAGGCAGGGTCTCGCTCTGTCGCCAGGCTGGAGTGCAGTGGCGCGATCTCGGCTCACTGCAAGCTCCGCCTCCCGGGTTCCGCCATTCTCCTGCCTCAGCCTCCCGAGTATTGCTTCGGGACTACAGGCGCCTGCACGCCCGGCTAATTTTTTGTATTTTAGTAGAGACGGGGTTTCACAGAGTGATATCAGGACATTCGATCTCCTGACCTCGTGATCCAGCCTCGGCCTCCCAAATGCTGTGGTGAGCCACCGCGCCCGGCCCCATCATACATACA	.	PASS	IMPRECISE;SVMETHOD=Snifflesv1.0.11;CHR2=chr2;END=208472413;STD_quant_start=3.271085;STD_quant_stop=11.318127;Kurtosis_quant_start=0.374024;Kurtosis_quant_stop=-0.116521;SVTYPE=INS;SUPTYPE=AL,SR;SVLEN=290;STRANDS=+-;RE=16;REF_strand=16;AF=1	GT:DR:DV	1/1:0:16
chr2	208474489	1468	CCCTCCCTCTCCCTCTCCCTCCCCCTCCCTCTCCCTCTCCCTCTCCCTCTCCCTCCACGGTCTCCCTCTGATGCCGAGCCAAGGCTGGACGGTACTGCTGCCATCTCGGCTCACTGCAACCTCCCTGCCTGATTCTCCTGCCTCAGCCTGCCGAGTGCCTGCGATTGCAGGCGCGCACCGCCACGCCTGACTGGTTTTCGGTTTTTTTTGGTGGAGACGGGGTTTCGCTGTGTTGGCCGGGCTGGTCTCCAGCTCCTAGCCGCGAGTGATCCGCCAGCCTCGGCCTCCCGAGGTGCCGGGATTGCAGATGGAGTCTCGTTCACTCAGTGCTCAATGGTGCCCAGGCTGGAGTGCAGTGGCGTGATCTCGGCTCGCTGCAACCACCTCCCAGCCGCCTGCCTTGGCCTCCCGGAGAGCCGAGATTGCAGCCTCTGCCTGGCCGCCACCCCGTCTGGGAAGTGAGGAGCGTCTCTGCTTGGCCACCCATCGTCTGGGATGTGAGGAGCCCCTCTGCCTGGCTGCCCAGTCTGGAAAGTGAGGAGCGTCTCTGCCCGGCCGCCATCCCATCTGGGAAGCGAGGAGCGCCTCTTCCCCGCCGCCATCCCATCTAGGAAGTGAGGAGCGTCTCTGCCCGGCCGCCCATCGTCTGAGATGTGGGGAGCACCTCTGCCCCGCCGCCCTGTCTGGGATGTGAGGAGCGCCTCTGCTGGGCCGCAGCCCTGTCTGGGAGGTGGGGAGCGTCTCTGCCCGGCCGCTCCGTCTGAGAAGTGAGGAAACCCTCTGCCTGGCAACCGCCCCGTCTGAGAAGTGAGGAGCCCCTCCGTCCGGCAACCACCCCGTCTGGGAAGTGAGGAGCGTCTCCGCCCAGCAGCCACCCCGTCCGGGAGGGAGGTGGGGGGGGTCAGCCCCCCGCCCGGCCAGCCGCCCCGTCCGGGAGGTGAGGGGCTCCTCTGCCCGGCCGCCCCTACTGGGAAGTGAGGAGCCCCTCTGCCTGGCCAGCCGCCCCGTCCGGGAGGGAGGTGGGGGGATCAGCCCCCCGCCTGGCCAGCCGCCCCATCCGGGAGGTGAGGGGCGCCTCTGCCCGGCCGCCCCTACTGGGAAGTGAGGAGCCCCTCTGCCCGGCCAGCCGCCCCGCCCGGGAGGGAGGTGGGGGGGTCATCCTCCCACCTGGCCAGCTGCCCCATCCGGGAGGGAGGTGGGGGGGTCAGCCCCCCGCCTGGCCAGTCGCCCCGTCCGGGAGGTGAGGGGCGCCTCTGCCCGGCCGCCCCTACTGGAAAGTGAGGAGCCCCTCTGCCCGGCCAGCCGCCCCGTCCGGGAGGGAGGCGGGGGGGGGGGGGGGGGTCGGCCAGCCGCCCGGTCCGGGAGGGAGGTGGGGGGGGTCAGCCCCCCTTCCGGCCGGCCGCCCCGTCCGGGAGGTGAGGGGCGCCTCTGCCCGGCCGCCCCTACTGGGAAGTGAGGACCCCTCTGCCCGGCCAGCCGCCCCGTCCGGGAGGGAGGTGGGGGGGACAGCCCCCCGCCCAGCCAGCCGCCCTATCCAGGAGGTGAGGGGCGCGTCTGCCCGGCCGTCCCTACTGGGAAGTGAGGAGCCCCTCTGCCTGGCCAGCCGCCCCGTCCGGGAGGGTGGTGGGGGGGTCAGCCCCCCGCCCGGCCAGCCGCCCCATCCGGGAGGTGAGGGGCGCTTCTGCCCGGCCGCCCCTACTGGGAAGTGAGGAGCCCCTCTGCCCGGCCACGACCCCGTCTGGGAGGTGTGCCCAGCGGCTCATTGGGGATGGGCCACGATGACAATGGCGGTTTTGTGGAATAGAAAGGCGGGAAGGGTGGGGAAAAAATTGAGAAATCGGATGGTTGCCGGGTCTGTGTGGATAGAAGTAGACATGGGAGACTTTTCATTTTGTTCTGTACTAAGAAAAATTCTTCTGCCTTGGGATCCTGTTGATCTGTGACCTTATCCCCAACCCTGTGCTCTCTGAAACATGTGCTGTGTCCACTCAGGGTTAAATGGATTAAGGGCGGTGCAAGATGTGCTTTGTTAAACAGATGCTTGAAGGCAGCATGCTCGTTAAGAGTCATCACCACTCCCTAATCTTAAGTACCCAGGGACACAAACACTGCGGAAGGCCAAGGCCGCAGGGTCCTCTGCCTAGGAAAACCAGAGACCTTTGTTCACTTGTTTATCTGCTGACCTTCCCTCCACTATTGTCCTATGACCCTGCCAAATCCCCCTCTGCGAGAAACACCCAAGAATGATCAATAAAAAAAAAATAAATTAATTAAAAAAAAAAAAAAAAAAAGAAAACCTATT	N	.	PASS	PRECISE;SVMETHOD=Snifflesv1.0.11;CHR2=chr2;END=208476796;STD_quant_start=5.522681;STD_quant_stop=8.087027;Kurtosis_quant_start=6.925300;Kurtosis_quant_stop=-1.558589;SVTYPE=DEL;SUPTYPE=AL,SR;SVLEN=-2307;STRANDS=+-;RE=16;REF_strand=17;AF=0.941176	GT:DR:DV	1/1:1:16
chr2	208532604	1469	N	CTGGGATTACAGAGGTGAGCCACCGCCGGCCCTCTGTTTGCTTTATTTATCTTTCCAAACTCTCTCTCACCCTTCTTTTAAAATTTTGTTTCAAATTCATGATTTTGTTTTAGATAAGCTTCTTTTATTATTATTATTTTTCTTTTTTTTTTTATTTTGAGACAGAGTCTCCCTCTCTTCCCAGGCTGGTGTGATCTCAGCTCCTGCAACCTCTGGCTCACTGCAACCTCCGCCTCCCAGGTTCAGAAGCAAATCTCCTGCCTCAGCCTCCCGAGTAGCTGGACTGGGCATGCGCCACCATGCCCAGCTAATTTGTATTTTAGTAGAGATGGGGTTTCTCCATGTTGGTCAGGCTGGTCTCAAACTCCCGACCTCAGGTGATCCACCGCCTTGGCCTCCCAAGTG	.	PASS	IMPRECISE;SVMETHOD=Snifflesv1.0.11;CHR2=chr2;END=208532606;STD_quant_start=13.382825;STD_quant_stop=16.798809;Kurtosis_quant_start=1.600860;Kurtosis_quant_stop=0.676350;SVTYPE=INS;SUPTYPE=AL;SVLEN=413;STRANDS=+-;RE=14;REF_strand=17;AF=0.823529	GT:DR:DV	1/1:3:14
chr2	208963324	1470	N	AGTGGCTCACTCTGCCGGCCAGATCATCCTGATGGTGTTCAGCTCTCAGCAGAGGAGGCCCTGGAGAGGGTGGCTCCTTTCTGCAGAGTGGTCATCTGACATCTTCTCTGCTCTGGCAGAATATGGTACAATCTTAGGTTTATGTGCACTTCAGTGGGGAAGTGCATACTGATTGGTGCACGGGCAGCCATGGGCTGGCCCAGGCAAAAAAGCACCATGAGCTCTCCTCCAGTCTGCAGGACTGGCAGCCTGCCACCAGGCTTCCAGCCCTTCTTTGGACTGAAGGTGGGACATCACTCAAGGACCCATTCCTTCCTCCCAGGGCCTGTCTGCCTCCGCCGCCATTCATAGGTGTAGGCTGTTGTGCCAGAGTGCCTGCAGGCCAGTGCTGAGCTGCCCTCAGCCCCCTCCTCCAGCTTCCCTCTATGCTAATCGGTGCCCCCAAAGCCCGGAGGCCAAAGGTGGCAGGGAGACTGGCATGTCAGCATTGCCCAGGTGTGTGCCCACCCTGCTGGGCTGCGACACCAGGCTCAGCTTCAATCTTGCTCATGATCAGGCAGGTGTTGGGGAGTGAGGAGAGGCCAGACAGTGGGAACAGGCACTTCCAAGCCTGTAGGGGTAGAGGGCCTTCCTGGGACCCCCAAAAAGCTTGCCTGAGAGACACTGGGGTCTACAGTCTGGTAGAACTGCAGTGGCACCTGGGGAGGGACAGGGCTTCCGCCTGTTCTGTGGAGTGGGGAGGCCAGATCCATCTCCCTGTTGCAGCCAGAGTCTTAGCCACTCTAGATGGGCTGCTACTACCATCAGTGGCATGCCTGTGGTCCCAGCTACTTGGGAGGCTGACGTGGAAGGATCGCTTGAGCCCAGGGGTCGAGGCTGCAGTGAGCCATGATCATGCTTCTGCAGTCTTCCAGCCTGGACAACAGAGCAAGACCTGTCTCCAAAAAAAAAAAAAAAAAAAAAAAAAGAATTTCAGTATTTTCCTGTGGAATAAAACCTCAGAGGAGAGTCATCTGAACATTCCATTGATTTTATCTCTAAAATTATATTATTGATGTGTATTATAGCTCATAGAATGTTTGTTTGTTTGAGCTAATAGAATTATTAAAATTGATAGCCTCAACAATGAGAAGGGGTAGAAAAGTGACCTTCTACTGTGTCCTACATTTTTTAAAAAGCTTCCTGGAGAGTAGCAGTTACAATGAATCCTCACCAGCCCTGGACAAGCTGAGATATGGCAGTTTAAATAGTTTAGTGTCTGTCATTAAGAACACCACTGGGTTGGTGCCTGTATCTGCTGTACCCACCACTCCTAGTTTTTTTTTTAAGCTTTTATTTTTGAGATGGAGTCTCCTCTATTTGCCCAAGAGGTGTAGTGCAGTGGGTACAATCTCCAGCTCACTGCAACCTCTGATTTTCTGGCTCAAGAAAGCAGTTCTCCTGCCTCAGCCTCTGAGTAGCTGGGATTTGGGCACCCACCACAGTGCCCAGCTAATTTTGTGTTTTAGTAGAGACAGGGTTTCACATGTTGGCAAGGCTGGTCATGAACTCCCGACCTCCAGGTGATTCGCCCTCAGCCTCCCCAAAGTGCTGGGATTACAGGCATAGACCTGTGCACAGCCTTTTAAGCATTTCTTACTTCCTGGAACCACAAGATATTCCAGACTCATCCTGGTTCCTCTGCCCCAGCCCTGGAATTAAATGCTTCTGCTAGAAACTCTAGTTCCTCTTATTGCAGACCAAGATCTGAGTACTAGGTGTACTTATTTCCTAAAATATCGTTACTTCTGGGCCTTCTCAGCAGGCAGACTACAAAATATATGTATGTCCTAACTCATACTGCTCCTTGGAGCAGGACTACCTACAGTTAGTACAGGGGTACTATCTATCTGTCTGTCTGTCACAGTTATCTATCTATCTATCTATCTATCTATCTATCTATCATCTATCTATCTATCTATCTATCTATCTATCTGTCATCTATCAATCATCTATCTATCTATCAATCATCTATCTATCTATCCTGCAGTATGGTTTGGCTGTCCCCACACAAATCTCATCTTGGTGTAGCTCCCACTCCCATGTGTCATGGACCCAGTGAAGGAAGCAGAAAAAATTGGATCACATTTGGGGTCTTTCCGTGATGTCCTCATGATAGTGAATAAGTCTCACAAGATCTGATGGTTTATAAAGGGGAGTTCCTGCATAAGCTGTCTTGCCTGCCACCATGTAAGACGTGCCTTTCTCCCCTCTGCCTTCCTCCATGGCCTTGTAGCCATGTGGAACTGTGAGTCAGTTAAACCCCTTTCCTTTATAAAATACCCAGTCTTGGGTATGTTAGGTATATCTTTTCTTTCTTTCTTTTTTTTTTTTGAGACAAAGTCTCACTCTGTCACCAGACTGGAGTGCAGTGGCATGATCTCATCTCAGCTCACTGCAACCTCTGCCTCTGGGTTTAAGCAATTCTCTGCCTCCCAAGCCTCCCAAGTAGCCAGGCTTACAGGTGCATGCCACACAGGCTAATTTTGTATTTTAGTAGAGACAGGGTTTCACCATGTTGGCCAGGCTGGTCTCGAACTCCTGACCTTGGCAGTCACCCACCTCGGCCTCCCAAAGTGCTGGGTTTATAGGCGTGAGCCACTGAACCCAACTAGGTATCTCTTTATTAGCAGCATGAGAACAAATAGATACTCTATCTACCATCTATCTATCTATCTATCTATCTATCTATCTATCTTAAAATGGGTTTATATGGATAACTCTGATTTTGGTCTAGTACTGCAGGGTTATTGAAAACTTTCCTTCTTTTCATATATGTATATATTCCTGTTCATATTACAGATGGACAATACAACAGAAGAATGGCTTTATTTGAGTAACCCCGAGAACTTGGAAGCATTGTTCTCATCTGCCTGTTCGAGATCTCTTATAGCAGATATCTATTACCTTTTTGGCCCAATGTCTCTTCTATCTGAGAGCAGCTCCTCCACAGGTGGTTCCTAGCAATCACAAGACCCACTCTCCCCAACACAGGTGGGCATGTGACTGAGGCTGGCCAGTGAGAGTACACCATCCCTCAAAATTCAAAGGTGACGCTCACCCCGGCAAGTGAGCAGAAGTCCCTGGAGACCTGATTCAATTGTTCAGGAGAGAGACAGAAGTTGGTTGAACACTAGTGAGCCAGTTGTTCTCGAGGTTTCTAATGGACTATCTCGTTGGGGAAGCCTGTTTAAGAGTGAAGCCCACATAGAGGAAGGCATGTCATTGAACCACCGGAATCCATTTCTGCATGACAACAGCTGTGACTTCCTAGTTCTGTAAGTCAGTTAATCCTTTTCAGTTTAAAATTTACTTTCTTTTTTTTCTAGACAGTCTCACTCTGTCACCCAGGCTGGAGTGCAGTGGCACGATCTCAGCCCACCAGCCTCCACCTCCCAGGCTCAATCCATGACCAATCCCTTCCTCAGCCTCCCAAGGCAGCTGGGACCACAGGTGTGTGCCACCACACCCAGCTAATTTTTGTATTTCTTGTAGAGACAGGGTTTTGCTATGCTGGCCAGGCTGGTCTTGGGCTGCCACAGGCTCAAGTGATCTGATTGCCTCGGCTTCCAGAAGTGCTGGATTACAAGCTTGAGTCACCATGCCTGGTCAGTTAAACTTTTTGATCGAGCATCTGTCACTTGCAATCAAATGAATCAAATACATCTCCTTAGAATCATAAACAAACCCGTGAATAGAGAAGAGACCTCATAGTTAAGCTCAGCCCACATCCATGAAATCCTCTTTATTGTTCGTGAATGACTAAGCACCTCATTGTGAATAGGAAGTTCGCTACTGGGTAAAGGCAGCCCATTACATTGCTGGATACTTCCAGCTGCCTTAAAGCAACTTTTAAAATGCTGAGCCCATATCAGACTCCACAGATTACACCCATTGAGTATTAATTCTGTATTGCGCTCACACAGAAAATTAGTCCAGGCTCTTTTTTCACATGGTAGCCTTTTAAATATATAAAAATACTAACTTTTTCTTTTCCAGTCTCAATGGACTTAGTTTCTTCAACTGCTCTTAGGAGAGAGTTTTAGATTCTTTACAATCCTAGTGTCACTTTTAGAAGATAAGACATTTAGTAATGATCCCTTTGCAATGTATTGCCTAGGATTGAGGTAATTTGTTTAACTAGTTTGGAGCACAGTAGACTTATTTTTGTATTCTAGTTACTATAGGTTTATAAATATACTTATTTTTTTTATTTTTTGAATGGAGTTTTGCTCTCGTTGCCCAGGCTGGAGTGCAGTGGCACAATCTCGGCTCACACAACTCCACCTCCCATGTTCAAGTGATTCTCCTACCTCAGCCTCCCAAGTAGCTGGGATTACAGGCAGGCACCACCACACCCAGCTAATTTTGTATTTTTAGAAGAGGCAGGGTTTCTCCGATTAGTCAGGCTGATCTCAGACTCCCGACCTCCAGGTGATCTGCCCACCTTGGCCTCCCAAAGTACTGGCATTACAGACGTGAGCCACAGCGTCCAGCCAGATTTTATAAATATAATTACACATTATGTTTAGGCAAGCTGCCTCATACCTAAGACACCCTTCTTTAAGCTTTGCACCTCATGATATTTTTTAAAAGCCCCAAGTACAAAAATGCAACTCTTAGGACATTAAAAGATAATACAATGTAACAATAACAGTTAATATGTATGTATTGTGTTATTTTATTTTTTAGAGACAGGTCTCACTATATTTGCCCAGGCTGGTTGCTTGAACTCCTGGGCTCAAGTGATCCTCCTGCTTCAGCCTCCTGAGTAGCTGGGCCTGCAGGTGCAGACCACTGCACCCGGCTAACAATAACATTTAGTGAGTTACTATATAAGCATTTTATAGCATATATATTATATACTATTGTTTACATCTACAAAACCCTGTAAAGTGGGTTCTATTATATCCCCATTAGATGAAAAACTGCAGCTTAGAGAGGTTAAGTAGCTTCTGATTTTTTCAAAGATCCTGGAAAGCTAGGATCCAAGTTTGACTTCAGACTGGGTTGTTTATTCATTAAAGTCTTGAAGAATGCAGAAATTACCTTCAACAGAAAATCAGCTAGATGATTATAGTAAGCAGTAACTGTGACAACAAGTATTTAACATTTTAATGATCATTTATAGGAAATTGTTGCTGCTGCTGCTTCTTTTTATTTTTTATTATTTTATTTTATTTTATTTTTTTGAGATGGAGTCTCACTCTGTCGCCAGGTTGGAGTGCAGTGGCGTCTCGCTCACTGCAAGTTCGCCTCTTGGGTTCACACACCATTCTCCTGCCTCAGCCTCCCGAGTAGCTGAGACTGAGGCCTTGCCACCACACCTAGCTAATTTTTGTATTTTTAGCATGAGAGATGGGTTTCTGTGTTAGCAAGATGGTCTTGATCTCCTGACCTCGTGATCAGCCGCCTCGGCCTCCCAAAGTGCTGGGATTACAGGCGTGAGCCACCGTGCCCGGCCTGCTGCTGCTTCTTAAGTGCAAAATAGTGTAATTTTTGAATCCTATAATGAAGGATGAGGGAAGAGTTAAAAATTTTTTTAAATAGAGGCCTGATTAGATACATATTAAAGAGGAAGAGTTGTGAAGAACACAAAGAACTATGCCAGGCGTGGTGGCTCACAACTGTAATCCAAGCTTACTTTGGGAGGTCGGGTGGATCTAGGGTCAGGGTTCAAGACCAGCCCACCGGCCAACATAGTAAGAAACCGATCTCTAGTAAAATACAAAAAAATTAATGGTGAAGTGCCTATAATCCCAGCACTTTGGGAAGTCGAGGTGGGCGGATCACAAGGTCAAAGAGACCAGCCAGGCCAATATAGTGAAACTCTATCTCCACTAGAAATACAAAAATTAGCTGAGCATGGTGGTGGGTGCCTGGTCCCAGCTACTCAGGAGGCTGACAGGAGAATCAGCTTGAACCCGGGAGGCAGAAGTTTGCAGTGAGCCGAGATGGTGCCACTGCACTCTCCAGTCTGGGTGACAGAGTGGGGACTCCATCTCCCAACAACAACAACAACAAAAAAAAGCATTACAAAGTAGGTGGAAAAAGAAGTTAACTGCCCAGGACATAAAATCATGAAGAAAAATCTGAAACATAGGGGAGACGGGTGAGTCTCTATGGAGAGCCTGATGATGAGACTTAGCACAATAAGATGAGTTTAATTTTATGGAAAGAAAAATAATAAGGTAAGATAAGGGTTTATCTTATTTTTCCAAGCCCAGAACCCTGAAAGGGGTGAGGTAGGTGTCCACAAAGTCAGAGTGAGTAGGAGAGGGTAGGTTTTTTTTTTTTAATTTTAATTTTAAAATTTTTTTGGGTATAGTAGGTATATATATTTAATA	.	PASS	IMPRECISE;SVMETHOD=Snifflesv1.0.11;CHR2=chr2;END=208963327;STD_quant_start=5.848077;STD_quant_stop=2840.244320;Kurtosis_quant_start=-0.500256;Kurtosis_quant_stop=0.321674;SVTYPE=INS;SUPTYPE=AL,SR;SVLEN=6174;STRANDS=+-;RE=10;REF_strand=10;AF=1	GT:DR:DV	1/1:0:10
chr2	209061168	1471	TTTTTTTTTTTTTTTTTTTTTTTTTTTTGAGACGGAGTCTCGCTCTGTCGCCCAGGCTGGAGTGCAGTGGCGGGATCTCGGCTCACTGCAAGCTCCGCCTCCCGGGTTCACGCCATTCTCCTGCCTCAGCCTCCCAAGTAGCTGGGACTACAGGCGCCCGCCACTACGCCCGGCTAATTTTTTGTATTTTTAGTAGAGACGGGGTTTCACCGTTTTAGCCGGGATGGTCTCGATCTCCTGACCTCGTGATCCGCCCGCCTCGGCCTCCCAAAGTGCTGGGATTACAGGCGTGAGCCACCGCGCCCGGCCAGGAATTTTTC	N	.	PASS	PRECISE;SVMETHOD=Snifflesv1.0.11;CHR2=chr2;END=209061488;STD_quant_start=3.316625;STD_quant_stop=2.880972;Kurtosis_quant_start=1.946184;Kurtosis_quant_stop=3.769616;SVTYPE=DEL;SUPTYPE=AL;SVLEN=-320;STRANDS=+-;RE=13;REF_strand=15;AF=0.866667	GT:DR:DV	1/1:2:13
chr2	209451726	1472	TTTTTTTTTTTTTTTTTTTTTTTTTTTTTGAGACGGAGTCTCGCTCTGTCGCCCAGGCTGGACTGCGGACTGCAGTGGCGCAATCTCGGCTCACTGCAAGCTCCGCTTCCCGGGTTCAACGCCATTCTCCTGCCTCAGCCTCCCCAGTAGCTGGGACTACAGGCGCCCGCCACCGCGCCCGGCTAATTTTTTGTATTTTTAGTAGAGACGGGGTTTCACCTTGTTAGCCAGGATGGTCTCGATCTCCTGACCTCATGATCCACCCGCCTCGGCCTCCCAAAGTGCTGGGATTACAGGCGTGAGCCACCGCGCCCGGCCGTTTGTTGAT	N	.	PASS	PRECISE;SVMETHOD=Snifflesv1.0.11;CHR2=chr2;END=209452053;STD_quant_start=0.316228;STD_quant_stop=0.707107;Kurtosis_quant_start=6.863020;Kurtosis_quant_stop=5.613737;SVTYPE=DEL;SUPTYPE=AL;SVLEN=-327;STRANDS=+-;RE=11;REF_strand=11;AF=1	GT:DR:DV	1/1:0:11
chr2	210458484	1473	TATATAATATAATATAATACATTATATTATATTATATATA	N	.	PASS	PRECISE;SVMETHOD=Snifflesv1.0.11;CHR2=chr2;END=210458520;STD_quant_start=9.471008;STD_quant_stop=7.739509;Kurtosis_quant_start=0.648393;Kurtosis_quant_stop=-1.079297;SVTYPE=DEL;SUPTYPE=AL;SVLEN=-36;STRANDS=+-;RE=10;REF_strand=10;AF=1	GT:DR:DV	1/1:0:10
chr2	210768207	1474	N	CAATATATATATTATATATAGTATATATGTAATATATATATTTATATATTATATATATAGTATATATAAAATATATATACTATATATATTATATATAGTATATATGTAATATATACTATATATATATATATGTAATATATATAATTATATATAGTATATATGTAATATATATACTATATATAGTATATATGTAATATATA	.	PASS	IMPRECISE;SVMETHOD=Snifflesv1.0.11;CHR2=chr2;END=210768216;STD_quant_start=16.235763;STD_quant_stop=21.349473;Kurtosis_quant_start=6.516227;Kurtosis_quant_stop=1.698433;SVTYPE=INS;SUPTYPE=AL;SVLEN=200;STRANDS=+-;RE=13;REF_strand=13;AF=1	GT:DR:DV	1/1:0:13
chr2	210821032	1475	N	CCCTAATTTCTAATTTCTCCACATTCCTAGTTTCTTTATTCATGACAAAAGAAATTTAACAATTAGTATAAGTAGTATTACATAAATATATCACAAGTGCATTAGTTTTAACTGTTGTATAACATTATTACAAACCTAGAGCCTTTAAACAAAACCCATTTATTATCTCACAGTTGTGTAGGCCAGGAGTCCAGGTAGGCTCAGCGCTC	.	PASS	PRECISE;SVMETHOD=Snifflesv1.0.11;CHR2=chr2;END=210821032;STD_quant_start=2.280351;STD_quant_stop=4.110961;Kurtosis_quant_start=-0.393753;Kurtosis_quant_stop=5.859089;SVTYPE=INS;SUPTYPE=AL;SVLEN=210;STRANDS=+-;RE=14;REF_strand=14;AF=1	GT:DR:DV	1/1:0:14
chr2	210934513	1476	TTTTTTTTTTTTTTTTTTTTTTTTTTTTTTTTTTTTT	N	.	PASS	PRECISE;SVMETHOD=Snifflesv1.0.11;CHR2=chr2;END=210934547;STD_quant_start=0.000000;STD_quant_stop=2.489980;Kurtosis_quant_start=7.000000;Kurtosis_quant_stop=-0.982560;SVTYPE=DEL;SUPTYPE=AL;SVLEN=-34;STRANDS=+-;RE=11;REF_strand=16;AF=0.6875	GT:DR:DV	0/1:5:11
chr2	211656277	1477	N	ATTTATATATTATATATATAATATATATTATATATTATATGTAATGCTATAGTATATATTATATATATGTATAT	.	PASS	IMPRECISE;SVMETHOD=Snifflesv1.0.11;CHR2=chr2;END=211656277;STD_quant_start=27.182715;STD_quant_stop=28.126500;Kurtosis_quant_start=-1.784006;Kurtosis_quant_stop=-1.838094;SVTYPE=INS;SUPTYPE=AL;SVLEN=74;STRANDS=+-;RE=12;REF_strand=14;AF=0.857143	GT:DR:DV	1/1:2:12
chr2	211923704	1478	GTATATATATATGTATATATATGTATATATATATGTATATATACGTATATATATATGTATATATATGTGTATATATATGTATATAT	N	.	PASS	IMPRECISE;SVMETHOD=Snifflesv1.0.11;CHR2=chr2;END=211923788;STD_quant_start=11.406139;STD_quant_stop=8.944272;Kurtosis_quant_start=0.993576;Kurtosis_quant_stop=0.458000;SVTYPE=DEL;SUPTYPE=AL;SVLEN=-84;STRANDS=+-;RE=10;REF_strand=10;AF=1	GT:DR:DV	1/1:0:10
chr2	212540506	1479	N	TAATATAATATTATATATATATATATATATAT	.	PASS	PRECISE;SVMETHOD=Snifflesv1.0.11;CHR2=chr2;END=212540506;STD_quant_start=5.099020;STD_quant_stop=7.867655;Kurtosis_quant_start=2.416233;Kurtosis_quant_stop=1.244754;SVTYPE=INS;SUPTYPE=AL;SVLEN=40;STRANDS=+-;RE=11;REF_strand=16;AF=0.6875	GT:DR:DV	0/1:5:11
chr2	212551257	1480	TTTTTTTTTTTTTTTTTTTTTTTTTTTTTTTTGAGATGGAGTCTCGCTCTGTCGCCCAGGTCGGACTGCGGACTGCAGTGGCGCAATCTCGGCTCACTGCAAGCTCCGCTTCCCGGGTTCACGCCATTCTCCTGCCTCAGCCTCCCGAGTAGCTGGGACTACAGGCGCCCGCCACCGCGCCCGGCTAATTTTTTTTGTATTTTTAGTAGAGACGGGGTTTCACCTTGTTAGCCAGGATGGTCTCGATCTCCTGACCTCATGATCCACCCGCCTCGGCCTCCCAAAGCCTCTAGATTC	N	.	PASS	PRECISE;SVMETHOD=Snifflesv1.0.11;CHR2=chr2;END=212551554;STD_quant_start=1.843909;STD_quant_stop=2.366432;Kurtosis_quant_start=-0.105357;Kurtosis_quant_stop=-0.351346;SVTYPE=DEL;SUPTYPE=AL,SR;SVLEN=-297;STRANDS=+-;RE=13;REF_strand=14;AF=0.928571	GT:DR:DV	1/1:1:13
chr2	212879767	1481	TATATATATATATATATATATATATATATATATATAT	N	.	PASS	PRECISE;SVMETHOD=Snifflesv1.0.11;CHR2=chr2;END=212879806;STD_quant_start=6.260990;STD_quant_stop=3.535534;Kurtosis_quant_start=-1.064039;Kurtosis_quant_stop=0.801580;SVTYPE=DEL;SUPTYPE=AL;SVLEN=-39;STRANDS=+-;RE=15;REF_strand=18;AF=0.833333	GT:DR:DV	1/1:3:15
chr2	212925322	1482	N	GCCGGGCGCTGTGGCTCACGCCTGTAATCCCAGCACTTTGGAGGCCGAGGCGGGCTGGATCACGAGGTCAGAGATCGAGACCATCCCGGCTAAAATGGTGAAAACCCCGCCTCTACTAAAAAATACAAAAAATAGCCGGGCGTAGTGGCGGGCGCCTGTGGTCCCAGCTACTTGGGAGGCTGATGAGGCAGGAGAATGGCGTGAACCTCGGGAGGCGGAGCTTGCAGTGAGCCGAGATCCCGCCACTGCACTCCAGCCTGGGCGACAGAGCTTATCTCCGTCTCCAAAAAAAAAAAAAAAAAAAAAAAAAAAAA	.	PASS	PRECISE;SVMETHOD=Snifflesv1.0.11;CHR2=chr2;END=212925322;STD_quant_start=1.449138;STD_quant_stop=5.495453;Kurtosis_quant_start=0.901245;Kurtosis_quant_stop=-1.440734;SVTYPE=INS;SUPTYPE=AL,SR;SVLEN=305;STRANDS=+-;RE=17;REF_strand=17;AF=1	GT:DR:DV	1/1:0:17
chr2	213413805	1483	N	GCCAAACTGAATGCTATTCTATGTTATGTTCATAAATATGTGAATATATATTCACCATATTTATGTTCATAAATATGTGAATATATTCCACATATTATGTTC	.	PASS	IMPRECISE;SVMETHOD=Snifflesv1.0.11;CHR2=chr2;END=213413805;STD_quant_start=42.198341;STD_quant_stop=27.364210;Kurtosis_quant_start=-1.687998;Kurtosis_quant_stop=-1.395256;SVTYPE=INS;SUPTYPE=AL;SVLEN=107;STRANDS=+-;RE=14;REF_strand=17;AF=0.823529	GT:DR:DV	1/1:3:14
chr2	214171088	1484	N	ATATTTATTAGGGGGTTTTGTTTACTCTTACTTGCTAGTTCTTTAAAATGACTCAGTAGGTAATTTATTTAAAGTTTTTCTTTTATTATTGGTGAAGCACTTGAAGAGAGCCGCAAAGGATCATGACCAACTCAACATTCCAATGGAGGGTATATGATCAAAACAGCAAACTGTTTATCATGAATGCAGGATGTGGGCAACTTATGATTGCGCCTGCCACCAGAAGGTTTGCTGGAAGGCAATCACTCCCTGGTGCCGTGCTCATGAGGTTATCTACTGGGACGTCTATAGCCTATTGTTTCAAAGAATGCAATCTTGCAAGTTGTAAATCAAACTGCCGACTGATAGTCACCACCAACGATCACCTCCTCTTTCTTGCTATCTCTTTTACCGAATAAATATGGAGGACTGAAGCTTTAGGCCCTTGTTAACTTGAAGGAGTCCCCTGACCCTTCTTCCAAATATACTCTTTTTGTCTTTGTCTTTATTCCCATGTTTGTCATCCTTGTCTAGTCCCCTGTCCGTGCAGGTGGCAAAAGTGGTGCCCAAACAGGGTTCTGAGGACATCGGCAGGCACTTACAGCTAAAAATTCACCTGTTAGTACGGCTTTTCTACTGTATTTCTCAGAGGGTTTTGGCATGTTGTGTTTCCATCATCACTGCTCCAAGAATTTTTCAATTTCTTTAAGTTTTCTCATTCAGGAGCATATTGTTTAATTTCCATGTGTTTGTATAGTTTCAAAATTCCTCCTGTTAAACTGATTTAATTTATTGTAGTCAGAACATACATGACTCAATTTCAGGCTTATTTTTAAGATTTGTTTTAGGCCCAATATGCCAGGCCATGTATATCCCAAGGATAGAGATAGTCTGTTCTGAGAATGATGCATGTGATAAGAGAAGAATGTATTCTGCAGTCATTAGAAGAAATGCTCTGGGTAGTAGCTTATTTGGTTCTTTTTTAGTCTGTAGTGCAGATTAAGTCTGATGTGTCTTTGATGATTTTCTGTCCTGAAGGATATGTCCAGTGCTGGAAAGTGGGCCTTAAGCCTATCTATTATTGTATTGGAGGTCCATCTTCTTTAGCTCTAATAATATTTGCTTTTATATATCTGGATGCTCCACAGTTGGGTGCGATATATTTACAAATATTATAACTTCTTGCTGAATTGACTCTCTTTATCATTGTAGCAACGACTTTCTTTGTCTCTTTGTTGTAGTTTTTGTCTGAAATCTCTTTGTCCAATATAAGTATAGCTACCCTGCCCCTTTTGGTTTTCATTTGTGGAATATCTTTTTCCATTCCTTTATTTTCAGTTCTTTATTTTCAGTTTTAGAGGTGCAGTGTGTTTCTGTAGACAACAGATCATTAGCTCTAATTTTTCATCCATTCAGTCACTCTATGTCTTTAGGTTGGAGGTAGGTTTTAGTTCATTTATATTCAGTTATTATTGATAAGTAAGGAGGAAGCCCTAGCTATTTTGTTATTATTTGTTTTCTGCTGTTTTGTGGTCTTCTTCTTAATTCCTGTCTTCCATTTAGTGAAGGTTATTGGTATGATTCAGCTTTCTTGCTTTTTATTTTTTGTGTATCTGTTGCATGTTTTTTGATTTGAGGTTACCATGAGGCTGTAAATACTATTTGATAACTCATTATTTTAAGTTGATGACAACTTAACATTGATTACATAAACAAAAAGCAAAGAGAAACTACTGAAAACCTCCACTTTAACTTAATCCTTTCTACTTTTTTAAAGTTTATTATTTCTATTTATAATCTTATTGCACTGTCTATATTTTACATTGTTGTACTTATTGTTTTTGGATCAGTTCATCTTTTAGTCTTTCTATCAAGGTATGAGTAGTTTACATACCACCATTATAATGTTATAATGTTCTGTGTTTGTGTACTTACTATTACCAGTGAGTTCTGTACCTTTCAGATGCTTTTTTTCTTTGTTCATTAACATCCTTTTCTTACAAACTGAAGCACTTTTAGTATTTCTTGTAGGACAGGTCTGGTGTTGATGAAATCCCTTTCCCTTTTGTTTGCCTGGGAGAATTTTTATTTTTCCTTCATGGATATTTGAGGTTTGATGGATAATTTCATTGGGATATACTATTTTAGGATAAGTTTTTTTTTTCCGTCATAACTTTAAACATGCCATACCATTGTCTCTTATCCTGTAAGGTTTCCACTGAAAAGTCTGCTGCCAGATATATTGAGCTATATGTTTTTTCTCTTGCTGCTTTTAAGATCCTTTTCTTTATTAGTGACTTTGGGAATTTGATTATTAAATGCTTTGAGGAGTCTAATTTGGGCTAAAACTGCTTGGTGTTCTCTTAATTTTTGCACTTGAATACTGATATTTTTCTAGGTTTGCATGTTCTCTGATATTATCCCTTTGAATAACTTTCACCCCTATGTCTACCTCCTGTTTGCCTCCTCTGTTTACCTTTCTTCCTCCCCTCTTACCCATCCATGCCTCTACCTCTTTAAGGCCAATAACTCTTAGATTTGCCCTTTTGAGGCTATTTTTTAGATCTCATAGGCATGCTTCATTCTGTTTTACTCTTTTTTTCTTTCTCTGACTGTATTTCAAATAGCCCTGCCTTCAGGCCTCTAGCTCACTTTCTCTTCAGTTTGATCACCTGGCTGGGCAGGAGTGCCCTTATGCATTCTTCAGTTTGTCAGCTGAATTTTCAACCCAGAATTTCCGCTTGACTTTTTAACTTCAGTCTGTTCATTAAATTTTCTGGTAGACTTTTAATTCCTTTCTGTGTTATCTTGAATTTCTTGAGTTTCCACAAAACAACTGTTTTGAATTATCTGTCTGAAAGGTTGCACATTTCTTGGTGAGGTCATAATGTCCTGGGATGGAAATGCTGTGATGCTTGATGCTTGTGGATGTTCATCATTGTTCAGGTATTGAAACAGTTAGGTATTTTATTGTAATCTTCACGCTCTGGGCCACCCATCCTCTTGGGAAGGCATTCCAGGTATTTGAGGGGACTTGGGGTGTTATGATCTAAGTTCTTGGTCACTGCAGCTGTATCTTCATTAGGGCACCTAATCTCAATAATGTTGTGGCTTTTGTAGTCTTATATAGAGGTACTCGGCTGTTGTCTTGGATAAGATTAGGAAGAATTCTCTAGACACCAGGTACAGACTTTTCCTTTACTTCCAAACCATGAGTGTTTCCCTCTCTGTGTAGAGCTGCCTGGAGCTGGAGCAGGGTTGATAGAAGCACCCCTGTGGTCACTAACATTTCCTCGAGACTGTGCTGGTCTGACCAGCCAGCACAGCACAGAGTCTTTCCTAAGGCCCATTCACTGTAAATCACTGCCTGGGTAACACTATGTTCACTAAGGCCCTAAGGCTCTACAATCAGCAGGTGGCCAGGCTTGTGTTCTTTCCTTCAGAGTGGCAATTTCAGCTTCTAGGCATTGCAGATGCTGTCTAGAGCCAGGGCCTGATTTGGAAATCTTAAGAATCTACCTGGTGCTCTCTATTCTACTACAGCTGAGCTAGCTCGCACTCCCCTGAAGACAAAGTCCTTCCTACTTCCCCTTTCCACAATCAGAAGTCTACCACCAGCCTAGGCCCATTGCAATACAGCCTGGCTACCACCAATGTTCACCAAGGGCCATGACTCCTCAGTCAGCTTGAGGTTGATGCTGCCAAACCTGAACTCTCCTCTTCAAGCAGTAGTTCGCCCTCTGGCCCAGGTGTCCAGAATTCATTTGAGCGCAAAGGCCTGATTCAAGGACCCCAATGGGCCTGACTGGTGTTCTACCCTAACTAGGCCAAGCTGCTACTTAATCTGCAAAAGCAAGTCTCCCTTTTACTTTCATTTCTTTTTTCAAGCAGAAAGAATCTCTTCCCATAGCCACCACACTCCTCTCTGTATGTGCTAGGTCACACCTGAAGCCGGCAGCGTCTCTGAAGTCTGGCCTGAGACCCACAGCAAGAAGTTCTGGCTACTGATGCTGATTATTTAGGACCCAAGGCTCTTTAGTCAGCAGGTCATAAAATCCTGCCAGACCGGGTTCTTCCTTTGAAGGCAGTGGGTTCTCTTTGCTCAGGGAGTTTCTAGAAATGTTGTCTGGGGAGCTAGGCTCAGAATGGGGGCCCAGACTGCCCAGTGCCCTCACCCCTACCGTTGCTGAGCTGGTATCCAAATTGCAAGACAAAG	.	PASS	IMPRECISE;SVMETHOD=Snifflesv1.0.11;CHR2=chr2;END=214171089;STD_quant_start=0.836660;STD_quant_stop=80.069969;Kurtosis_quant_start=6.657945;Kurtosis_quant_stop=6.693990;SVTYPE=INS;SUPTYPE=AL,SR;SVLEN=4191;STRANDS=+-;RE=12;REF_strand=12;AF=1	GT:DR:DV	1/1:0:12
chr2	214507337	1485	GGTCTACCCCGGCTAAAATGGTGAAACCCCGTCTCTACTAAAAATACAAAAAATTAGCCGGGCGTAGTGGCGGGCGCCTGTAGTCCCAGCTACTTGGGAGGCTGAGGCAGGAGAATGGCGTGAACCCGGGAGGCGGAGCTTGCAGTGAGCCGAGATCCCGCCACTGCACTCCAGCCTGGGCGACAGAGCGAGACTCTGTCTCAAAAAAAAAAAAAAAAAAAAAAAAAAAAAGAGA	N	.	PASS	PRECISE;SVMETHOD=Snifflesv1.0.11;CHR2=chr2;END=214507578;STD_quant_start=7.596052;STD_quant_stop=7.092249;Kurtosis_quant_start=5.888552;Kurtosis_quant_stop=-1.612521;SVTYPE=DEL;SUPTYPE=AL;SVLEN=-241;STRANDS=+-;RE=12;REF_strand=15;AF=0.8	GT:DR:DV	0/1:3:12
chr2	214508069	1486	TTTTATATATATATATATATATATATATATATATATA	N	.	PASS	PRECISE;SVMETHOD=Snifflesv1.0.11;CHR2=chr2;END=214508106;STD_quant_start=0.632456;STD_quant_stop=1.000000;Kurtosis_quant_start=0.333333;Kurtosis_quant_stop=-0.523629;SVTYPE=DEL;SUPTYPE=AL;SVLEN=-37;STRANDS=+-;RE=12;REF_strand=15;AF=0.8	GT:DR:DV	0/1:3:12
chr2	214725159	1487	TTTATAGATATATGTATATATATACAGATATATCTATCTATATATATATA	N	.	PASS	PRECISE;SVMETHOD=Snifflesv1.0.11;CHR2=chr2;END=214725211;STD_quant_start=5.272571;STD_quant_stop=6.180615;Kurtosis_quant_start=2.261078;Kurtosis_quant_stop=1.763786;SVTYPE=DEL;SUPTYPE=AL,SR;SVLEN=-52;STRANDS=+-;RE=14;REF_strand=15;AF=0.933333	GT:DR:DV	1/1:1:14
chr2	214775212	1488	TTTTTTTTTTTTTTTTTTGAGACGGAGTCTCGCTCTGTCGCCCAGGCTGGAGTGCAGTGGCGCGATCTCGGCTCACTGCAAGCTCCGCCTCCCGGGTTCACGCCATTCTCCTGCCTCAGCCTCCCGAGTAGCTGGGACTACAGGCGCCCGCTACCACGCCCGGCTAATTTTTTGTAGTTTTAGTAGAGACAGGGTTTCACCGTGTTAGCCAGAATGGTCTCGATCTCCTGACCTCGTGATCCGCCCGCCTCGGCCTCCCAAAGTGCTGGGATTACAGGCGTGAGCCACCACGCCCGGCCAAGAATT	N	.	PASS	PRECISE;SVMETHOD=Snifflesv1.0.11;CHR2=chr2;END=214775516;STD_quant_start=5.612486;STD_quant_stop=2.469818;Kurtosis_quant_start=5.588762;Kurtosis_quant_stop=5.239979;SVTYPE=DEL;SUPTYPE=AL,SR;SVLEN=-304;STRANDS=+-;RE=12;REF_strand=12;AF=1	GT:DR:DV	1/1:0:12
chr2	214778311	1489	CATATATGTATATGTACATGTACATATATGTATATGTACATGTACATATATGTATATGTAC	N	.	PASS	IMPRECISE;SVMETHOD=Snifflesv1.0.11;CHR2=chr2;END=214778372;STD_quant_start=14.727525;STD_quant_stop=15.668440;Kurtosis_quant_start=4.477565;Kurtosis_quant_stop=4.621391;SVTYPE=DEL;SUPTYPE=AL;SVLEN=-61;STRANDS=+-;RE=11;REF_strand=12;AF=0.916667	GT:DR:DV	1/1:1:11
chr2	215700143	1490	N	TACCCAGCAGGGGCGGCCGGGCAGAGGCGCCCTCACCCCTCCCGGACGGGCGGTTGGTCATGGGGTTGACCCCCCACCTCCTCCGGACTGGGCGGCTGGTCGGGCGGGGGCTGACCCCCACCTCCCTCCTCCTGCACGGGGCGACTGGCCGGGCAGAGGGGCCTCACTTCCCAGTAGGGGCGGCCGGGCAGAGGAGCCCTCACCTCCCGGACGGGGCGGCCGGACGGGCGGGGCTGACCCCCCACCTTCCTCCCGACGGGGCGGCTGGCCGGGCAGAGGGGTCCTCACTTCCCAGTAGGGGCGGTCGGGCAGAGGCGCCTCACCTCCGGACGGGCGGCCGGGCCGGGCGGGGCTGACCCCCCACCTCCTCCCGGACGGGCGGTTGGCCGGGCAGAGGGGC	.	PASS	IMPRECISE;SVMETHOD=Snifflesv1.0.11;CHR2=chr2;END=215700144;STD_quant_start=49.166045;STD_quant_stop=46.707601;Kurtosis_quant_start=3.066509;Kurtosis_quant_stop=0.784735;SVTYPE=INS;SUPTYPE=AL;SVLEN=399;STRANDS=+-;RE=13;REF_strand=14;AF=0.928571	GT:DR:DV	1/1:1:13
chr2	215714277	1491	ATATATGTATATATATATATATATATATATATAT	N	.	PASS	PRECISE;SVMETHOD=Snifflesv1.0.11;CHR2=chr2;END=215714314;STD_quant_start=2.000000;STD_quant_stop=4.110961;Kurtosis_quant_start=-0.889898;Kurtosis_quant_stop=-1.334477;SVTYPE=DEL;SUPTYPE=AL;SVLEN=-37;STRANDS=+-;RE=15;REF_strand=16;AF=0.9375	GT:DR:DV	1/1:1:15
chr2	216064720	1492	N	TTTTGTTTTGTTTTGTTTTGTTTGTTTTGTTTTGTTTGTT	.	PASS	PRECISE;SVMETHOD=Snifflesv1.0.11;CHR2=chr2;END=216064724;STD_quant_start=7.014271;STD_quant_stop=6.308724;Kurtosis_quant_start=-0.688329;Kurtosis_quant_stop=-1.157228;SVTYPE=INS;SUPTYPE=AL;SVLEN=39;STRANDS=+-;RE=11;REF_strand=12;AF=0.916667	GT:DR:DV	1/1:1:11
chr2	216144554	1493	N	AAGGGAGGAAGGAAAGGAAAGGGAGGAAGGAAAGGGAAGGAAGGAAGAAAGCAAAAGG	.	PASS	PRECISE;SVMETHOD=Snifflesv1.0.11;CHR2=chr2;END=216144554;STD_quant_start=3.521363;STD_quant_stop=9.823441;Kurtosis_quant_start=0.874408;Kurtosis_quant_stop=-1.466228;SVTYPE=INS;SUPTYPE=AL;SVLEN=58;STRANDS=+-;RE=13;REF_strand=16;AF=0.8125	GT:DR:DV	1/1:3:13
chr2	217089943	1494	TTTTTTTTTTTTTTTTTTTTTTTTTTTTATTTTTTATTTTTATTGATCATTCTTGGGTGTTTCTCGCAGAGGGGGATTTGGCAGGGTCATAGGACAATAGTGGAGGGAAGGTCAGCAGATAAACAAGTGAACAAAGGTCTCCGGTTTTCCTAGGCAGAGGACCCTGCGGCCTTCCACAGTGTTTGTGTCCCTGGGTACTTAAAGATTAGGGAGTGGTGATGACTCTTAACGAGCATGCTGCCTTCAAGCATCTGTTTAACAAAGCACATCTTGCACCGCCCTTAATCCATTTAACCCTGAGTGGACACAGCACATGTTTCAGAGAGCACAGGGTTGGGGATAAGGTCACAGATCAACAGGATCCCAAGGCAGAAGAATTTTTCCTAGTACAGAACAAAATGAAAAGTCTCCCATGTCTACTTCCATCCACACAGACCCGGTAACCATCCGATTTCTCAATTCTTTCCCCACCCTTCCCGCCTTTCTATTCCACAAAACCGCCATTGTCATCATGGCCCATCACCAATGAGCCGCTGGGCACACCTCCCAGACGGGGTCGTGGCCGGGCAGAGGGGCTCCTCACTTCCCAGTAGGGGCGGCCGGGCAGAGGCGCCCCTCACCTCCTGGATAGGGCGGCTGGCCGGGCGGGGGGCTGTCCCCCCCACCTCCCTCCCGGACGGGGCGGCTGGCCGGGCAGAGGGGTCCTCACTTCCCAGTAGGGGCGGCCGGGCAGAGGCGCCCCTCACCTCCCGGACGGGGCGGCCGGCCGGAAGGGGGGCTGACCCCCCCACCTCCCTCCCGGACGGGGCGGCTGGCCGGGCAGAGGGGTCCTCACTTCCCAGTAGGGGCGGCCGGGCAGAGGCGCCCCTCACCTCCCGGACGGGGCGGCTGGCCAGGAAGGGGGCTGATCCCCCCACCTCCCTCCCGGACGGGGCGGCTGGCCGGGCGGGGGGCTGACCCCCCCCACCTCCCTCCCGGACGGGGCGGCTGGCCGGGCAGAGGGGTCCTCACTTCCCAGTAGGGGCGGCCGGGCAGAGGCGCCCCTCACCTCCCGGACGGGGCGGCTGGCCAGGCAGGGGGCTGATCCCCCCACTTCCCTCCCGGACGGGGCGGCTGGCCGGGCGGGGGGCTGACCCCCCCCACCTCCCTCCCGGACGGGGCGGCTGGCCGGGCGGGGGGCTGACCCCCCCACCTCCCTCCCGGATGGGGCGGCTGGCCAGGCGGGGGGCTGACCCCCCCACCTCCCTCCTGGGCGGGGCGGCTGGCCGGGCAGAGGGGCTCCTCACTTCCCAGTAGGGGCGGCCGGGCAGAGGCGCCCCTCACCTCCCGGACGGGGCGGCTGGCCAACCCCCCCCCCCCCGCCTCCCTCCCGGACGGGGCGGCTGGCCGGGCAGAGGGGCTCCTCACTTCCCAGTAGGGGCGGCCGGGCAGAGGAGCCCCTCACCTCCCGGACGGGGCGGCTGGCCGGGCGGGGGGCTGACCCCCCCCACCTCCCTCCCGGACGGGGTGGCTGCCGGGCGGAGACGCTCCTCACTTCCCAGACGGGGTGGTTGCCAGACGGAGGGGCTCCTCACTTCTCAGACGGGGCGGTTGCCAGGCAGAGGGTTTCCTCACTTCTCAGACGGAGCGGCCGGGCAGAGACACTCCTCACCTCCCAGACAGGGTTGCGGCCCAGCAGAGGCGCTCCTCACATCCCAGACAGGGCGGTGGGGCAGAGGTGCTCCCCACATCTCAGACGATGGGCAGCCGGGCAGAGACGCTCCTCACTTCCTAGATGGGATGGCGGCGGGGAAGAGGCGCTTCTCGCTTCCTAGATGGGATGGCGGCCGGGCAGAGACGCTCCTCACTTTCCACACTGGGCAGCCAGGCAGAGGGGCTCCTCATATCCCAGACGATGGGTGGCCAAGCAGAGACGCTCCTCACTTCCCAGACGGGGTGGCGGCCGGGCAGAGGCTGCAATCTCGGCTCTTTGGGAGGCCAAGGCAGGCGGCTGGGAGGTGGTTGTAGCGAGCCGAGATCACGCCACTGCACTCCAGCCTGGGCACCATTGAGCACTGAGTGAACGAGACTCCATCTGCAATCCCGGCACCTCGGGAGGCCGAGGCTGGCGGATCACTCGCGGTTAGGAGCTGGAGACCAGCCCGGCCAACACAGCGAAACCCCATCTCCACCAAAAAAAAAACGAAAACCAGTCAGGCGTGGCGGCGCGCGCCTGCAATCGCAGGCACTCGGCAGGCTGAGGCAGGAGAATCAGGCAGGGAGGTTGCAGTGAGCCGAGATGGCAGCAGTACCGTCCAGCTTTGGCTCGGCATGAGAGGGAGAGGGAGACGGGAGAGGGAGAGGGAGACGGGAGAGGGAGAGGGAGACGGGAGAGGGAGAGGGAGACGGGAGAGGGAGAGGGAGACGGGAGAGGGAGACGGGAGAGGGAGAGGGAGACGGGAGAGGGAGAGGGAGACGGGAGAGGGAGAGGGAGACGGGAGAGGGAGAGGGAGACGGGAGAGGGAGAGGGAGACGGGAGAGGGAGAGGGAGACGGGAGAGGGAGAGGGAGACGGGAGCGCCATGTGTTC	N	.	PASS	PRECISE;SVMETHOD=Snifflesv1.0.11;CHR2=chr2;END=217092512;STD_quant_start=0.836660;STD_quant_stop=4.785394;Kurtosis_quant_start=0.505709;Kurtosis_quant_stop=-1.334241;SVTYPE=DEL;SUPTYPE=AL,SR;SVLEN=-2569;STRANDS=+-;RE=18;REF_strand=18;AF=1	GT:DR:DV	1/1:0:18
chr2	217092800	1495	TTTCTTTCTTTTTTTTTTTTTTTTTTTTTTGAGACGGAGTCTCGCTCTGTCGCCCAGGCTGGAGTGCAGTGGCGCGATCTCGGCTCACTGCAAGCTCCGCCTCCCGGGTTCACGCCATTCTCCTGCCTCAGCCTCCCGAGTAGCTGGGACTACAGGCGCCCGCTACCACGCCCGGCTAATTTTTTGTATTTTTAGTAGAGACGGGGTTTCACCGTGTTAGCCAAGATGGTCTCGATCTCCTGACCTCGTGATCCGCCCGCCTCGGCCTCCCAAAGTGCTGGGATTACAGGCGTGAGCCACCGCGCCCGGCCTCTTTCTTTCTTTC	N	.	PASS	PRECISE;SVMETHOD=Snifflesv1.0.11;CHR2=chr2;END=217093116;STD_quant_start=8.608136;STD_quant_stop=6.449806;Kurtosis_quant_start=0.413567;Kurtosis_quant_stop=-1.260587;SVTYPE=DEL;SUPTYPE=AL,SR;SVLEN=-316;STRANDS=+-;RE=11;REF_strand=11;AF=1	GT:DR:DV	1/1:0:11
chr2	217247461	1496	N	TACCTGCTGTGTGTATACATATATATGTGTATATGTATACATATATGGTGATGTATATGTATACATATATGCGTGTATGCATACATATATGTGTATATGTATACACGTGTATGCATATATCACGTGTATAATAATATACATGCATGCGATAACCAAGCATACATATAATATTGTGTAATACATACATGTGTGTATGCATATGTGTGCATGTATACATATATGTGTGTATGTATACATATAATATTGGTAACATATGTATACATATATATGTGTATATGTACATTTGTGTACATGTGCATA	.	PASS	IMPRECISE;SVMETHOD=Snifflesv1.0.11;CHR2=chr2;END=217247461;STD_quant_start=14.529281;STD_quant_stop=14.501724;Kurtosis_quant_start=-0.992869;Kurtosis_quant_stop=2.271119;SVTYPE=INS;SUPTYPE=AL;SVLEN=308;STRANDS=+-;RE=13;REF_strand=20;AF=0.65	GT:DR:DV	0/1:7:13
chr2	217592034	1497	AATTTTTATTATGATCAGATATTGGGAAGAT	N	.	PASS	PRECISE;SVMETHOD=Snifflesv1.0.11;CHR2=chr2;END=217592065;STD_quant_start=0.000000;STD_quant_stop=0.000000;Kurtosis_quant_start=6.863020;Kurtosis_quant_stop=7.000000;SVTYPE=DEL;SUPTYPE=AL;SVLEN=-31;STRANDS=+-;RE=15;REF_strand=20;AF=0.75	GT:DR:DV	0/1:5:15
chr2	217957767	1498	TGGCTGTGTGGCTGTGTGGCTGTGTGGCCGTGTG	N	.	PASS	IMPRECISE;SVMETHOD=Snifflesv1.0.11;CHR2=chr2;END=217957802;STD_quant_start=5.700877;STD_quant_stop=18.867962;Kurtosis_quant_start=-0.339172;Kurtosis_quant_stop=1.267924;SVTYPE=DEL;SUPTYPE=AL;SVLEN=-35;STRANDS=+-;RE=10;REF_strand=18;AF=0.555556	GT:DR:DV	0/1:8:10
chr2	218180772	1499	N	TCACGCCTGTAATCCCAGCACTTTGGGAGGCAGGCGGGTGGATCATGAGGTCAGGAGATCGAGACCATCCTGGCTAACAAGGTGAAACCCCGTCTCTACTAAATACAAAAAAATTAGCCGGGCGGGTGGCGGGCGCCTGTAGTCCCAGCTACTCGGGAGGCTGAGGCAGGAGAATGGCGTGAACCCGGGGCGGAGCTTGCAGTGAGCCGGGTGCTGCTGCAGTCGCAGTCCCGACCTGGGCGACAGAGCGAGACTCCGTCTCAAAAAAAAAAAAAAAAAAAAAAAAAAAA	.	PASS	PRECISE;SVMETHOD=Snifflesv1.0.11;CHR2=chr2;END=218180772;STD_quant_start=0.603023;STD_quant_stop=4.461960;Kurtosis_quant_start=0.300220;Kurtosis_quant_stop=-0.349927;SVTYPE=INS;SUPTYPE=AL,SR;SVLEN=276;STRANDS=+-;RE=22;REF_strand=22;AF=1	GT:DR:DV	1/1:0:22
chr2	218673896	1500	GGGATGGAGGCATGGATGGATGGATGGATGGATGGATGGATGGATGCATGGATGGATGGATGGATGGATGGATG	N	.	PASS	IMPRECISE;SVMETHOD=Snifflesv1.0.11;CHR2=chr2;END=218673966;STD_quant_start=19.478193;STD_quant_stop=14.859340;Kurtosis_quant_start=6.619852;Kurtosis_quant_stop=0.414830;SVTYPE=DEL;SUPTYPE=AL;SVLEN=-70;STRANDS=+-;RE=10;REF_strand=15;AF=0.666667	GT:DR:DV	0/1:5:10
chr2	219198690	1501	N	TTAGCTGGTAGGGCCGGGCGGTGGCTCACGCCTGTAATCCCAGCACTTTGGGAGGCCGGGTGGATCATGAGGTCAGGAGATCGAGACCATCCTGGCTAACAAGGTGAAACCCGTCTCTACCTAATGCAAAAAATTAGCCGGGCGCGGTGGCGGGCGCCTGTAGTCCCAACTACTCGGGAGGCTGAGGCAGGAGAATCGTGAACCCAGGAAGTGGAGCTTGCAGTGAGCCGAGATTGCGCCACTGCGATCCACTTGGTCTGGCCTGGGCGACAGAGCGAGACTCCCGTCTCAAAAAAAAAAAAAAAAAAA	.	PASS	IMPRECISE;SVMETHOD=Snifflesv1.0.11;CHR2=chr2;END=219198690;STD_quant_start=9.000000;STD_quant_stop=59.544101;Kurtosis_quant_start=-0.408048;Kurtosis_quant_stop=-0.563947;SVTYPE=INS;SUPTYPE=AL;SVLEN=291;STRANDS=+-;RE=10;REF_strand=11;AF=0.909091	GT:DR:DV	1/1:1:10
chr2	219280655	1502	CTCTCTCTCTCTCTCTCTCTCTCTCTCTCTCTATATATATATAT	N	.	PASS	PRECISE;SVMETHOD=Snifflesv1.0.11;CHR2=chr2;END=219280699;STD_quant_start=4.242641;STD_quant_stop=3.346640;Kurtosis_quant_start=-0.043691;Kurtosis_quant_stop=1.182968;SVTYPE=DEL;SUPTYPE=AL;SVLEN=-44;STRANDS=+-;RE=13;REF_strand=15;AF=0.866667	GT:DR:DV	1/1:2:13
chr2	219422397	1503	N	AAATCTAAGCACTTTGGGAGGCTGAGGCAGGTGGATCACAAAGGTCAGAGATGGGGAACCATCCTGGCTAACACGGTGAAACCCCATCTCTACTAATACAAAAATTAGCTGGGCATGGTGGCAGAGCCTGTAGTCCCAGCTACTCGGAGGCTGAGGCAGGAGGATGGTATGAACCCAGGAGGCAGGGTTTGCAGTAAGCCGAGATCACACCACACGCACTCAGCCTGGGCAGCAAAGAGCCGAGACGCTCCGTCTCAAAAACAAAACAAAAAAGCAAAAAAAACCCCATATATATATATATATGATCTTAAAGTGCAAGAAAAACATAAAACATTATGTTCTTAACTTCAACTCATATCGAATGAGTAACTTGGTTATAAGAGCAATAAAGAAGTGAAAACAGGCTGGGCGCAGTGGCTCACACCTGT	.	PASS	IMPRECISE;SVMETHOD=Snifflesv1.0.11;CHR2=chr2;END=219422397;STD_quant_start=12.573782;STD_quant_stop=16.920402;Kurtosis_quant_start=-1.398261;Kurtosis_quant_stop=-1.344635;SVTYPE=INS;SUPTYPE=AL;SVLEN=426;STRANDS=+-;RE=12;REF_strand=17;AF=0.705882	GT:DR:DV	0/1:5:12
chr2	219711536	1504	N	TCACCGCCCGACCAGCCGCCCATCTGGGAGGGAGGGGGTTCAGCCCCCGCCTGGCCAGCCGTGGCCGGCCCGGGGAGGGAGGTGGGGGTTCTGTCCGAGGTGAGGGGCGCCTCTGCCCCGGCCGCCCCTACTGGGAAGTGAGGCCTCAGCCCGGCCAGCCACCCCGTCCGGGGAGGAGATATCAGCCTCCACCAAGCCAGCCGCCCATCCGGGAGGGAGGTGAATAAGATTGCCAGCCGCCTGTCCGAGGGGGTCAGCCTCCCGCCAGCCGCCTGCCTGAGGTGAGGGGCTGCCCGGCTGCCCCTACTGGGAAGTGAGGAGCCCCTGCCTGCCTGGGCCGCCCCTGTCCGGGGTGGAGGTGGGGGGGCCCCCCCTGCCCGGCCAGCCGCTCTGTCCGGAGGAGGTGGGGTCAGCTCGCCCGGCCAGCCGCCTGCCTGAGGTGAGGGGGCGCCTGCCCGGCCGCCTACTGGGAAGTGAGGAGCCCTCTGCCCGGCCAGCCGCCCATCCGGGAGGAGGTCGGCCCCGCCTCGGCCAGCCGCCCGTCCGGGAGGAGGTACCGCCCGCCAGCCTGCCTCGGCCCGGGAGGGAGGTAAACAGCCCCCCGCCCGGCCAGCCGCCCCATCCGGGGAGGAGGTGGGGGCCAGCCCCTGCCCGGCCAGCCGCCTGGCCCGGGAGGTGAGCCTGCCCGGCCGCCCCTACTGGAAGTGAGGAGTTCTGCCCGGCCAGCCGCCTGTCCGGGAGGGAGGGGGTTGGGCCTCCTGCCAGCCGCCTGGCCCGGGAGGGAGGTGGTGTGGCCCCCCGCCTGCCAGCCTGGCCCCGGGAGGGAGGCCTCCCCCCGCCTGCCAGCCGCCTCATCCGTGTCGGCCCCCCGCCTGCCAGCCGCCCGTCCGGGAGGGAGGTGGGGGGTTGCCCCCGGCCTGCCAGCCGCCTGGTCCGGGAGGGAGGGGGGCCTCTGCCGCCTACTGGGAAGTAGTGGAGCCCCTCAGCCCGGCCAGCCACCCCGTCCGAGGAGATGGGGTCAGCCCCCCACCCGGCCAGCCGCCCCATCCGGGAGGGAGGTGGGGCTGCCTCGCATGGCCAGCCGCCCGTCCGGGAGTGGGAGGTGGGGGCTGGCCCTCGGCCAGCCGCCTGTCTGGGAGGTGAGGGGCGCCTGCCCCGGCCGCCCCTGGGAAGTGAGAGCCCTCTGCCCGCCAGCCGCCCATCCGGGAGGGAGGTAA	.	PASS	IMPRECISE;SVMETHOD=Snifflesv1.0.11;CHR2=chr2;END=219711536;STD_quant_start=33.817155;STD_quant_stop=79.924965;Kurtosis_quant_start=0.763304;Kurtosis_quant_stop=0.620362;SVTYPE=INS;SUPTYPE=AL;SVLEN=1651;STRANDS=+-;RE=13;REF_strand=14;AF=0.928571	GT:DR:DV	1/1:1:13
chr2	220052441	1505	AGCAAGACTCCATCTCAAAAAAAAAAAAAAAAAAGTATTCTGAGATTTGACGCTGGCCTGTCTTTACAGCAACAGCAAACCCCAAACAGCTTGTCCTCCCCACTGCTCAGTTGTGCTGCCCTCCCCCACCTCTGCTCTACACACACACCCCCTATCCCTTCACTTGGCAAATGTCTCACTTACCTTTTTATTTTATTTTATTTTATTTTATTTTATTTTATTTTATTTTATTTTATTTTATTTTTTTGAGATGGAGTCTCGCTCTGTCGCCCAGGCTGGAGTGCAGTGGCATAATCTTCAGCTCACTGCAACCTCCACCTTCCGGGTTCAAGCGATTCTCCTGCCTCAGCCTCCCAAGTAGCTGGGACTACAGGCTCACACCACCATGCCCAGTTAATTTTTTTGTATTTTTAGTAGAGACATGGTTTCATCATGTTGGTCAGGCTGGTCTCAAACTCCTGACCTCAAATGATCCACCCGCCTCTGCCTCCCAAAGTGCTGGGATTACAATCGAGAGCTACCATGCCCGACTTTCACTTATCTTTTAAGATGCACTTCAGGCCACACCTCATCTACCAATGTCCCCTGATATCCCTCACCATGCCACCCCCCACCCCAATGTCAGTCCCACTCTCCTAGTGCTTTTGTAGTCTATTGGGCATACTTCTGTTTTCCCACTTACCACAGGGAATCCTTATACCCTCTCTGAAAGTATGTGGATATAGAGTATATAGGTCTGTGTGTGTGTGTGTGTGTGTGTGTGTGTGTGTGTATACAGATACATATATACGTATGTATACCCGCCACAATACTGCTTATTCTTGAAGGCAGAGACAATGTCTTATCATCTGAATATCCTCAAAGCCTAGCATAGTGTCTGGCACATAGTAGGTGCTCAAAAAATGCGTGTTAGACTAAATTGAACTAATACTAGAGTAACCAGTTATAGATTTTGAAGCAACTAGTGAAAAGAGTTTGGTGACTGATACATGGCTATGTTATTGATGCATGCCTTTGCTTGTCCATTACTGTTCTAGAGGGAATAGTAGCTAGGTTAAAATAATCGGCAGATAGACTTGTGAGTTCTTTTTCCCTGGACTAGGTTAAAGGCAATTCAAACAATCTAGAGCTGGAGATTCGTATTTGCTGGTTTGGGAGCGGGGTTTTCTGAGTTTAAGGTAAGATTGCCCAACTAGCTTGATCTTCTGTGATTGCATCAAATTATTATGTTGTTTGGAAAACAATTTTGGATTTAGACTCTTTTTTGAGACAGAGTCTTGCTCTGTTGGCCAGGCTGGAGTGCAGCTGTAAGGTCATAGCTCACTGCAGCCTTAAACTCCTGGGCTCAAGTGACCCCTTTGCCCCAGCCTCCCGAGTAGCTGGGACTACAGGTGCCCACTACCATGCCCAGCTAATTTTTTGTTTGTTTTGAGACAGAATTTCACTCTTGTTGCATAGGCTGGAGTGAAATGGTGCAATCTCAGCTCACCGCAAACTCCACCTCCCGGGTTCAAGTGATTCTCCTGCCTCAGCCTCCCTAGTAGCTGGGATTACAGGCATGCACCACCACACCTGGCTAATTTTGTATTTTTAGTAGAGACAGGGTTTCTCCATGTTGGTAAGGCAGGTCTCAAACTCCCGACCTCAGGTGATCCACCTGCCTCGGCCTCCCAAAGTGCTGGGATTACAGGTGTGAGCCACCGCACCTGGCCCAGCTAATTTTTAAAGTATCTTTTAGAGACAAGGTCTTGCTTTGTTGCCCAGGCTGGTCTCAAATTCTTGACTTCAAACAATCTTCCCACCACAGCCTCCTGAGAAGCTAGGATTACAGGCATGAGCCACTGCACCTGTGATATGGTTTGGTTGTGTCCTCACCCAAATCTCTCACCCTTTAGGAAATGACTAGATCATGAAAGCTCCACCCTCATAAATGGGATTAGTTGGCTAGGCATCGTGGCTCACCCCTGTAATCCCAGTACTTTGGGAGGCCAAGGCCAGTAGATCACTTGAGGTCAGGAATTCGAGACCAGCCTGGCCAACATGGTGAAACTTGGTAGGCAGAGGTTGCAGTGAGCTGAGATCACGCCATTGCACTCCAGCCTGGGCGACAAAGTGAGACTCTGTCTCAAAAAAAAAAAAAAAAAAAAAAAAAAGGCCGGGCACGGTGGCTCATGCCTGTAATCCCAGCACTTTGGGAGGCCGAGGCAGGTGGATCACCTGAAGTCAGGAGTTCGAGACCAGCCTGACCAACATGGTGAAAGTTTGTCTCTACTAAAAATACAAAAATTAGCCTGGCATGGTGGTGCACGCCTGTAGTCCCAGCTACTCAGGAGCCTGAGGCAGGATAATCACTTGAACCCAGGAGGCAGAGGTTGCAGTGAGCCAGGATAGTGCCACTGCACTCCAGCCTGGGTGACAGAGAGAGACGGTGTCTCAAAAAAATAAAATTGGGGTTAGTGCCCTTATAAAAGGACTTGAGATAACCTAACCCTGTTTGCGCCTTCTACCATTTGAGGACACATAGAAGGTGCCATCTATGAGGATGGGCCCTCACTAGACACCAAAGCTGCTGGTGCCTTGATCTTGGACTTCCCAGCATCCAGAATTGTAAGCAATAAACTTTGATTGTTTATAAATTATCTAGTCTCAGGTATTTAGTTATAGCAGCCCAAATGGACTAAGACAACACTTCAGTAAAAAGTGTCAATACCAAAGTGTACTGATAATTTACTTCTGCATAACAAACTACTCTAAAGTTAGCAGCCTAAAACAACAAACATTATCTCACACTACTTCTGAGGATTAGGAATCTGGGTAGTTGGCCGGGTGTGGTGGCTCACGCCTGTAATCCCAGCACTTTGGGAGGCTGAGGTGGGCAGATCACGAGGTCAGGAGTTCGAGACCATCCTGGCCAACCTGGTGACACCCTGTCTCTACTAAAATACAAAAATAAGCTGGGTGTGGTGGCATGTGCCTGTAATCCCAGCTACTCAGGAGGCTGAGACACAAGAATCGCTTGAACCTAGGAGGCGGAGGTTGCAGTGAGCCGAGATCGTGCCACTGCACTCCAGCCTGGGCGACACA	N	.	PASS	IMPRECISE;SVMETHOD=Snifflesv1.0.11;CHR2=chr2;END=220056119;STD_quant_start=400.335235;STD_quant_stop=129.015115;Kurtosis_quant_start=-0.179416;Kurtosis_quant_stop=-1.869676;SVTYPE=DEL;SUPTYPE=AL,SR;SVLEN=-3678;STRANDS=+-;RE=10;REF_strand=10;AF=1	GT:DR:DV	1/1:0:10
chr2	220521033	1506	AAAAAAAAAAAAAAAAAAAAAAAAAAAAAAAAAAAA	N	.	PASS	PRECISE;SVMETHOD=Snifflesv1.0.11;CHR2=chr2;END=220521066;STD_quant_start=0.000000;STD_quant_stop=3.286335;Kurtosis_quant_start=-nan;Kurtosis_quant_stop=0.899177;SVTYPE=DEL;SUPTYPE=AL;SVLEN=-33;STRANDS=+-;RE=10;REF_strand=17;AF=0.588235	GT:DR:DV	0/1:7:10
chr2	220710858	1507	N	CTCTCTCTCTCTCTCTCTCTATATATATATATATATATATAT	.	PASS	PRECISE;SVMETHOD=Snifflesv1.0.11;CHR2=chr2;END=220710858;STD_quant_start=0.447214;STD_quant_stop=3.331666;Kurtosis_quant_start=2.000000;Kurtosis_quant_stop=-0.932798;SVTYPE=INS;SUPTYPE=AL;SVLEN=49;STRANDS=+-;RE=10;REF_strand=16;AF=0.625	GT:DR:DV	0/1:6:10
chr2	220748192	1508	CTCTTATCTTCCAAATATAATTACACATATATTAAATCTCTTCAAATATTGTTTCTTCTCAATTCTT	N	.	PASS	PRECISE;SVMETHOD=Snifflesv1.0.11;CHR2=chr2;END=220748261;STD_quant_start=8.142481;STD_quant_stop=8.012490;Kurtosis_quant_start=-1.306192;Kurtosis_quant_stop=-1.386053;SVTYPE=DEL;SUPTYPE=AL;SVLEN=-69;STRANDS=+-;RE=19;REF_strand=24;AF=0.791667	GT:DR:DV	0/1:5:19
chr2	221098390	1509	N	CATAATTATATACATTGTTTATAGTTATACCTATAATT	.	PASS	PRECISE;SVMETHOD=Snifflesv1.0.11;CHR2=chr2;END=221098392;STD_quant_start=9.082951;STD_quant_stop=7.334848;Kurtosis_quant_start=-0.349950;Kurtosis_quant_stop=-0.491397;SVTYPE=INS;SUPTYPE=AL;SVLEN=34;STRANDS=+-;RE=10;REF_strand=13;AF=0.769231	GT:DR:DV	0/1:3:10
chr2	221278233	1510	N	TTTTCTTTTTAATTATTATTATTATTATACTTTAAGTTTTAGGGGCATGTGCACATTGTGCAGGTTAGTTACATATGTATACATAAATATGCTGGTGCGGCTGCACCCACTAACGTGTCATCTAGCATTATTATATCTCCCAATGCTATCCTCCCCACTCCCCGACTCCCACCACAGTCCCCAGAGGTGATATCTCCCCTGCCTGTGTCCATGTGATCTCATTGTTCAATTCCCACCTATGAGTGAGAATATGTGGTGTTTGGTTTTTGTTCTGCGATAGTTTACTGAGAATGATGGTTTCAATTTCATCCATGTCCCTACAAAGGACATGAACTCATCATTTTTTATATGTATAGTATTCCATGGTGTATATGTGTGCCACATTTTCTTAATCCAGTCTATCATTGCTTGACATTTGGGTTGGTTCCAAGTCTTTGTTATTAGAATAATGCCGCAATAAACATACGTGTGCATGTCTCTTTATAGCAGCATGATTTATAGTCATTTGGGCATATACCCAGTAATGGAGGCTGGGTCAAATGGTATTTCTAGTTCTAGATCCTGGAGGAATCGCCACACTGACTTCCACAATGGTTGAACTAGCTTAAGGTCCCACCAACAGTGTAAAGTGTCTTATTTCTCCACATCCTCTCCAGCACCTGTTGTTTCCTGACTTTAATGATTGCCATTCTAACTGGTGTGAGATGATATCTCATAGTGGTTTTGATTTGCATTTCTGATGCATGCGTGATGATGAGCATTTTTCATGTGTTTTTTTGGCTGCATAAATGCCTTCTTTGAGAAGTGTCTGTTCATGTCCTTTCGCTCCACTTTTGATGGGGTTGTTTGTTTTTTTCTTTAAAATTTGTTTGAGTTCATTGTAGATTCCTGGATATTAGCCCTTTGTCAGATGAGTAGGTTGCAAAATTTTCTCCATGTTGTAGGTTGCCTGTTCACTCTGATGGTAGTTTCTTTTGCGGTGCAGAAGCTCTTTAGTTTAATTAGATCCCATTTGTCAATTTTGGCTTTTGTTGCCATTGCTTTTGGTGTTTTGACATGAAGTCCTTTGCCCACGCCTATGTCCTGGAATGGTAATGCCTAGGTTTTCTTCTAGGTTTTTATGGTTTTAGGTCTAACGCTTAAATCTTTAATCCATCTTGAATTGATTTTTGTATAAGGTAAGGAAGGGATCCAGTTTCAGCTTACATATGGCTAGCCGCTTCCCAGCACCATTTATTAAATAGGGAATCTCATTGCTTGTTTTTCTCAGGTTTGTCAGATCAGATAGTTGTGGATATGCGGCATTATTTCTGGAGGGCTCTGTCTTTGGTCTCCATTGATCTATATTCTGTTTTGGTACCAGTACCATGCTGTTTTGCTACTGTAGCCTTGTAGTATAGTTTGAAGTCAGGTAGTGTGATGCCTCCAGCTTTGTTCTTTTTTGGCTTAGATTGACTTGGCGATGCGGGCCTTTTTTGTTCCATATGAACTTTAAAGTAGTTTTTCCAATTCTGTAAAGAAAGTCATTGGTAGCTTGATGGATGGCATTGAATCTGTAAATTACCTTTGGGCAGTATGGCCATTTTCACGATATTGATTCTCCTACCCATGAGCATGGAATGCTCCTTCCATTTGTTTGTGTCCTCTTATTTCTTGAGCAGTGGTTTGTAGTTCTCTTGAAGAGGTCCTTCACATCCCTTGTAAGTTGGATTCCTAGGTATTTTATTCTCTTTGAAGCAATTAGAATGGAGTTCACTCATGATTTGGCTCTCTGTTTGTCTGTTGTTGGTGTATAAGAATGCTTGTGATTTTTGTACATTGATTTGTATCCTGGAGACTTTTGCTGAAGTTGCTTATCAGCTTAAGGAGATTTTGGGCTGAGACGATGGGGTTTTCTAGATAAACAATCATGTCAGCCTGCAAACAGGGACAATTTGACTTCCTCTTTCCTAATTGAATACCCTTTATTTCCCTTCTCTGCCTGGATTGCCCTGGCTACAGAACTCCAACACTATGTTGAATAGGAGCGTGAGAGAGGGCATCCCTGTCTTGTGCCAGTTTTCAAAGGGAATGCTTCCAGTTTTTGCCCATTCAGTATGATATTGGCTGTGGGTTTGTCAGATAGCTCTTATTTTGAAATACGTCCCATCAATACCTAATTTAATGAGAGTTTTTTAGCATGAAGGGTTGTTGAATTTGTCAAAGGCTTTTTCTGCATCTATTGAGATAATCATGTGGTTTTTGTCTTTGGCTCTGTTTATATGCTGGATTACATTTATTGATTTTATGATATTGAACTAGCCTTGCATCCCAGGGATGAAGCCCACTTGATCATGGTGGATAAGCTTTTGATGCTGCTGATTCGGTTTGCTAGTATTTTATTGAGGATTTTTGCATCAATGTTCATCAAGGATATTGGTCTAAAATTCTTTTTGGTTGTGTCTCTGCCCGTTTTGGTATCAGAATGATGCTATTCCCCATAAAATGAGTTAGAGGACTCTCTTTTTCTATTGATTGAATAGTTTCAGAAGGAATGGTACTAGTTCCTCCTTGTACTTGGTAGAATTCGCCGTGAATCCATCTGGTCCTGGACTCTTTTGTTGGTAAACTATTGATTATTGCCACACTGCAGAGCCTGTTATTGGTCTATTCAGAGATTCAACTTCTTCCTGGTTTAGTCTTGGGAGAGTGTATGTGTCGAGGAATGTATCCATTTTCTAGATTTTCTAGTTTATTTGCGTAGAGGTGTTTGTAGTATTCTCTGGATGGTAGTTTGTATTTCTGTGGGATCGGTGGTGATATCCCCTTTATCATTTTTTATTGTGTCTATTTGATTTTTCTTTTTTTCTTTATTAGTCTTGCTAGCGGTCTATCAATTTTGTTGATCCTTTCAAAACCAGCCTCGGATTCATTGATTTTTGAAGGGTTTGTGTCTTCTATTTCCTTCCAGTTCTGCTCTGATTTTAGTTATTTCTTGCCTTCTGCTAGCTTCTTGAATGTGTTTGCTCTTTGCTTTCTAGTTCTTTAATTGTGATGTTAGGGTGTCAATTTTGGATCTTTTCCTGCTTTCTCTCTTGTAGGCATTTAGTGCTATAAATTTCCTCTACACACTGCTTTGAATGCGTCTCCCAGAGATTCTGGTATGTGGTGTCTTTTGTTCTCATTGGTTTCAAAGAACATCTTATTTCTGCCTTCATTTCGTTATGTACCCAGTAGTCATTCAGATAGGTTGTTCAGCTTCCATGTAGTTGAGCGGCTTTGAGTGAGATTCTTAATCCTGAGTTCTAGTTTGATTGCAATTGTGGTCTGAGAGGATAGTTTGTTATAATTTCTGTTTTTTTACATTTGCTAAGGAGAGCTTTACTTCCAACTATGTGGTCAATTTTGGAATAGGTGTGGTGTGGTGCTGAAAAAATGTATATTCTGTTGATTTGGGGTGGGAGAGTTCTGTAGATGTCTATTAGGTCCGCTTGGTGCAGAGCTGAGTTCAATTCTGGGTATCCTTGTTGACTTCTGTCTCATTGATCTGTCTAATGTTGACAGTGGGGTGTTAAAGTCTCCCATTATTAATGTGTGGGAGTCTAAGTCTCTTTGTAGGTCACTTCCAGACTTGCTTTATGAATCTGGGTGCTCCTGTATTGGGTGCATAAATATTTAGGATAGTTAGCCCTCTGTTGAATTGATCCCTTTACCATTATGTAATGGCCTCTTTGTCTCTTTTTTGATCTTTGTTGGTTTGCAAGTCTGTTTTATCAGAGACTAGGATTGCAACCCCTGCCTTTTTGTTTTCCATTGGCTTGGTAGATCTTCCTCCATCCTTTTTATTTTGAGCCTATGTGTGTCTCTGCACGTGAGATGGGTTTCTGAATACAGCACACTGATGGGTCTTGACTCTTTATCCAACTTGCCAGTCTGTGTCTTTTAATTGCAGAATTTAGTCCATTTATATTTAAAGTTAATATTGTTATGTGTGAATTTGATCCTGTCATTATGATGTTAGCTGGTGATTTTGCTCGTTAGTTGATGCAGTTTCTTCCTAGTCTCGATGGTCTTTACATTTTGGCATGATTTTGCAGCGGTTGGTACCGGTTGTCTTTTCTCTATGTTTAGCACTTCCTTCAGGAGCTCTTTTAGGTGGCCTGTGGTGACAAAATCTCTCAGCATTTGCTTGTCTATAAGTGATGATTTCTCCTTCACTTATGAAGTTTAGTTTGGCTGATATGAAATTCTGGGTTGAAAATTCTTTTCTTTTAAGAATGTTGAATATTGGCCCCACTCTCTTCTGGCTTGTAGGGTTTCTGCTGAGATCCGCTGTTAGTCTGATGGGCTTTCCTTTGAGGGTAACCCTGACCTTTTCTCTCTGGCTGCCCTTAATATTTTTCCTTCATTTCAACTTTTGTGAATCTGACAATTATGTGTCTTGAGTTGCTCTTCTCGAGGAGAATCTTTGTATGCTTTCTGTATTTCCTGAATCTGAACGTTGGCCTGCCTTGCTAGATTGGGAAGTTCTCCTGATAATATCCTCTGCAGAGTGTTTTCCAACTTGGTTCCATTCTCCACATCACTTTCAGGCATACCTAACGATGATTTGGTTCTTTTCACATAGTCCCATATTTCTTGGAGGCTTTGCTCATTTCTTTTATTCTTTTTTCTAAACTTCCTTCAAGCTTCATTTCATTCATTTCATCTTCCAGCTGCTGATACCTCTTTCTTCCAGTTGATCGTGACGTCTCTGAGTTTCTGCATTCTTCACGTAGTTCTCGAGCCTTGGTTTTCAGCTCCATCAGCTCCTTTAAGCAGTTCTCTGTATTGCTATTCTAGCTTATACATTCTTCTAAATTTTTTCAAAGTTTTCAACTTCTTTTTGTTTTTGGTTTAGTCGTCCTCCTCGTAGCTCAGAGTAATTTGATCGCCTGAAGCCTTCTTCTCAGCTCGTCAAATCATTCTCCATCCAGCTTTGTTCCGTTGTTGGTGTGAGGAACTGCGTCTGGAGGGGAGGAGAGGCGCTCTGCGCTTTTAGAGTTTCCCAGTTTTTCTGTTCTGTTTTTTCCCATTCTGTGGTTTTATCTACTTTTGGTCTTTGATGATGGTGATGCATGATGGTTTTCGTAGATGTCCTTTTCTGGTTGTTAGTTTTCCTTCTAACAGACAGGACCCTCAGCTGCAGGTCTGTTGGAATACCCCATGTGTGAGGTGTCAGTGCCCCTGCTGGGGTGCCTCCCAGTTAGGCTGCTTCGGGGGTCAGGGGTCAGGGACCCACTTGAGGAGGCAGTCTGCCTGTTCTCAGATCTCCAGTTGCGTGCTGGGAGAACCACTGCTCTTTCAAAGCTGTCAGACAGGGACACTTAAGTCTGCAGAGGTTATTGCTGTCTTTTTTGTTTGTCTGTGCCCTGCTCCCCAGAGGTGGAGCCTACAGAGGCAGGCAGGCCTTGAGCTGTGGTGGCTCCACCCAGCCTGAGCTTCCCGCTTTGTTTACTCTGGGCAAGCTCTAATGGCGGGCGCCCCCAGCCTCGTTGCCGCCTTTGCAGTTTGATCTCAGACTGTTGTGCTAGCAATCAGCGAGATTCCGTGGGCGTAGGACCCTCTGAGCCGTGTGTGGGATATAGTCTCGTGGTGCGCTCGCTTTTTGCCGGCTGGAAAGCGCAATATTCGGGTGGGAGGACCGATTTTCCAGGTGCGTCTGCCACCCCTTTCTTTGACTCCGGAAAGGGAACTCCTGACCCCCTTGCGCTCCCAGGTGAGGCAAATGCCTCGGCCTAAGCTTCGCTCACAAGACGGGGCGCACACTGGCCTGCTTCACTGTCTGGCACTCCCAGTGAGATGAACCCGGTACCTCGATTGAAATGGAGAAATCACCGGGTCTTCATGTCAAAGCCACGCTGGGAGCTGTGACTGGAGCTGTTCCTATTCGCCATCTTGGCTCCTCCAATCCAACA	.	PASS	IMPRECISE;SVMETHOD=Snifflesv1.0.11;CHR2=chr2;END=221278233;STD_quant_start=0.707107;STD_quant_stop=1562.505712;Kurtosis_quant_start=6.968193;Kurtosis_quant_stop=1.985684;SVTYPE=INS;SUPTYPE=AL,SR;SVLEN=5933;STRANDS=+-;RE=11;REF_strand=11;AF=1	GT:DR:DV	1/1:0:11
chr2	221688325	1511	N	TCCTTTCCTTCTCTCTCTCCCTCCTTTCTTTCCTCCTCCCACTCCCTTTCCTTCCTCTCTCCCTCCTTTCCTTCCTCCCTCACTCTTTCCTTCCTCCTCCCTTTCCTTCCTCCTCCCCTCTTTCATACTCCCTCC	.	PASS	IMPRECISE;SVMETHOD=Snifflesv1.0.11;CHR2=chr2;END=221688331;STD_quant_start=30.084880;STD_quant_stop=36.228442;Kurtosis_quant_start=2.359275;Kurtosis_quant_stop=1.734342;SVTYPE=INS;SUPTYPE=AL;SVLEN=129;STRANDS=+-;RE=13;REF_strand=15;AF=0.866667	GT:DR:DV	1/1:2:13
chr2	221818391	1512	N	ATGGATAGATAGATAGATAGATAAATAGATAGATAAG	.	PASS	PRECISE;SVMETHOD=Snifflesv1.0.11;CHR2=chr2;END=221818391;STD_quant_start=5.603570;STD_quant_stop=5.567764;Kurtosis_quant_start=4.999077;Kurtosis_quant_stop=5.063746;SVTYPE=INS;SUPTYPE=AL;SVLEN=37;STRANDS=+-;RE=11;REF_strand=13;AF=0.846154	GT:DR:DV	1/1:2:11
chr2	221818675	1513	GAACCAATCAATGCATTCTGGGGCCTGGCATACATTTGGCCTTACTCAGGTCACATGCCTACGC	N	.	PASS	IMPRECISE;SVMETHOD=Snifflesv1.0.11;CHR2=chr2;END=221818740;STD_quant_start=16.742162;STD_quant_stop=15.617298;Kurtosis_quant_start=-1.101297;Kurtosis_quant_stop=-1.044562;SVTYPE=DEL;SUPTYPE=AL;SVLEN=-65;STRANDS=+-;RE=12;REF_strand=12;AF=1	GT:DR:DV	1/1:0:12
chr2	222376206	1514	N	ACTTCCCATTTCTGTACCTCACTTCCGATTTCTGTACC	.	PASS	IMPRECISE;SVMETHOD=Snifflesv1.0.11;CHR2=chr2;END=222376207;STD_quant_start=19.245779;STD_quant_stop=19.021041;Kurtosis_quant_start=-1.624884;Kurtosis_quant_stop=-1.574964;SVTYPE=INS;SUPTYPE=AL;SVLEN=37;STRANDS=+-;RE=11;REF_strand=14;AF=0.785714	GT:DR:DV	0/1:3:11
chr2	223074415	1515	AAAAAAAAAAAAAAAAAAAAAAAAAAAAAAAAAAAAA	N	.	PASS	PRECISE;SVMETHOD=Snifflesv1.0.11;CHR2=chr2;END=223074452;STD_quant_start=0.000000;STD_quant_stop=1.224745;Kurtosis_quant_start=3.088227;Kurtosis_quant_stop=6.898955;SVTYPE=DEL;SUPTYPE=AL,SR;SVLEN=-37;STRANDS=+-;RE=18;REF_strand=21;AF=0.857143	GT:DR:DV	1/1:3:18
chr2	223481704	1516	TTTTTTTTTTTTTTTTTTTTTTTTTTGAGACGGAGTCTCGCTCTGTCGCCCAGGTCGGACTGCGGACTGCAGTGGCGCAATCTCGGCTCACTGCAAGCTCCGCTTCCCGGGTTCACGCCATTCTCCTGCCTCAGCCTCCCGAGTAGCTGGGACTACAGGCGCCCGCCACCGCGCCCGGCTAATTTTTTGTATTTTTAGTAGAGACGGGGTTTCACCTTGTTAGCCAGGATGGTCTCGATCTCCTGACCTCATGATCCACCCGCCTCGGCCTCCCAAGAAAGATTGATTC	N	.	PASS	PRECISE;SVMETHOD=Snifflesv1.0.11;CHR2=chr2;END=223481993;STD_quant_start=3.924283;STD_quant_stop=4.289522;Kurtosis_quant_start=-1.297475;Kurtosis_quant_stop=-1.384416;SVTYPE=DEL;SUPTYPE=AL;SVLEN=-289;STRANDS=+-;RE=15;REF_strand=20;AF=0.75	GT:DR:DV	0/1:5:15
chr2	223635042	1517	GTATATATACATATATATATACTCATATATATAT	N	.	PASS	IMPRECISE;SVMETHOD=Snifflesv1.0.11;CHR2=chr2;END=223635076;STD_quant_start=10.256705;STD_quant_stop=9.994999;Kurtosis_quant_start=-1.557372;Kurtosis_quant_stop=-1.536118;SVTYPE=DEL;SUPTYPE=AL;SVLEN=-34;STRANDS=+-;RE=14;REF_strand=17;AF=0.823529	GT:DR:DV	1/1:3:14
chr2	223691418	1518	N	TATAACATATAACAACAATATATATATATATATATATATGTATAT	.	PASS	PRECISE;SVMETHOD=Snifflesv1.0.11;CHR2=chr2;END=223691418;STD_quant_start=2.529822;STD_quant_stop=4.919350;Kurtosis_quant_start=-1.186524;Kurtosis_quant_stop=-1.326633;SVTYPE=INS;SUPTYPE=AL;SVLEN=45;STRANDS=+-;RE=16;REF_strand=18;AF=0.888889	GT:DR:DV	1/1:2:16
chr2	223760186	1519	CTTTTTTTTTTTTTTTTTTTTTTTTTTTTATTGATCATTCTTGGGTGTTTCTCGCAGAAGGGGATTTGGCAGGGTCATAGGACAATAGTGGAGGGAAGGTCAGCAGATAAACAAGTGAACAAAGGTCTCTGGTTTTCCTAGGCAGAGGACCCTGCGGCCTTCCGCAGTGTTTGTGTCCCTGGGTACTTAAGATTAGGGAGTGGTGCTGACTCTTAAGGAGCATGCTGCCTTCAAGCATCTGTTTAACAAAGCACATCTTGCACCGCCCTTAATCCATTTAACCCTGAGTGGACACAGCACATGTTTCAGAGAGCACAGGGTTGGGGATAAGGTCACAGATCAACAGGATCCCAAGGCAGAAGAATTTTTCTTAGTACAGAACAAAATGAAAAGTCTCCCATGTCTACTTCTATCCACACAGACCCGGCAACCATCCGATTTCTCAATTTTTTCCCCACCCTTCCCGCCTTTCTATTCCACAAAACCGCCATTGTCATCATGGCCCATCCCCAATGAGCCGCTGGGCACACCTCCCAGACGGGGTCGTGGCCGGGCAGAGGGGCTCCTCACTTCCCAGTAGGGGCGGCCGGGCAGAAGCGCCCCTCACCTCCCGGATGGGGCGGCTGGCCGGGCGGGGGGCTGACCCCCCCACCTCCCTCCCGGACGGGGCGGCTGGCCGGGCGGGTGCTGACCCCTCCACCTCCCTCCCGGACGGGGCGGCTGGCCGACCCCCCCCCCCGCCGCCTCCCTCCCGGACGGGGCGGCTGGCCGGGCAGAGGGGCTCCTCACTTCCCAGTAGGGGCGGCCGGGCAGAGGCGCCCCTCACCTCCCGGACGGGGCGGCTGGCCAGGCGGGGGGCTGATCCCCCCACCTCCCTCCCGGACGGGGCGGCTGGCCGGGCGGGGGGCTGACCCCCCCACCTCCCTCCCGGACGGGGCGGCTGGCCGGGCAGGGGGCTGACTCCCCCTCCCCCCTCCCGGACGGGGCGGCTGGCCGGGCGGGGGGCTGACCCCCCCCACCTCCCTCCCGGACGGGGCGGCTGGCCGGGCGAGGGGCTGACCCCCCACCTCCCTCCCGGACTGGGCGGCTGGCCGGGCGGGGGGGCTGATCCCCCCACCTCCCTCCCGGACTGGGCGGCTGGCCGGGCAGAGGGGCTCCTCACTTCCCAGTAGGGGCGGCCGGGCAGAGGCGCCCCTCACCTCCCGGACGGGGCGGCCGGCCGGGCGGGGGGCTGACCCCCCCACCTCCCTCCCGGACGGGGCGGCTGGCCGGGCAGAGGGGTCCTCACTTCCCAGTAGGGGCGGCCGGGCAGAGGCGCCCCTCACCTCCCGGACGGGGCGGCTGGCCGGGCGGGGGGGCTGACCCCCCCACCTCCCTCCCGGACGGGGCGGCTGGCCGGGCGGGGGGCCGACATCCCCACCTCCCTCCCGGACCGGGCGGCTGGCCAGGCAGGGGGCTGACCCCCCTCCCCCCTCCCGGACTGGGCGGCTGGCCGGGCGGGGGGCTGACCCCCCCACCTCCCTCCTGGACGGGGCGACCGGCCGGGCAGAGGGGCTCCTCACTTCCCAGTGGGGGCGGCCGGGCAGAGGAGCCCCTCACCTCCCGGACGGGGCGGCTGGCCGGGCGGGGGGCTGACCCCCCCCCACCTCCCTCCCGGACGGGGTGGCTGCCGGGCGGAGACGCTCCTCACTTCCCAGACGGGGTGGCTGCTGGACGGAGGGGCTCCTCACTTCTCAGACGGGGCGGTTGCCAGGCAGAGGGTTTCCTCACTTCTCAGACGGGGCGGCCGGGCAGAGGCGCTCCTCACATCCCAGACAGGGCGGCGGGGCAGAGGTGCTCCCCACCTCTCAGACGATGGGCGGCCGGGCAGAGACGCTCCTCACTTCCTAGATGGGATGGCGGCGGGGAAGTGGCGCTCCTCGCTTCCTAGATGGGATGGCGGACGGGCAGAGACGCTCCTCACTTTCCAGACTGGGCAGCCAGGCAGAGGGGCTCCTCATATCCCAGACGATGGGCGGCCAGGCAGAGACGCTCCTCACTTCCCAGACGGGGTGGCGGCCGGGCAGAGGCTGCAATCTCGGCTCTTTGGGAGGCCAAGGCAGGCGGCTGGGAGGTGGTTGTAGCGAGCCGAGATCACGCCACTGCACTCCAGCCTTGGCACCATTGAGCACTGAGTGAACGAGACTCCGTCTGCCATCCCGGCACCTCGGGAGGCCGAGGCTGGCGGATCACTCGCGGTTAGGAGCTGGAGACCGGCCCGGCCAACACAGCAAAACCCCGTCTCCACCAAAAAAAAACGAAAACCAGTCAGGCGTGGTGACGCGCGCCTGCAATCGCAGGCACTCGGCAGGCTGAGGCAGGAGACTCAGGCATGGAGGTTGCAGTGAGCCGAGATCGCAGCAGTACAGTCCAGCTTCGGCTCGGCATCAGAGGGAGACCGTGGAGAGGGAGAGGGGGAGGGGGAGGGGGAGGGGGAGGGGGAGCTACTTTGT	N	.	PASS	PRECISE;SVMETHOD=Snifflesv1.0.11;CHR2=chr2;END=223762679;STD_quant_start=4.979960;STD_quant_stop=3.962323;Kurtosis_quant_start=-0.248475;Kurtosis_quant_stop=0.380454;SVTYPE=DEL;SUPTYPE=AL,SR;SVLEN=-2493;STRANDS=+-;RE=12;REF_strand=12;AF=1	GT:DR:DV	1/1:0:12
chr2	223865090	1520	N	<DEL>	.	PASS	PRECISE;SVMETHOD=Snifflesv1.0.11;CHR2=chr2;END=223869878;STD_quant_start=0.316228;STD_quant_stop=0.547723;Kurtosis_quant_start=3.201853;Kurtosis_quant_stop=-1.571429;SVTYPE=DEL;SUPTYPE=SR;SVLEN=-4788;STRANDS=+-;RE=14;REF_strand=14;AF=1	GT:DR:DV	1/1:0:14
chr2	224611681	1521	N	AAGGAAGGAAGGAAGGAAGGAAGGAAGGAAGGAAGGAAGGAGGGAGGGAGGGAGGAGGGATGG	.	PASS	PRECISE;SVMETHOD=Snifflesv1.0.11;CHR2=chr2;END=224611681;STD_quant_start=5.310367;STD_quant_stop=6.723095;Kurtosis_quant_start=0.659659;Kurtosis_quant_stop=-1.038570;SVTYPE=INS;SUPTYPE=AL;SVLEN=63;STRANDS=+-;RE=13;REF_strand=16;AF=0.8125	GT:DR:DV	1/1:3:13
chr2	225839515	1522	N	CATATATATTATATATATAATATATATATATTATATATTATATATATAATATATATATATTATATATATTATATATATATATATAT	.	PASS	IMPRECISE;SVMETHOD=Snifflesv1.0.11;CHR2=chr2;END=225839516;STD_quant_start=14.103191;STD_quant_stop=16.105900;Kurtosis_quant_start=-0.572462;Kurtosis_quant_stop=-0.922284;SVTYPE=INS;SUPTYPE=AL;SVLEN=86;STRANDS=+-;RE=12;REF_strand=13;AF=0.923077	GT:DR:DV	1/1:1:12
chr2	226039582	1523	TTCAGAGTTAGACCTTTCAGAGTTGTCTAAGATTGAGGCAAGGGCCGGCGCTCCGCACCCTTACGTTAACTGGTCATGGATGTGGGCTGCCCCTGGGAAAAGGGTACAACCTTTGTGAAGCAGCTTACTCAGTCCAGCATGCCCCTCAGCTAGGGGCTCAGTCCTGAAGGGTGATTTGGGAGCCCTCACAGCATCTGCTGCATTTGTACACATCACACTAAGGGAGAGCAGCAGATTTATAGGAGTTTTGCTTTAAAAGTCTTGGTTTGTATCTTGACTCTACCTGTGACAAGACAAATAACTGGGCAAGATGTTTAACTTGTCTTATTTTGGGTTTTCTCTCTCATGGAAAATAAGATACTTATTTTTCTTCTTTATCAACATTATCTTGGTTTGGTTGTTTGTTTAGATGGAGCCTAGGGAGTCTAGGTCTGTCACCCAGGCTGGCACCATCTTGGCTCACTGCAAACTC	N	.	PASS	PRECISE;SVMETHOD=Snifflesv1.0.11;CHR2=chr2;END=226040052;STD_quant_start=0.000000;STD_quant_stop=0.948683;Kurtosis_quant_start=6.550588;Kurtosis_quant_stop=6.794691;SVTYPE=DEL;SUPTYPE=AL,SR;SVLEN=-470;STRANDS=+-;RE=21;REF_strand=25;AF=0.84	GT:DR:DV	1/1:4:21
chr2	226069611	1524	CTTTCTTTCTTTCTTTCTTTCTTTCTTTCTT	N	.	PASS	PRECISE;SVMETHOD=Snifflesv1.0.11;CHR2=chr2;END=226069651;STD_quant_start=7.674634;STD_quant_stop=7.707140;Kurtosis_quant_start=-1.639225;Kurtosis_quant_stop=-1.640753;SVTYPE=DEL;SUPTYPE=AL;SVLEN=-40;STRANDS=+-;RE=16;REF_strand=18;AF=0.888889	GT:DR:DV	1/1:2:16
chr2	226647844	1525	TCATCCCTTCCTCCATTCTCCCTTCCTCCATTTCTTACTTCCTCC	N	.	PASS	IMPRECISE;SVMETHOD=Snifflesv1.0.11;CHR2=chr2;END=226647892;STD_quant_start=23.160311;STD_quant_stop=9.934787;Kurtosis_quant_start=3.559462;Kurtosis_quant_stop=5.280860;SVTYPE=DEL;SUPTYPE=AL;SVLEN=-48;STRANDS=+-;RE=11;REF_strand=13;AF=0.846154	GT:DR:DV	1/1:2:11
chr2	227017572	1526	TTTTTTTTTTTTTTTTTTTTTTTTTTTTTTTTTGAGACGGAGTCTCGCTCTGTCGCCCAGGCTGGAGTGCAGTGGCGGGACCTCGGCTCACTGCAAGCTCCGCCTCCCGGGTTCACGCCATTCTCCTGCCTCAGCCTCCCAAGCAGCTGGGACTACAGGCGCCCGCCACTACGCCCGGCTAATTTTTTGTATTTTTAGTAGAGACGGGGTTTCACCGTTTTAGCCGGGATGGTCTCTTTCTCCATCTTC	N	.	PASS	PRECISE;SVMETHOD=Snifflesv1.0.11;CHR2=chr2;END=227017821;STD_quant_start=0.000000;STD_quant_stop=0.000000;Kurtosis_quant_start=-1.025424;Kurtosis_quant_stop=-1.162834;SVTYPE=DEL;SUPTYPE=AL;SVLEN=-249;STRANDS=+-;RE=18;REF_strand=21;AF=0.857143	GT:DR:DV	1/1:3:18
chr2	227334136	1527	ATATTCATTCACTTAAATGAATATATATATATATATTCATTCACTTAAATGAATATATATATATATATTCATTCACTTAAATGAATATATATATATATATTCATTCACTTAAATGAATATATATATATATTCATTCACTTAAATGAATATATATATATATTCATTCACTTAAATGAATATATATATATATTCATTCACTTAAATGAATATATATATATATATTCATTCACTTAAATGAATATATATATATATTCATTCACTTAAATGAATATATATATATATATTCATTCACTTAAATGAATATATATATATATTCATTCACTTAAATGAATATATATATATATATTCATTCACTTAAATGAACATATATATATTCATTCACTTAAATGAACATATATATATTCATTCACTTAAATGAACATATATATATTCATTCACTTAAATGAACATATATATATTCATTCACTTAAATGAACATATATATATTCATTCACTTAAATGAACATATATATAT	N	.	PASS	IMPRECISE;SVMETHOD=Snifflesv1.0.11;CHR2=chr2;END=227334648;STD_quant_start=30.099834;STD_quant_stop=24.310492;Kurtosis_quant_start=-0.104001;Kurtosis_quant_stop=-0.251506;SVTYPE=DEL;SUPTYPE=AL;SVLEN=-512;STRANDS=+-;RE=11;REF_strand=12;AF=0.916667	GT:DR:DV	1/1:1:11
chr2	227396574	1528	CTTTATTTGGCATATATATATATATATATATATATATATATATATATATATGGAATTTTG	N	.	PASS	PRECISE;SVMETHOD=Snifflesv1.0.11;CHR2=chr2;END=227396634;STD_quant_start=0.447214;STD_quant_stop=1.000000;Kurtosis_quant_start=6.967116;Kurtosis_quant_stop=6.821556;SVTYPE=DEL;SUPTYPE=AL;SVLEN=-60;STRANDS=+-;RE=14;REF_strand=14;AF=1	GT:DR:DV	1/1:0:14
chr2	227521192	1529	N	CGCTGAAATTATTGTGGTTATTTTGATTGCCCCAGTCTTTCAGTACTCAGAAAGACACTTTACTGTTT	.	PASS	IMPRECISE;SVMETHOD=Snifflesv1.0.11;CHR2=chr2;END=227521192;STD_quant_start=21.090282;STD_quant_stop=20.226221;Kurtosis_quant_start=-1.084029;Kurtosis_quant_stop=-1.345150;SVTYPE=INS;SUPTYPE=AL;SVLEN=75;STRANDS=+-;RE=12;REF_strand=15;AF=0.8	GT:DR:DV	0/1:3:12
chr2	228023488	1530	N	CTTTTTTTTTTTTTTTTTTTTTTTTTTTTTGAGACGGAGTCTCGCCTGTCGCCCAGGCCAAGTGCAGTGGCGGATCTCTCGGCTCACTGCAAGCTCCGCCCTCCCTCGGGTTCACGCCATTCTCCTGCCTCAGCCTCCCAAGTAGCTTGGGATCATGGTGCGCCCGCCACTACCTCGCCAATTTTTGTATTTTAGTAGAGACGGTTTCACCCGCTTTAGCTGGGATGGTCTCGATCTCCTGACCGTGATCCGCCCCGCCCGGCCTCCCAAAGTGCTGGGATTACAGGCGTTTCACTACCGGCCA	.	PASS	IMPRECISE;SVMETHOD=Snifflesv1.0.11;CHR2=chr2;END=228023489;STD_quant_start=1.264911;STD_quant_stop=16.192591;Kurtosis_quant_start=-0.940643;Kurtosis_quant_stop=-1.584260;SVTYPE=INS;SUPTYPE=AL,SR;SVLEN=293;STRANDS=+-;RE=19;REF_strand=22;AF=0.863636	GT:DR:DV	1/1:3:19
chr2	228508004	1531	CTCTATATATATATATATATATATATATATATATATATATATATAGAGAGAGAGAGAG	N	.	PASS	IMPRECISE;SVMETHOD=Snifflesv1.0.11;CHR2=chr2;END=228508061;STD_quant_start=14.159802;STD_quant_stop=11.428036;Kurtosis_quant_start=-1.505449;Kurtosis_quant_stop=-0.959753;SVTYPE=DEL;SUPTYPE=AL;SVLEN=-57;STRANDS=+-;RE=15;REF_strand=18;AF=0.833333	GT:DR:DV	1/1:3:15
chr2	228531570	1532	N	GGTGGCTGCGGTGGTGGCTGGCGGTGGTGCTGTGGTGGTTGTGGT	.	PASS	IMPRECISE;SVMETHOD=Snifflesv1.0.11;CHR2=chr2;END=228531571;STD_quant_start=12.911235;STD_quant_stop=12.731850;Kurtosis_quant_start=0.023632;Kurtosis_quant_stop=1.168101;SVTYPE=INS;SUPTYPE=AL;SVLEN=44;STRANDS=+-;RE=11;REF_strand=16;AF=0.6875	GT:DR:DV	0/1:5:11
chr2	228614571	1533	N	ACTTCCTTCCTTCCTTCCTTCCTTCCTTCCTTCCTTCCTTC	.	PASS	IMPRECISE;SVMETHOD=Snifflesv1.0.11;CHR2=chr2;END=228614571;STD_quant_start=11.067972;STD_quant_stop=9.497368;Kurtosis_quant_start=-1.687980;Kurtosis_quant_stop=-1.597180;SVTYPE=INS;SUPTYPE=AL;SVLEN=38;STRANDS=+-;RE=10;REF_strand=15;AF=0.666667	GT:DR:DV	0/1:5:10
chr2	228945427	1534	TAAAATAAAATAAAATAAAATAAAATAAAATAAAATAAAATAAA	N	.	PASS	PRECISE;SVMETHOD=Snifflesv1.0.11;CHR2=chr2;END=228945471;STD_quant_start=1.341641;STD_quant_stop=1.732051;Kurtosis_quant_start=-0.986939;Kurtosis_quant_stop=-0.968129;SVTYPE=DEL;SUPTYPE=AL;SVLEN=-44;STRANDS=+-;RE=18;REF_strand=19;AF=0.947368	GT:DR:DV	1/1:1:18
chr2	229004647	1535	N	CTTCTTTCTTTCTTTCTTTCTTTCTTTCTTT	.	PASS	IMPRECISE;SVMETHOD=Snifflesv1.0.11;CHR2=chr2;END=229004647;STD_quant_start=7.341662;STD_quant_stop=11.335784;Kurtosis_quant_start=-1.123759;Kurtosis_quant_stop=-1.561746;SVTYPE=INS;SUPTYPE=AL;SVLEN=37;STRANDS=+-;RE=12;REF_strand=13;AF=0.923077	GT:DR:DV	1/1:1:12
chr2	229345008	1536	GTGTATATATATATATATATATATATATATATATATATGTATAT	N	.	PASS	PRECISE;SVMETHOD=Snifflesv1.0.11;CHR2=chr2;END=229345050;STD_quant_start=5.422177;STD_quant_stop=3.754997;Kurtosis_quant_start=-1.313112;Kurtosis_quant_stop=-0.302484;SVTYPE=DEL;SUPTYPE=AL;SVLEN=-42;STRANDS=+-;RE=17;REF_strand=18;AF=0.944444	GT:DR:DV	1/1:1:17
chr2	229530640	1537	N	ATGGCACATGTATACCTATGTAATAAACCTGCACGTTCAGCACATGTATCC	.	PASS	PRECISE;SVMETHOD=Snifflesv1.0.11;CHR2=chr2;END=229530640;STD_quant_start=6.964194;STD_quant_stop=9.884331;Kurtosis_quant_start=6.958848;Kurtosis_quant_stop=6.675693;SVTYPE=INS;SUPTYPE=AL;SVLEN=51;STRANDS=+-;RE=10;REF_strand=12;AF=0.833333	GT:DR:DV	1/1:2:10
chr2	229629242	1538	N	AAAGAAGGAGAAGGAGAAGGAAGGAGAAGGAGAGGAAGAGGAAGAGGAAGAGAGAGAGGAAGAAGGAAGAGAGGAGGAAGAAGAGAAAGAAAGAAA	.	PASS	IMPRECISE;SVMETHOD=Snifflesv1.0.11;CHR2=chr2;END=229629254;STD_quant_start=48.500515;STD_quant_stop=51.432480;Kurtosis_quant_start=-1.457201;Kurtosis_quant_stop=-1.354178;SVTYPE=INS;SUPTYPE=AL;SVLEN=83;STRANDS=+-;RE=11;REF_strand=14;AF=0.785714	GT:DR:DV	0/1:3:11
chr2	230114543	1539	GGAGTATGATCCCCCAGGCAGAGCAGGCGGCTGACA	N	.	PASS	PRECISE;SVMETHOD=Snifflesv1.0.11;CHR2=chr2;END=230114579;STD_quant_start=3.605551;STD_quant_stop=3.098387;Kurtosis_quant_start=2.011376;Kurtosis_quant_stop=2.486075;SVTYPE=DEL;SUPTYPE=AL;SVLEN=-36;STRANDS=+-;RE=13;REF_strand=17;AF=0.764706	GT:DR:DV	0/1:4:13
chr2	230607901	1540	CCGCCCCGTCTGGGAGGGAGGTGGCGGGGGTCAGCCCCCCACCCGGCCAGC	N	.	PASS	IMPRECISE;SVMETHOD=Snifflesv1.0.11;CHR2=chr2;END=230607950;STD_quant_start=10.416333;STD_quant_stop=9.492102;Kurtosis_quant_start=4.324061;Kurtosis_quant_stop=4.895559;SVTYPE=DEL;SUPTYPE=AL;SVLEN=-49;STRANDS=+-;RE=12;REF_strand=13;AF=0.923077	GT:DR:DV	1/1:1:12
chr2	230608220	1541	N	AGGTGGTCAGCCCCTCTGTGCCCGCCCCGTCAGGAGGGAGGTGGGGGTTCAGCCCCCGCCCGGCCAGCCCGCCCGTC	.	PASS	IMPRECISE;SVMETHOD=Snifflesv1.0.11;CHR2=chr2;END=230608220;STD_quant_start=34.593352;STD_quant_stop=30.019993;Kurtosis_quant_start=-0.548043;Kurtosis_quant_stop=-0.878740;SVTYPE=INS;SUPTYPE=AL;SVLEN=91;STRANDS=+-;RE=10;REF_strand=16;AF=0.625	GT:DR:DV	0/1:6:10
chr2	230983741	1542	N	TAACTTAATAAGTTATATATAACTATTATATATAATCTTAAGTTATATATACCATTATATATAACTTATCAGTTATATATAACTATTATATAACTATTATATATAACTTAATAAGTTATATATAACTATTATATATAACTTAATAAAGTTATATATAACTATTATATATAACTTAATAAGTTTATATAACTATTATATATAACTTAATAAGTTATATATAACTATTATATATAACTTAATAAGTTATATATAACTATTATATATAACTTAAGTTATATAACTATTATATATAACTTAAGTTATATATAACTATTATATAACTTGGGTTATATATAACTATTATATATAACTTAATAAGTTATATATAACTATTATATAACTTAATAAGTTAAGAGTAACTATATATAACTTATATATAACTTAATATAACTATATATAACTTAATAAGTTATATATAACTATATATAACTTATATATA	.	PASS	IMPRECISE;SVMETHOD=Snifflesv1.0.11;CHR2=chr2;END=230983741;STD_quant_start=104.355642;STD_quant_stop=125.220206;Kurtosis_quant_start=-0.205418;Kurtosis_quant_stop=-0.828395;SVTYPE=INS;SUPTYPE=AL;SVLEN=457;STRANDS=+-;RE=10;REF_strand=17;AF=0.588235	GT:DR:DV	0/1:7:10
chr2	231325307	1543	TTTTTTTTTTTTTTTTTTTTTTTTTTTTTTTTTTTTTTTTTTGAGACGGAGTCTCGCTCTGTCGCCCAGGCCGGACTGCGGACTGCAGTGGCGCAATCTCGGCTCACTGCAAGCTCCGCTTCCCGGGTTCACGCCATTCTCCTGCCTCAGCCTCCCGAGTAGCTGGGACTACAGGCGCCCGCCACCGCGCCCGGCTAATTTTTTGTATTTTTAGTAGAGACGGGGTTTCACCTTGTTAGCCAGGATGGTCTCGATCTCCTGACCTCATGATCCACCCGCCTCGGCCTCCCAAAGTGCTGGGATTACAGGCGTGAGCCACCGCGCCCGGCCGGTAATCTGTTTC	N	.	PASS	PRECISE;SVMETHOD=Snifflesv1.0.11;CHR2=chr2;END=231325650;STD_quant_start=0.316228;STD_quant_stop=0.632456;Kurtosis_quant_start=6.916446;Kurtosis_quant_stop=-0.850083;SVTYPE=DEL;SUPTYPE=AL,SR;SVLEN=-343;STRANDS=+-;RE=18;REF_strand=19;AF=0.947368	GT:DR:DV	1/1:1:18
chr2	231362185	1544	GGGGAGGGGAGGGGAGGGGAGGAGAGGAGAGGAGA	N	.	PASS	IMPRECISE;SVMETHOD=Snifflesv1.0.11;CHR2=chr2;END=231362227;STD_quant_start=2.449490;STD_quant_stop=14.028542;Kurtosis_quant_start=4.883353;Kurtosis_quant_stop=-0.557085;SVTYPE=DEL;SUPTYPE=AL;SVLEN=-42;STRANDS=+-;RE=12;REF_strand=18;AF=0.666667	GT:DR:DV	0/1:6:12
chr2	231364220	1545	N	AAATATATATAGATAGATATATATTTTTATATATATATTTATATATATAAATATATATAGATGGAAGCTATATATCTATATATATTTATATATAAATATATATATTTATTTTTACTATATAAAATATATATTTATATATATATTTTATATATATAAATATATATATCTATATATTTATTTCCTTGTACATGAATTCCCCACTAGAATGGCAG	.	PASS	PRECISE;SVMETHOD=Snifflesv1.0.11;CHR2=chr2;END=231364220;STD_quant_start=2.683282;STD_quant_stop=4.289522;Kurtosis_quant_start=-1.262660;Kurtosis_quant_stop=-1.264311;SVTYPE=INS;SUPTYPE=AL;SVLEN=209;STRANDS=+-;RE=19;REF_strand=20;AF=0.95	GT:DR:DV	1/1:1:19
chr2	231375188	1546	TTTTTTTTTTTTTTTTTTTTTTTTTTTTTTTT	N	.	PASS	PRECISE;SVMETHOD=Snifflesv1.0.11;CHR2=chr2;END=231375225;STD_quant_start=0.632456;STD_quant_stop=4.888763;Kurtosis_quant_start=1.074074;Kurtosis_quant_stop=-0.218714;SVTYPE=DEL;SUPTYPE=AL;SVLEN=-37;STRANDS=+-;RE=12;REF_strand=24;AF=0.5	GT:DR:DV	0/1:12:12
chr2	231401465	1547	TTCTTGCTTGGCAATACTCATTGTCTCAGTGATTGGCTTTCTGCGTGGCAAGCAGC	N	.	PASS	PRECISE;SVMETHOD=Snifflesv1.0.11;CHR2=chr2;END=231401521;STD_quant_start=0.000000;STD_quant_stop=0.000000;Kurtosis_quant_start=-0.165794;Kurtosis_quant_stop=-0.522225;SVTYPE=DEL;SUPTYPE=AL;SVLEN=-56;STRANDS=+-;RE=18;REF_strand=19;AF=0.947368	GT:DR:DV	1/1:1:18
chr2	231797875	1548	N	TCCCATCTCTCACTGGCTGCCCATCGACTTTTTGGAACCTGGAAGGCCTGCCGCTTGCAGGT	.	PASS	PRECISE;SVMETHOD=Snifflesv1.0.11;CHR2=chr2;END=231797875;STD_quant_start=1.760682;STD_quant_stop=3.000000;Kurtosis_quant_start=4.396766;Kurtosis_quant_stop=2.604191;SVTYPE=INS;SUPTYPE=AL;SVLEN=62;STRANDS=+-;RE=17;REF_strand=20;AF=0.85	GT:DR:DV	1/1:3:17
chr2	231802160	1549	N	TTCTTGTTTCTAAGACCATCTTCCTGTACTTCCTTGTCTCCTAGCTACCTGTTCTGTAAACAAACCCTCCCTGCCTTTGCCGCACTCCAGACAACCCAGGCACACCTTTCCTCGCCTAGTAACGGGAAGCCTCTACCTTCCCGCCTAATTGACCTCTATTCAATTTTAAACCTTAGCCAATTGCTAGCTTAGATTATGCAGTCCAACCCCAGCCAAT	.	PASS	PRECISE;SVMETHOD=Snifflesv1.0.11;CHR2=chr2;END=231802160;STD_quant_start=0.000000;STD_quant_stop=2.588436;Kurtosis_quant_start=4.535084;Kurtosis_quant_stop=-0.696130;SVTYPE=INS;SUPTYPE=AL;SVLEN=213;STRANDS=+-;RE=14;REF_strand=16;AF=0.875	GT:DR:DV	1/1:2:14
chr2	232443684	1550	N	<DEL>	.	PASS	IMPRECISE;SVMETHOD=Snifflesv1.0.11;CHR2=chr2;END=232443959;STD_quant_start=46.690470;STD_quant_stop=6.324555;Kurtosis_quant_start=5.224952;Kurtosis_quant_stop=6.910438;SVTYPE=DEL;SUPTYPE=AL,NR;SVLEN=-275;STRANDS=+-;RE=13;REF_strand=13;AF=1	GT:DR:DV	1/1:0:13
chr2	232469404	1551	GGCCCAGCAGGCCCGGCCCAGCAGGCCCGGCC	N	.	PASS	IMPRECISE;SVMETHOD=Snifflesv1.0.11;CHR2=chr2;END=232469436;STD_quant_start=13.168143;STD_quant_stop=10.825895;Kurtosis_quant_start=4.664795;Kurtosis_quant_stop=5.299919;SVTYPE=DEL;SUPTYPE=AL;SVLEN=-32;STRANDS=+-;RE=11;REF_strand=17;AF=0.647059	GT:DR:DV	0/1:6:11
chr2	233332718	1552	ATACCTTTTATTTCTTTTTCTTGCCGAATTGCTCTGGCTAAGATTTCCAGTACCATGTGGAACAGAGCAGGCATCCTTGCCTTGTTCCTGATCTTAGAGGAGAAGCTTTCAACTTTTCACTGTTGAGTACGATGTTGGCTGTGGACTTGTCATACATGATCTTCACTGAGTTGAGGAACATTCCTTGCATACCTACTTTGTTGAGAGTGTCTTTTGTTTTGTTTTGTTTTGTTTTGTTTTTTTTGAGACGGAGTCTTGCTCTGTCGCCCAGGCTGGAGTGCAGTGGTGCGATCTCGGCTCACTGAAAGCTCTGCCTCCTGGGTTCATGCCATTCTTCCTCAGCCTCCCGAGTAGCTGGGACTACAGGCACCCACCACCATGCCAGCTAATTTTTTTGTATTTTTGGTAGAGATGGGGTTTCATCGTGTTAGCCAGGAAGGTCTCAATCTCCTGACCTCGTGATCCACCCGCCTTGGCCTCTCAAAGTGTGTTGAGAGTTTTTTTTACCATGAAAGGATTGAACTATGTCAAATGCTTTTTCTGCATCTATTGAGATGAATATATGATTTCTTGTCCTTCATTCTAATATGGTGACTCACATTGATTGGCATATGTTGAACCAAACTTGCATCCCAGAGATAATCTTTTTTTTTTTTTTTTTTTTTTTTGAGACAGAGTCTCACTCTGTCGCCCAGGCTGGAGTACAGTGGCACAACATTGGCTCACTGCAACCTCCGCCTCCCAGGT	N	.	PASS	PRECISE;SVMETHOD=Snifflesv1.0.11;CHR2=chr2;END=233333465;STD_quant_start=0.000000;STD_quant_stop=1.414214;Kurtosis_quant_start=4.133333;Kurtosis_quant_stop=-0.093836;SVTYPE=DEL;SUPTYPE=AL,SR;SVLEN=-747;STRANDS=+-;RE=14;REF_strand=14;AF=1	GT:DR:DV	1/1:0:14
chr2	233448099	1553	N	CCTCTCCAGCCTCTTTATTGCTTTTCTTGTTTGAAATTGGCCCCC	.	PASS	IMPRECISE;SVMETHOD=Snifflesv1.0.11;CHR2=chr2;END=233448099;STD_quant_start=10.069757;STD_quant_stop=11.086027;Kurtosis_quant_start=-0.140308;Kurtosis_quant_stop=-0.237550;SVTYPE=INS;SUPTYPE=AL;SVLEN=49;STRANDS=+-;RE=14;REF_strand=16;AF=0.875	GT:DR:DV	1/1:2:14
chr2	233770879	1554	GGGGGGGTCAGCCCCCCGCCTGGCCAGCCGCCCCGTCCGGGAAGGAGGTGGGG	N	.	PASS	IMPRECISE;SVMETHOD=Snifflesv1.0.11;CHR2=chr2;END=233770937;STD_quant_start=9.126883;STD_quant_stop=10.143964;Kurtosis_quant_start=5.344308;Kurtosis_quant_stop=4.645521;SVTYPE=DEL;SUPTYPE=AL;SVLEN=-58;STRANDS=+-;RE=14;REF_strand=20;AF=0.7	GT:DR:DV	0/1:6:14
chr2	233771223	1555	GGGAGGTGGGGGGGTCAGCCCCCCGCCCGGTCAGCCGCCCCGTCCGGGAGGTGAGGGGCACCTCCCTCCGGCCACCCCTACTGGGAAGTGAGGAGCCCCTCTGCCCGGCCACCCCTACTGGGAAGTGAGGAGCCCCTCTGCCCGGCCACCACCCCATCTGGGA	N	.	PASS	PRECISE;SVMETHOD=Snifflesv1.0.11;CHR2=chr2;END=233771383;STD_quant_start=2.569047;STD_quant_stop=2.302173;Kurtosis_quant_start=-1.564043;Kurtosis_quant_stop=-0.300291;SVTYPE=DEL;SUPTYPE=AL;SVLEN=-160;STRANDS=+-;RE=18;REF_strand=18;AF=1	GT:DR:DV	1/1:0:18
chr2	233845893	1556	N	CTGGGCGGGTGGCTCACGCCTGTAATCCCAGCACTTTGGGAGGTCGAGGCGTGATCACAAGGTCAGGAGATCGAGACCATCCCGGCTAAACGAAACCCCGTCTCTACTAAAAATACAAAAATTAGTCAAGGAAGTGGCGGGCGCCTGTAGTCCCAGCTACTTGGGAGGCTGAGGCAGGAGAATGGCGTGAACCCGGGAGGCGGAGCTTGCAGTGAGCCGAGATCCCGCCACTGCACTCCAGCCTGGGCCAGAGCGAGACTCCGGCCTCAAAAAAAAAAAAAAAAAAAGAAGAATTAT	.	PASS	IMPRECISE;SVMETHOD=Snifflesv1.0.11;CHR2=chr2;END=233845893;STD_quant_start=0.632456;STD_quant_stop=10.430724;Kurtosis_quant_start=0.110105;Kurtosis_quant_stop=1.145805;SVTYPE=INS;SUPTYPE=AL,SR;SVLEN=279;STRANDS=+-;RE=15;REF_strand=17;AF=0.882353	GT:DR:DV	1/1:2:15
chr2	233857876	1557	N	ATTATATATATATAAATAAATATATATATTTATTTATATATATAATATATATAAATAAATAAATATACATTTATATATATCATATATATAAATAAATATATATATTTATTTATATATATAT	.	PASS	IMPRECISE;SVMETHOD=Snifflesv1.0.11;CHR2=chr2;END=233857876;STD_quant_start=36.148306;STD_quant_stop=44.607174;Kurtosis_quant_start=0.650177;Kurtosis_quant_stop=0.475825;SVTYPE=INS;SUPTYPE=AL;SVLEN=119;STRANDS=+-;RE=10;REF_strand=15;AF=0.666667	GT:DR:DV	0/1:5:10
chr2	233930288	1558	CCTTCTTTCTTTCTTTCTTTCTTTCTTTCTTTCTTTCTTTCTTTCTTTCTTTCTTTCTTTCTTTCTTT	N	.	PASS	PRECISE;SVMETHOD=Snifflesv1.0.11;CHR2=chr2;END=233930355;STD_quant_start=2.024846;STD_quant_stop=6.737952;Kurtosis_quant_start=5.258176;Kurtosis_quant_stop=4.509140;SVTYPE=DEL;SUPTYPE=AL;SVLEN=-67;STRANDS=+-;RE=15;REF_strand=16;AF=0.9375	GT:DR:DV	1/1:1:15
chr2	234003739	1559	N	<DEL>	.	PASS	IMPRECISE;SVMETHOD=Snifflesv1.0.11;CHR2=chr2;END=234053742;STD_quant_start=43.099884;STD_quant_stop=2.280351;Kurtosis_quant_start=6.914099;Kurtosis_quant_stop=-0.144970;SVTYPE=DEL;SUPTYPE=SR;SVLEN=-50003;STRANDS=+-;RE=10;REF_strand=10;AF=1	GT:DR:DV	1/1:0:10
chr2	234123659	1560	GAACCTTGTTAAGGGTGGGGAGAATGATGAAGAACCTTGTTAAGTGTGGGGAGAATGATGAAGAACCTTGTTAAGGGTGGGGAGAATGATG	N	.	PASS	IMPRECISE;SVMETHOD=Snifflesv1.0.11;CHR2=chr2;END=234123750;STD_quant_start=11.242775;STD_quant_stop=10.634848;Kurtosis_quant_start=-0.421463;Kurtosis_quant_stop=-0.051069;SVTYPE=DEL;SUPTYPE=AL;SVLEN=-91;STRANDS=+-;RE=13;REF_strand=13;AF=1	GT:DR:DV	1/1:0:13
chr2	234305555	1561	N	<DUP>	.	PASS	IMPRECISE;SVMETHOD=Snifflesv1.0.11;CHR2=chr2;END=234306010;STD_quant_start=114.087247;STD_quant_stop=126.324186;Kurtosis_quant_start=-1.365232;Kurtosis_quant_stop=-1.568165;SVTYPE=DUP;SUPTYPE=SR;SVLEN=455;STRANDS=-+;RE=14;REF_strand=15;AF=0.933333	GT:DR:DV	1/1:1:14
chr2	234379461	1562	TCCCAAAGAGAAGGACAGTGTTGGGAGTATCTGCCGTGGCTTCTCTTTGGCTCCCAAA	N	.	PASS	IMPRECISE;SVMETHOD=Snifflesv1.0.11;CHR2=chr2;END=234379514;STD_quant_start=15.122830;STD_quant_stop=12.153189;Kurtosis_quant_start=-1.077336;Kurtosis_quant_stop=-0.779813;SVTYPE=DEL;SUPTYPE=AL;SVLEN=-53;STRANDS=+-;RE=11;REF_strand=12;AF=0.916667	GT:DR:DV	1/1:1:11
chr2	234804726	1563	N	ATTAGTGATATGCACACACACACCAAATTATGGTATATATATATATATATATATATATATATATATACACACACACACACACACACACATATATACAAGTTGTAGGTGTGTATATATATGTGTATATATATATACAAAATCTGCAGTGTGTGTA	.	PASS	IMPRECISE;SVMETHOD=Snifflesv1.0.11;CHR2=chr2;END=234804726;STD_quant_start=2.720294;STD_quant_stop=12.304471;Kurtosis_quant_start=6.219944;Kurtosis_quant_stop=1.687140;SVTYPE=INS;SUPTYPE=AL;SVLEN=143;STRANDS=+-;RE=11;REF_strand=11;AF=1	GT:DR:DV	1/1:0:11
chr2	234925761	1564	N	TTTTTTTTTTTTTATTTATTTTTTATTTTCCTTTGGAAACTACTTTATTTTTATTTATTTTTTTGAACATATGTATTTGTCAATATATTTTTTGGCTGATGTGTTTACACAGGAAAAAATAATATTTACATCACTCAAACCTCAGTTCAACATTTAACAACAAAACAACATGCGAAGTCTTGCTTCCTTTCTAAATACAAATGCTAAATGTCGAATCTACGTGGATGTTTGAAAAGTGCTGAGCCTCCTCAAGAGATGTGGAGCTGCACATGCTACGACACCAAAGCAACTGGGTTTGTTGGTTTGTAGCGATTGCTTGGCTAATATGTAATTTACATTCAGTAAAATCTGCCTTTTATTTTTTTTTTTATTTTTTATTTTTAAATTTATTTTTTATTGATAATTCTTGGGTGTTTCTCACAGAGAGGGATTTGGCAGGGTCATGGGACAATAGTGGAGGAGGTCAGCAGATAAACAAAGTGAACAAAGGTCTCCTGGTTTCCTAGGCAGAGGACCCTGCGGCCTTCACGCGTGTTTGTGTCCCTGATTACTTGAGATTAGGGGTGGTATTGTCTTAACGAGCATGCTGCCTTCAAGCATCTGTTTGCTTTCAGCACATCTTACACCGCCCTTAATCCATTTAACACAATTGGACACAGCACATGTTTCAGAGAGCACAGGGTTGGGGGTAAGGTCACAGATCAACAGGATCCAAGGCAGAGGAATTTTCTTGGTGCAGAACAAAATGAAAAAGTCTCCCATGTCTACTTCTTTCTACAGACCACTGACAGCCATCCGATTCTCAATCTTTTCCCCACCTTTCCAGCAGCACTATTCCACAAAGCCATCATTGTCATCCTGGCCGTTCTCAATGAGCTGACAGGCACACCTCCCAGACAAGGGTGGTGGCTGGGCAGAGGGCTCCTCACACTTCCCAGTAGAGGCGGCCGGGCAGAGGCCCTCACCTCCCAGGCAGGCGGCTGGCAGGAGCCGACACCCACCTCCCTCCCGGACCAGGCGGCTGGCAGGCGGGGGGAGCGGCCCCTCCCTCCCAGGCAGAGGCGGCTGGCAGGCATTTTACACTCCTCTCCGGACTGAGGCGGCTGGCAGGCAGAGGGGCTCCTCACTTCCCAGGCGCCTCACCTCCCAGGCCAGGCGGCTGGCAGGCGGGCAGCCACCTCCTCTCCCGGACAGGGCAGCTGGCCAGGCAAACCCCCTCCCCTCCCGGGCCAGGCGGCTGGCAGGGCAGAGGCTCCTCACTTCCCAGTAAAGGCGGCCGGGCAGCTCACCTCCAGGCAGGCGGCTGGCAGGCGGGCTGACCCCCACCTCTCGGACCCACCTCCCTCCGGGGCAGGGCGGCTGGCTGAGCAGAGGGCTCCTCACTTCCAGTAGGGGCGGCCAGGCAGGCGCCCCTGCCTCCCAAGCCAGGGGCGGCTGGCAGAGGCGGGAGGCTGACCCCCCTCCCTCCCGGACAGGCGGCTGGCCAGGTGGGGGCTGACCCCATCTCCCCTCCCGGGCGGGGTGGCTGGCCGGGCTGAGGGCACTTCCCAGTAGGCGGCGGGCGCCCCTCACCTCCAGGCTGGCAGGCGGGGCTGACCCCCACCTCCCTCCGGGGCGGCCTGGCTGGCCAGCCCGAGGCTGACCCCCCACCTCCTCCCGGATAGGGCAGCCTGGCCAGAGGCTGACCCCCACCTCCTCCCGGGCCCGAGGTGGCTGCTGAGCGGAGGCGCTCCTCACTTCCCAGATGGGGTGGCTGCCAGCAGGCCGGAGGCTCTCACTTCTCAGACAGGGGGGCAGCTGCCGGAGGCGGAGGAGGGGCTCCTCACTTCTCAGACAGGGTGGTTGCCCAGGCAGAGGAGGGTCTCCTCACTTCAGACAGGGTCTCGGCTTACAGAGCTCCTCATCTTCCAGGCAGGGGTCGCGGCTGGGCAGAGGCCTCCTCACATCCCAGATGGGGCGGCTGGGGCGGCTCCCCACATCTCAGGCGATGGGCGGCAGGCAGACGCTCCTCACTCCTAGATGTGATGGCGGCTGCAGGAAAGGCTCCCTCACTTCCTAGATGGGATGTGGCCAGGCAGGAGCCATCCTCACTTTCCAGACTGGGCAGCCAGGCAGAGGGGCTCTCCACATCCCAGGCAGTGGCGGCCAGGCAGAGACACTCCTCACTTCCCAGGCAGGGTGGCGGCCGGGCAGAGGCTGCAATCTCGGCTTTGGGAGGCCAAAGGCAGACGGCTGCTCCTTGCCCTCGAGGCCCCTTGAGGTACCCGTCCCAAAATACACATC	.	PASS	IMPRECISE;SVMETHOD=Snifflesv1.0.11;CHR2=chr2;END=234925761;STD_quant_start=1.643168;STD_quant_stop=38.919147;Kurtosis_quant_start=-0.416868;Kurtosis_quant_stop=1.224727;SVTYPE=INS;SUPTYPE=AL,SR;SVLEN=2309;STRANDS=+-;RE=19;REF_strand=21;AF=0.904762	GT:DR:DV	1/1:2:19
chr2	235348179	1565	N	TATATATATATATATATATATATATATATATATA	.	PASS	PRECISE;SVMETHOD=Snifflesv1.0.11;CHR2=chr2;END=235348179;STD_quant_start=4.000000;STD_quant_stop=4.969909;Kurtosis_quant_start=-0.836978;Kurtosis_quant_stop=-0.862350;SVTYPE=INS;SUPTYPE=AL;SVLEN=34;STRANDS=+-;RE=16;REF_strand=21;AF=0.761905	GT:DR:DV	0/1:5:16
chr2	235449439	1566	N	TTTTATATATATATACACACACATACACATATATTATTATATATAGCATATATATATGGCCATTGCCATTATATACATATATAAGTATATATGTATATATACATGTATATATGTATTATTATATACATATATAAGTATATATATAGAGAGTGTGTATATATACACATATAATATTATATAGTATATATACATATATATGTATATATATGTATATGTGTATATGTGTA	.	PASS	PRECISE;SVMETHOD=Snifflesv1.0.11;CHR2=chr2;END=235449439;STD_quant_start=0.948683;STD_quant_stop=9.586449;Kurtosis_quant_start=2.000000;Kurtosis_quant_stop=-1.547101;SVTYPE=INS;SUPTYPE=AL;SVLEN=213;STRANDS=+-;RE=12;REF_strand=13;AF=0.923077	GT:DR:DV	1/1:1:12
chr2	235449706	1567	CTCAGTATGAGACACATACACATCTGTATGAGCAT	N	.	PASS	PRECISE;SVMETHOD=Snifflesv1.0.11;CHR2=chr2;END=235449741;STD_quant_start=2.966479;STD_quant_stop=2.664583;Kurtosis_quant_start=1.777893;Kurtosis_quant_stop=2.306487;SVTYPE=DEL;SUPTYPE=AL;SVLEN=-35;STRANDS=+-;RE=10;REF_strand=15;AF=0.666667	GT:DR:DV	0/1:5:10
chr2	235546737	1568	N	TTTTTTTTTTTTTGAGACGGAGTCTCGCTCTGTAATAACCCAGGCTGGACTGCGGACTGCAGTGGCGCAATCTCAAACTACTGCAAGCTCCGCTTTGGGGTTCACGCCATTTTTCCTGCCTCAG	.	PASS	PRECISE;SVMETHOD=Snifflesv1.0.11;CHR2=chr2;END=235546737;STD_quant_start=0.316228;STD_quant_stop=2.792848;Kurtosis_quant_start=-0.132007;Kurtosis_quant_stop=1.586662;SVTYPE=INS;SUPTYPE=AL;SVLEN=128;STRANDS=+-;RE=16;REF_strand=17;AF=0.941176	GT:DR:DV	1/1:1:16
chr2	235919381	1569	N	CCCTTCCCCGCCTCCAAGTTTAGACAACCCTTCCTCCCTCTCCTAGAACCCTTCTTCCCTCTCCTAGGAGAACCTTCCTCCCTCTCAGAGAACCTTTCTCACTCTCCTAGGAGAACCCTTCCTCCCTCTCCTAGAGAACTTTCTCCCTCTCCTTAGGAGAACCCTTCCTCCTTCTCCAAGGA	.	PASS	IMPRECISE;SVMETHOD=Snifflesv1.0.11;CHR2=chr2;END=235919381;STD_quant_start=13.867228;STD_quant_stop=19.323561;Kurtosis_quant_start=3.476170;Kurtosis_quant_stop=-0.858400;SVTYPE=INS;SUPTYPE=AL;SVLEN=174;STRANDS=+-;RE=12;REF_strand=15;AF=0.8	GT:DR:DV	0/1:3:12
chr2	236175111	1570	N	AAAGGGAATGATGAATAACTGAGTGTCAGACATGCACATTGGCCACCTG	.	PASS	PRECISE;SVMETHOD=Snifflesv1.0.11;CHR2=chr2;END=236175111;STD_quant_start=0.000000;STD_quant_stop=1.140175;Kurtosis_quant_start=4.770083;Kurtosis_quant_stop=0.567530;SVTYPE=INS;SUPTYPE=AL;SVLEN=46;STRANDS=+-;RE=17;REF_strand=20;AF=0.85	GT:DR:DV	1/1:3:17
chr2	236284590	1571	ATATATATATATATATATATATATATATATATATAT	N	.	PASS	PRECISE;SVMETHOD=Snifflesv1.0.11;CHR2=chr2;END=236284626;STD_quant_start=0.948683;STD_quant_stop=1.264911;Kurtosis_quant_start=4.391870;Kurtosis_quant_stop=1.044995;SVTYPE=DEL;SUPTYPE=AL;SVLEN=-36;STRANDS=+-;RE=15;REF_strand=18;AF=0.833333	GT:DR:DV	1/1:3:15
chr2	236378715	1572	ATATATATATATATATATATATATATATATATATATATAT	N	.	PASS	PRECISE;SVMETHOD=Snifflesv1.0.11;CHR2=chr2;END=236378757;STD_quant_start=6.172520;STD_quant_stop=7.218033;Kurtosis_quant_start=1.522230;Kurtosis_quant_stop=1.318938;SVTYPE=DEL;SUPTYPE=AL;SVLEN=-42;STRANDS=+-;RE=11;REF_strand=11;AF=1	GT:DR:DV	1/1:0:11
chr2	236818906	1573	N	TGTGCTTCTGCCTGGCCTGCCTGTTAGGCAGTCACTGAGCTGGTTCCTTCCCCACCACATTGGGTG	.	PASS	IMPRECISE;SVMETHOD=Snifflesv1.0.11;CHR2=chr2;END=236818911;STD_quant_start=10.630146;STD_quant_stop=10.516653;Kurtosis_quant_start=-1.499328;Kurtosis_quant_stop=-1.417914;SVTYPE=INS;SUPTYPE=AL;SVLEN=58;STRANDS=+-;RE=17;REF_strand=19;AF=0.894737	GT:DR:DV	1/1:2:17
chr2	236907418	1574	N	GGTGGTGGTAGGTGACGATGCAGGTGGTGGTAGCAGTGATGATGATGGTGATGGTATGATGATTAATATGGTACAGTGGTGATGATGGTGAGAGGT	.	PASS	IMPRECISE;SVMETHOD=Snifflesv1.0.11;CHR2=chr2;END=236907418;STD_quant_start=2.387467;STD_quant_stop=10.995454;Kurtosis_quant_start=-1.344690;Kurtosis_quant_stop=-1.586083;SVTYPE=INS;SUPTYPE=AL;SVLEN=99;STRANDS=+-;RE=19;REF_strand=23;AF=0.826087	GT:DR:DV	1/1:4:19
chr2	237287917	1575	TGACAGGACCAAGGGGAGGGAACCCCCAAACAGGGGAGCGACAGGACCAAGGGGAGGGAACCCCCAAACAGGGGAGCGACAGGACCAAGGGAGAGGGGAGGGAACCCCCAAACAGGGGAGCGACAGGACCAAGGGAGAGGGGAGGGAACCCCCAAACAGGGGAGCGACAGGACCAAGGGAGAGGGGAGGGAACCCCCAAACAGGGGAG	N	.	PASS	IMPRECISE;SVMETHOD=Snifflesv1.0.11;CHR2=chr2;END=237288125;STD_quant_start=17.032322;STD_quant_stop=19.457646;Kurtosis_quant_start=4.058744;Kurtosis_quant_stop=5.412183;SVTYPE=DEL;SUPTYPE=AL,SR;SVLEN=-208;STRANDS=+-;RE=12;REF_strand=14;AF=0.857143	GT:DR:DV	1/1:2:12
chr2	237701920	1576	CCAGGTCGTGAGCCCAGACAGGGCCTCAGCTCCAGGTCGTGAGCCCAGACAGGGCCTCAGCTC	N	.	PASS	PRECISE;SVMETHOD=Snifflesv1.0.11;CHR2=chr2;END=237701983;STD_quant_start=3.114482;STD_quant_stop=4.404543;Kurtosis_quant_start=-0.644149;Kurtosis_quant_stop=-1.150813;SVTYPE=DEL;SUPTYPE=AL;SVLEN=-63;STRANDS=+-;RE=15;REF_strand=20;AF=0.75	GT:DR:DV	0/1:5:15
chr2	237796241	1577	N	TATTTTTTGGGACATATTTCTGGGTGAGGCTAAGTGGATCAAGGAATATTAGCTTTTTTCTCAGGATCTTAACACATGAGTGCTAAAAATATGTCTATAAAATTTTAACCAATGTGCTAATTTACCAGGAAAAATAATCAGACTTCATTATTGTAGACCTCAGATTCCAGTTGTTTGATTCACGTTTCTTTAAAACTTTTTGAACAAATGTTGGCTTGAAATAGACAAGTGAAATAAAAAGTTCTGCCACAGATGCTAAGATTCACTCTTTCTTACACTTTCTATTTTATGAGGTAACATTTTCAATTTGCCAAACTACATAATGCTAGATTGCACTGCATGAAAATGATTTAAAAAAGAGCTTCCAGACTCCTAAGTACTTAGGCAGAGTCTCTTCCGAGTGTATGGGCGACACAGACATCTGGACAGCATGCCACTTCTGAGCCTTGGCCATAAAACAGCCTCAGATTTGGTTTCAGCGTTAGGCATACAAAGGTTCATTCAAATTGCAATGGATAAAATAATTTGTCGTTATATTATGTTAACCGAGGTTATCGTGACTGCCGAGGGCTGTGATTTTTCCCTTTGGTCAAGTCTTCCAGATAAATCAGACTATGGCGATGATCTTGTTAACTTCCACTGAATAAGGTTTTCTGCTAGGTCTTGACATTCCCTCGTCTTTATGTAACTTCCTGTTAACTAAAAGACAAAAATAAATACATGCATTCCCCATGCGAGGGAAAGAGAGAGAGAGAGAGAAAGACAAGTAAGAGAAGTGACATTTATACTTGCAGAAAACTCCTGATTAAAGATAGAAAAG	.	PASS	PRECISE;SVMETHOD=Snifflesv1.0.11;CHR2=chr2;END=237796241;STD_quant_start=0.707107;STD_quant_stop=5.882176;Kurtosis_quant_start=-0.252526;Kurtosis_quant_stop=2.623347;SVTYPE=INS;SUPTYPE=AL,SR;SVLEN=815;STRANDS=+-;RE=16;REF_strand=16;AF=1	GT:DR:DV	1/1:0:16
chr2	238120440	1578	TGGGTGGTGTGTGTGATGTGTGTGTAATATGTATGTGGCTTGCGTGTAAGGT	N	.	PASS	IMPRECISE;SVMETHOD=Snifflesv1.0.11;CHR2=chr2;END=238120492;STD_quant_start=13.274035;STD_quant_stop=12.664912;Kurtosis_quant_start=-0.501207;Kurtosis_quant_stop=-0.045505;SVTYPE=DEL;SUPTYPE=AL;SVLEN=-52;STRANDS=+-;RE=11;REF_strand=13;AF=0.846154	GT:DR:DV	1/1:2:11
chr2	238252157	1579	AAAAAAAAAAAAAAAAAAAAAAAAAAAAAAAAAAAAAAAA	N	.	PASS	PRECISE;SVMETHOD=Snifflesv1.0.11;CHR2=chr2;END=238252199;STD_quant_start=0.000000;STD_quant_stop=1.140175;Kurtosis_quant_start=-nan;Kurtosis_quant_stop=-1.006388;SVTYPE=DEL;SUPTYPE=AL;SVLEN=-42;STRANDS=+-;RE=20;REF_strand=20;AF=1	GT:DR:DV	1/1:0:20
chr2	238451878	1580	ACAGTAGTGAGTAGGGGGACAGTGGTGAATGGGGGACAGTGGTGAATGGGGGACAGTGGTGAGTGGGGGACAGTGGTGAGTGGGGGCACAGTGGTGAGTTGGGGGACAGTGGTGAGTGGGCACGGTAGTGAGTGGGGGGACAGTGGTGAGTGGGGGAACAGTGGTGAGTGGGGGACAGTAGTGAGTGGGGGACAGTGGTGAGTGGGGACAGTGGTGAGTTGGGGGACAGTGGTGAGTGGGGGCACGGTAGTGACTGGGGCGACAGTGGTGAGTGGGGGGACAGTGGTGAGTGGGGGACAGTGGTGAGTGGGGGACAGTGGTGAGTGGGCACGGTAGTGAGTGGGGGGACAGTGGTGAGTGGGAGGACAGTGGTGAGTGGGGGACAGTAGTGAGTGGGGGACAGTGGTGAGTGGGGACAGTGGTGAGTGGGGGCACGGTAGTGACTGGGGCGACAGTGGTGAGTGGGGGGACAGTGGTGAGTGGGGGACAGTGGTGAGTGGGGGACAGTGGTGAGTGGGCACGGTAGTGAGTGGGGGGACAGTGGTGAGTGGGAGGACAGTGGTGAGTGGGGACAGTGGTGAGTGGGGGGACAGTGGTGAGTGGGCACGGTAGTGAGTGGGGGGACAGTGGTGAGTGGGAGGACAGTGGTGAGTGGGGACAGTGGTGAGTGGGAGGACAGTGGTGAGTGGGGACAGTGGTGAGTGGGGGGACAGTGGTGAGTGGGGGACAGTGGTGAGTGGGGGACAGTGGTGAGTGGGCACGGTAGTGAGTGGGGGGACAGTGGTGAGTGGGAGGACAGTGGTGAGTGGGGACAGTGGTGAGTGGGGGGACAGTGGTGAGTGGGCACGGTGGTGAGTGGGGGGACAGTGGTGAGTGGGCACGGTGGTGAGTGGAGGGGACAGTGGTGAGTGGGGACAGTGGTGAGTGGGGGGACAGTGGTGAGTGGGGGGACAGTGTGTGGGGGGACAGTGGTGAGTTGGGGGGACAGTGGTGAGTGGGGACAGTGGTGAGTGGGGACAGTAATGAGTCGGGGGACAGTGGTGAGTGGGCACAGTAGTGAGTGGGGGGACAGTGGTGAGTGGGGACAGTGGTGAGTGGGGGGACAGTGGTGAATGGGGACAGTAGTGAGTGGGGGACCGTGGTGAGTGGGGGCACAGTGGTGAGTGGGGACAGTGGTGAGTCGGGGGACAGTGGTGAATGGGCACGGTAGTGAGTGGGGGGACAGTAGTGAGTGGGGACAGTGGTGAGTGGGGGGGACAGTGGTGAGTGGGGGGACAGTGGTGAGTGGGGGGGGACAGTTGTTGAGTTGGGGGACACTTTAGTGTTGGGGGGGACATTGTTTATTGGGGGCATAGTGGTGTGTGGTTGTCAGTGTGTGGTGGTGGTCAGTGGTGATTGGGCACTGTAGTGAGTGGGGGGACAGTGGTGAGTGGGAGGACAGTGGTGAGTGGGGACAGTGGTGAGTGGGGGGACAGTGGTGAGTGGGCACGGTGGTGAGTGGGGGGACAGTGGTGAGTGGGCACGGTGGTGAGTGGAGGGGACAGTGGTGAGTGGG	N	.	PASS	IMPRECISE;SVMETHOD=Snifflesv1.0.11;CHR2=chr2;END=238453433;STD_quant_start=129.659940;STD_quant_stop=170.843203;Kurtosis_quant_start=-1.437252;Kurtosis_quant_stop=-1.541789;SVTYPE=DEL;SUPTYPE=AL,SR;SVLEN=-1555;STRANDS=+-;RE=15;REF_strand=16;AF=0.9375	GT:DR:DV	1/1:1:15
chr2	238520958	1581	TTAACTGATGACATTCCACCACAAAAGAAGTGAAAATGGCCTGTTCC	N	.	PASS	IMPRECISE;SVMETHOD=Snifflesv1.0.11;CHR2=chr2;END=238521007;STD_quant_start=11.730303;STD_quant_stop=11.313708;Kurtosis_quant_start=-0.955293;Kurtosis_quant_stop=-0.355322;SVTYPE=DEL;SUPTYPE=AL;SVLEN=-49;STRANDS=+-;RE=10;REF_strand=11;AF=0.909091	GT:DR:DV	1/1:1:10
chr2	238962656	1582	GTATATATATGTATATATATATATATATATATGTATATATATGTATATATATATATGTATATATATGTATATATAT	N	.	PASS	PRECISE;SVMETHOD=Snifflesv1.0.11;CHR2=chr2;END=238962728;STD_quant_start=0.000000;STD_quant_stop=1.673320;Kurtosis_quant_start=-1.197281;Kurtosis_quant_stop=-1.318705;SVTYPE=DEL;SUPTYPE=AL;SVLEN=-72;STRANDS=+-;RE=19;REF_strand=20;AF=0.95	GT:DR:DV	1/1:1:19
chr2	239359663	1583	GGAATGAACGCTCCAAACCCGAACCTCTCAGT	N	.	PASS	IMPRECISE;SVMETHOD=Snifflesv1.0.11;CHR2=chr2;END=239359695;STD_quant_start=11.691878;STD_quant_stop=10.788883;Kurtosis_quant_start=-1.888852;Kurtosis_quant_stop=-1.824295;SVTYPE=DEL;SUPTYPE=AL;SVLEN=-32;STRANDS=+-;RE=18;REF_strand=22;AF=0.818182	GT:DR:DV	1/1:4:18
chr2	239409381	1584	GGCCGGGCGCGGTGGCTCACGCCTGTAATCCCAGCACTTTGGGAGGCCGAGGCGGGCGGATCGCGAGGTCAGGAGATCGAGACCATCCCAGCTAAAACGGTGAAACCCCGTCTCTACTAAAAATGCAAAAAATTAGCCGGGCGTAGTGGCGGGCGCCTGTAGTCCCAGCTACTTGGGAGGCTGAGGCAGGAGAATGGCGTGAACCCGGGAGGCGGAGCTTGCAGTGAGCCGAGATCCCGCCACTGCACTCCAGCCTGGGCGACAGAGCGAGACTCCGTCTCAAAAAAAAAAAAAAAAAAAAAAAAAAAAAAAAAAAGAAAGAGCTA	N	.	PASS	PRECISE;SVMETHOD=Snifflesv1.0.11;CHR2=chr2;END=239409707;STD_quant_start=2.509980;STD_quant_stop=3.146427;Kurtosis_quant_start=1.822648;Kurtosis_quant_stop=4.815208;SVTYPE=DEL;SUPTYPE=AL,SR;SVLEN=-326;STRANDS=+-;RE=14;REF_strand=14;AF=1	GT:DR:DV	1/1:0:14
chr2	239675852	1585	N	<DUP>	.	PASS	IMPRECISE;SVMETHOD=Snifflesv1.0.11;CHR2=chr2;END=239676244;STD_quant_start=213.082848;STD_quant_stop=179.940546;Kurtosis_quant_start=-1.266557;Kurtosis_quant_stop=-1.116650;SVTYPE=DUP;SUPTYPE=SR;SVLEN=392;STRANDS=-+;RE=14;REF_strand=26;AF=0.538462	GT:DR:DV	0/1:12:14
chr2	239692103	1586	N	CCTTGGCACCTGACACTCAGTCCAACTGCACTAGGTAGGCCTTCCTCATCTCCAACACCCCCATGCCTGACATGGCACCTGACCCCACTCAGTCCAACTGCACTAGGTCGGCCTTCCTCATCTCCAACACCCCCCATGCCTGACATGGCACCTGACCTCAGTCCACTAGGTCGGCCAGCTGCTCATCTCAACCCCATGCCTGA	.	PASS	IMPRECISE;SVMETHOD=Snifflesv1.0.11;CHR2=chr2;END=239692105;STD_quant_start=69.606753;STD_quant_stop=49.771478;Kurtosis_quant_start=-1.665617;Kurtosis_quant_stop=-0.940622;SVTYPE=INS;SUPTYPE=AL;SVLEN=201;STRANDS=+-;RE=16;REF_strand=20;AF=0.8	GT:DR:DV	0/1:4:16
chr2	239902397	1587	TTTTATTTTTTTTTTTATTTTTTTTTTATTATACTCTAAGTTTTAGGGTACATGTGCACATTGTGCAGGTTAGTTACATATGTATACATGTGCCATGCTGGTGCGCTGCACCCACTAATGTGTCATCTAGCATTAGGTATATCTCCCAATACTATCCCTCCCCCGCATTTTA	N	.	PASS	PRECISE;SVMETHOD=Snifflesv1.0.11;CHR2=chr2;END=239902569;STD_quant_start=2.323790;STD_quant_stop=1.816590;Kurtosis_quant_start=-0.380371;Kurtosis_quant_stop=0.300708;SVTYPE=DEL;SUPTYPE=AL;SVLEN=-172;STRANDS=+-;RE=12;REF_strand=13;AF=0.923077	GT:DR:DV	1/1:1:12
chr2	239990559	1588	AGGGAGTCACGGTGCAAGCCAGCAAGCCCCACTGCACTTGCTTGGTGAGAGGGAGTCACGGTGCAAGCCAGCAAGCCCCACTGCACTTGCTTGGTGA	N	.	PASS	IMPRECISE;SVMETHOD=Snifflesv1.0.11;CHR2=chr2;END=239990656;STD_quant_start=13.685759;STD_quant_stop=14.247807;Kurtosis_quant_start=6.146282;Kurtosis_quant_stop=6.454949;SVTYPE=DEL;SUPTYPE=AL;SVLEN=-97;STRANDS=+-;RE=13;REF_strand=16;AF=0.8125	GT:DR:DV	1/1:3:13
chr2	240153323	1589	TAGGTGTCCTCCCCGAAGCACCCCTCTCCTCAACCGAGGCTGCTGAGCACCTGCTCCCGGATGCCTGAGGTAGGCGTCCTCCCCAAAGCGCCCCTGTCCTCAACCGAGGTTGCTGAGCACCTGCTCCCGGATGCCTGAGGTAGGTGTCCTCCCCGAAGCGCCCCTGTCCTCAACCGAGGCTGCTGAGCACCTGCTCCCGGATGCCTG	N	.	PASS	IMPRECISE;SVMETHOD=Snifflesv1.0.11;CHR2=chr2;END=240153530;STD_quant_start=10.276186;STD_quant_stop=9.088454;Kurtosis_quant_start=4.198867;Kurtosis_quant_stop=0.672112;SVTYPE=DEL;SUPTYPE=AL,SR;SVLEN=-207;STRANDS=+-;RE=15;REF_strand=18;AF=0.833333	GT:DR:DV	1/1:3:15
chr2	240202641	1590	ACCACTCTACAATGTACACACCACTCTACAATGAACACACCACTCTACACACAATGTACACACCACTCTCAATGTACACACCACTCTCAATGTACATACCACTCTACAATGTACACACCACTCTTAATGTACACACGACTCTCAATGTACACACCACTCTACACACAATGTACACACCACTCTCAATGTACACACCACTCTACAATGAACACACCACTCTACACACAATGTACACACCACTCTCAATGTACACACCCCTCTACAATGAACACACCACTCTACACACAATGTACACACCACTCTCCACACAATGTACACACCACTCTACACACAATGAACACACCA	N	.	PASS	IMPRECISE;SVMETHOD=Snifflesv1.0.11;CHR2=chr2;END=240202992;STD_quant_start=134.656600;STD_quant_stop=77.145966;Kurtosis_quant_start=3.157123;Kurtosis_quant_stop=0.089805;SVTYPE=DEL;SUPTYPE=AL,SR;SVLEN=-351;STRANDS=+-;RE=10;REF_strand=10;AF=1	GT:DR:DV	1/1:0:10
chr2	240398422	1591	TCCATGGTCAGCTGGGGGACAGCCCAAGGTCAGCAGGGAGATG	N	.	PASS	PRECISE;SVMETHOD=Snifflesv1.0.11;CHR2=chr2;END=240398465;STD_quant_start=6.058052;STD_quant_stop=5.458938;Kurtosis_quant_start=0.530382;Kurtosis_quant_stop=0.753825;SVTYPE=DEL;SUPTYPE=AL;SVLEN=-43;STRANDS=+-;RE=15;REF_strand=16;AF=0.9375	GT:DR:DV	1/1:1:15
chr2	240524556	1592	N	CACACAGCAGCGAGGGGCTCCCTCAGCCTCTGTTCCAGCACCTCCCTGGGACAGGCCTTCCTGTTAGA	.	PASS	IMPRECISE;SVMETHOD=Snifflesv1.0.11;CHR2=chr2;END=240524557;STD_quant_start=34.939948;STD_quant_stop=34.032338;Kurtosis_quant_start=-1.400578;Kurtosis_quant_stop=-1.174806;SVTYPE=INS;SUPTYPE=AL;SVLEN=67;STRANDS=+-;RE=11;REF_strand=11;AF=1	GT:DR:DV	1/1:0:11
chr2	240739437	1593	N	<DUP>	.	PASS	PRECISE;SVMETHOD=Snifflesv1.0.11;CHR2=chr2;END=240739971;STD_quant_start=0.632456;STD_quant_stop=1.414214;Kurtosis_quant_start=3.492732;Kurtosis_quant_stop=4.876590;SVTYPE=DUP;SUPTYPE=SR;SVLEN=534;STRANDS=-+;RE=15;REF_strand=19;AF=0.789474	GT:DR:DV	0/1:4:15
chr2	240838312	1594	TGAAGGAGGGGAGTGATGGAAGGTTGTGATGGAGGGGTGTGACGGAGGGGTGTGGAGGGGTGTGGCAGGGTGTGATGAAGAGGTATGATGGAGAGGTGTGATGGAGAGGTGTGATGGAGGGGAGTCATGGAGGGGTGTAAAGGAGGGGTGTGATGGAGGAGTGTGATGGAGGGGTGTGATGGAGGAGTGTGGAGGGGTGTGGTGGAGGGGTGTGACGGAGGGGTGTGATGGAGAGGTGTGATGGAGGGGTGTGATGGAGGGGAGTCATGGAGGGGTGTAAAGGAGGGGTGTGATGGAGGAGTGTGATGGAGGGGTGTGGAGGGGTGTGGTGGAGGGGTGTGACGGAGGGGTGTGATGGAGAGGTGTGGTGGAGGGGTGTGACGGAGGGGTGTGATGGAGAGGTGTGATGGAGGGGTGTGATGGAGGGGAGTCATGGAGGGGTGTAAAGGAGGGGTGTGATGGAGGAGTGTGATGGAGGGGTGTGGAGGGGTGTGGTGGAGAGGTATGATGCAGAGGTGTGATG	N	.	PASS	PRECISE;SVMETHOD=Snifflesv1.0.11;CHR2=chr2;END=240838835;STD_quant_start=6.387488;STD_quant_stop=5.049752;Kurtosis_quant_start=-1.327427;Kurtosis_quant_stop=-1.485767;SVTYPE=DEL;SUPTYPE=AL,SR;SVLEN=-523;STRANDS=+-;RE=15;REF_strand=15;AF=1	GT:DR:DV	1/1:0:15
chr2	240854083	1595	ACAGACACAGAGATACACACACACACAGAGAACACATACATAGACACACACAAATATACAGAGATACACATACACACACAGAACACACACATACATACACAGACACACAAATAT	N	.	PASS	PRECISE;SVMETHOD=Snifflesv1.0.11;CHR2=chr2;END=240854196;STD_quant_start=8.185353;STD_quant_stop=9.219544;Kurtosis_quant_start=-0.236255;Kurtosis_quant_stop=0.260901;SVTYPE=DEL;SUPTYPE=AL;SVLEN=-113;STRANDS=+-;RE=17;REF_strand=21;AF=0.809524	GT:DR:DV	1/1:4:17
chr2	240870269	1596	CAGGGTCCTGGTGGACGGGTACAGCATGCCCAGGAGGGGGGGCAGGGTCCAGGAGGGGTGTGGCAGGGAGGGAGGTCAGGAGGC	N	.	PASS	IMPRECISE;SVMETHOD=Snifflesv1.0.11;CHR2=chr2;END=240870353;STD_quant_start=32.761258;STD_quant_stop=33.170770;Kurtosis_quant_start=-2.247958;Kurtosis_quant_stop=-2.266775;SVTYPE=DEL;SUPTYPE=AL;SVLEN=-84;STRANDS=+-;RE=18;REF_strand=20;AF=0.9	GT:DR:DV	1/1:2:18
chr2	240914298	1597	CTACCACCAAAGAGCTGGTCATTTAAAAATATGT	N	.	PASS	PRECISE;SVMETHOD=Snifflesv1.0.11;CHR2=chr2;END=240914332;STD_quant_start=0.000000;STD_quant_stop=0.000000;Kurtosis_quant_start=-0.995914;Kurtosis_quant_stop=-1.599150;SVTYPE=DEL;SUPTYPE=AL;SVLEN=-34;STRANDS=+-;RE=24;REF_strand=24;AF=1	GT:DR:DV	1/1:0:24
chr2	240958939	1598	AAAAAGAACGTGGAGGCCGGGCGCGGTGGCTCACGCCTGTAATCCCAGCACTTTGGGAGGCCGAGGCGGGCGGATCACGAGGTCAGGAGATCGAGACCATCCCGGCTAAAACGGTGAAACCCCGTCTCTACTAAAAATACAAAAAAATTAGCCGGGCGTAGTGGCGGGCGCCTGTAGTCCCAGCTACTTGGGAGGCTGAGGCAGGAGAATGGCATGAACCCGGGAGGCGGAGCTTGCAGTGAGCCGAGATCCCGCCACTGCACTCCAGCCTGGGCGACAGAGCGAGACTCCGTCTCAAAAAAAAAAAAAAAAAAAAAAAAAAA	N	.	PASS	PRECISE;SVMETHOD=Snifflesv1.0.11;CHR2=chr2;END=240959268;STD_quant_start=5.630275;STD_quant_stop=4.774935;Kurtosis_quant_start=-1.572868;Kurtosis_quant_stop=-1.507465;SVTYPE=DEL;SUPTYPE=AL;SVLEN=-329;STRANDS=+-;RE=15;REF_strand=15;AF=1	GT:DR:DV	1/1:0:15
chr2	241097247	1599	N	<DUP>	.	PASS	IMPRECISE;SVMETHOD=Snifflesv1.0.11;CHR2=chr2;END=241098504;STD_quant_start=326.132948;STD_quant_stop=170.498094;Kurtosis_quant_start=1.139592;Kurtosis_quant_stop=-1.065466;SVTYPE=DUP;SUPTYPE=SR;SVLEN=1257;STRANDS=-+;RE=10;REF_strand=18;AF=0.555556	GT:DR:DV	0/1:8:10
chr2	241108888	1600	TAAGACACCCCTGGGCTCTATCTGTGAAACATCAGCTGTTT	N	.	PASS	PRECISE;SVMETHOD=Snifflesv1.0.11;CHR2=chr2;END=241108929;STD_quant_start=4.024922;STD_quant_stop=2.932576;Kurtosis_quant_start=3.083545;Kurtosis_quant_stop=4.025643;SVTYPE=DEL;SUPTYPE=AL;SVLEN=-41;STRANDS=+-;RE=13;REF_strand=15;AF=0.866667	GT:DR:DV	1/1:2:13
chr2	241156057	1601	TGGGGTGGAAGGATGGGGGTGGGGGTGGATGCAGGGTGAGGGGTGGGGGTGGGGTGGGGTGGAGAGAAAGGGGGTGGGGGTGGATGCAGGGTGGGGGTGGGGTGGGGTGGGGTGGAAGGATGGGGGTGGGGGTGGATGCAGGGTGAGGGGTGGGTGGGGTGGGGTGGAAGGATGGGGGTGGGGGTGGATGCAGGGTGAGGGGTGGGTGGGGTTGAG	N	.	PASS	IMPRECISE;SVMETHOD=Snifflesv1.0.11;CHR2=chr2;END=241156273;STD_quant_start=32.057760;STD_quant_stop=34.792241;Kurtosis_quant_start=-1.576611;Kurtosis_quant_stop=-1.777398;SVTYPE=DEL;SUPTYPE=AL;SVLEN=-216;STRANDS=+-;RE=15;REF_strand=17;AF=0.882353	GT:DR:DV	1/1:2:15
chr2	241242052	1602	AAACACCTGAGCAGCATCCTATGGACTAGGTCCACTGCTCTTGTTCCAACAGAGGGCAGCATCCTGTGGACCAGGCTCACTGTCCTTGTTCCAGGAGACTGCAGCATCCCGTGGACCAGGTCCACCATCCATGTTGCAGAAGAGTGCAGCATCCCATGAACCAGGTCCACTATTCTTGTTGCAGGAGAGTACAGCATCGCATGGACAAGGTCCACCAGCCTTGTTCCAAGAGAGGGCAGCATCCCATGGACCAGGCCTACTGTGCTTGTTGCAGGAGATGTAGATGTTACCCAGAGCCGTGCTGGGAGTCACTCATATTGGTTCAAGGGTGTGGGACAGATGTTGACCCCCAGAAAGGGAG	N	.	PASS	IMPRECISE;SVMETHOD=Snifflesv1.0.11;CHR2=chr2;END=241242413;STD_quant_start=82.973490;STD_quant_stop=82.834775;Kurtosis_quant_start=-1.110093;Kurtosis_quant_stop=-1.133770;SVTYPE=DEL;SUPTYPE=AL,SR;SVLEN=-361;STRANDS=+-;RE=13;REF_strand=19;AF=0.684211	GT:DR:DV	0/1:6:13
chr2	241248425	1603	N	<DUP>	.	PASS	IMPRECISE;SVMETHOD=Snifflesv1.0.11;CHR2=chr2;END=241249239;STD_quant_start=108.637471;STD_quant_stop=99.130722;Kurtosis_quant_start=-1.790989;Kurtosis_quant_stop=-1.791305;SVTYPE=DUP;SUPTYPE=SR;SVLEN=814;STRANDS=-+;RE=17;REF_strand=18;AF=0.944444	GT:DR:DV	1/1:1:17
chr2	241392720	1604	CCCACCGCCCGCCCCGCTCCCACCGCCCGCCCCGCTCCCACCGCCCGCCCCGCTCCCTCCGCCCGCCCCGCTC	N	.	PASS	PRECISE;SVMETHOD=Snifflesv1.0.11;CHR2=chr2;END=241392797;STD_quant_start=4.195235;STD_quant_stop=4.171331;Kurtosis_quant_start=-0.247889;Kurtosis_quant_stop=0.449087;SVTYPE=DEL;SUPTYPE=AL;SVLEN=-77;STRANDS=+-;RE=11;REF_strand=11;AF=1	GT:DR:DV	1/1:0:11
chr2	241403953	1605	GGTGACGCCTGCGTGTGCGTGTCAACGCCTGTGTGCGCGC	N	.	PASS	PRECISE;SVMETHOD=Snifflesv1.0.11;CHR2=chr2;END=241403993;STD_quant_start=7.429670;STD_quant_stop=5.856620;Kurtosis_quant_start=2.168388;Kurtosis_quant_stop=0.200709;SVTYPE=DEL;SUPTYPE=AL;SVLEN=-40;STRANDS=+-;RE=11;REF_strand=12;AF=0.916667	GT:DR:DV	1/1:1:11
chr2	241466758	1606	N	<DUP>	.	PASS	IMPRECISE;SVMETHOD=Snifflesv1.0.11;CHR2=chr2;END=241467200;STD_quant_start=37.981574;STD_quant_stop=15.215124;Kurtosis_quant_start=0.694600;Kurtosis_quant_stop=-0.749028;SVTYPE=DUP;SUPTYPE=SR;SVLEN=442;STRANDS=-+;RE=14;REF_strand=16;AF=0.875	GT:DR:DV	1/1:2:14
chr2	241565039	1607	N	<DUP>	.	PASS	IMPRECISE;SVMETHOD=Snifflesv1.0.11;CHR2=chr2;END=241565926;STD_quant_start=21.938551;STD_quant_stop=22.980426;Kurtosis_quant_start=1.830823;Kurtosis_quant_stop=4.438416;SVTYPE=DUP;SUPTYPE=SR;SVLEN=887;STRANDS=-+;RE=13;REF_strand=17;AF=0.764706	GT:DR:DV	0/1:4:13
chr2	241751956	1608	N	<DUP>	.	PASS	IMPRECISE;SVMETHOD=Snifflesv1.0.11;CHR2=chr2;END=241752428;STD_quant_start=56.700088;STD_quant_stop=20.273135;Kurtosis_quant_start=-1.606912;Kurtosis_quant_stop=3.473305;SVTYPE=DUP;SUPTYPE=SR;SVLEN=472;STRANDS=-+;RE=12;REF_strand=15;AF=0.8	GT:DR:DV	0/1:3:12
chr2	241781993	1609	CGGGGGGAGCAGGTGATCGGAATGAGTCAGGGTGGAATAGGTAATCAGAATGAGTCGGGGGGAGCAGGTGATCGGAATGAGTCTGGGTGAAGTAGGTAATCAGAATGAGTCGGGGGAGCAGGTGATCGGAATGAGTCAGGGGGAGCAGGTAATCAGAATGAGTCGGGGGAGCAGGTGATCGGAATGAGTCTGGGTGAAGTAGGTAATCAGAATGAGTCGGGGGAGCAGGTGATCGGAATGAGTCAGGGTGGAGTAGGTAATCAGAATGAGTCGGGGGGAGCAGGTGATCGGAATGAGTCTGGGTGAAGTAGGTAATCAGAATGAGTCGGGGGAGCAGGTAATCAGAATGAGTCAGGGTGGAGTAGGTAATCAGAATGAGTCGGGGGGAGCAGGTGATCGGAATGAGTCTGGGTGAAGTAGGTAATCAGAATGAGTCGGGGGAGCAGGTGATTGGAATGAGTCAGGGGGAGCAGGTGATCGGAATGAGTCAGGGGGAGCAGGTGATCGGAATGAGTCTGGGTGAAGTAGGTAATCAGAATGAGTCGGGGGAGCAGGTGATTGGAATGAGTCA	N	.	PASS	PRECISE;SVMETHOD=Snifflesv1.0.11;CHR2=chr2;END=241782555;STD_quant_start=6.000000;STD_quant_stop=5.949790;Kurtosis_quant_start=6.784315;Kurtosis_quant_stop=6.803418;SVTYPE=DEL;SUPTYPE=AL,SR;SVLEN=-562;STRANDS=+-;RE=13;REF_strand=14;AF=0.928571	GT:DR:DV	1/1:1:13
chr2	241844052	1610	N	CCCATCTACCCGCCCTGCAGGTCCACAGGTCCATGGATGCCTTCCT	.	PASS	PRECISE;SVMETHOD=Snifflesv1.0.11;CHR2=chr2;END=241844052;STD_quant_start=7.974961;STD_quant_stop=6.156298;Kurtosis_quant_start=-0.196926;Kurtosis_quant_stop=0.138698;SVTYPE=INS;SUPTYPE=AL;SVLEN=47;STRANDS=+-;RE=14;REF_strand=18;AF=0.777778	GT:DR:DV	0/1:4:14
chr2	241846338	1611	TGTGGATGCTCAGGTGGCCGGCGTCCCTGGCAGCCACAGGTTTGCAGGGTGGAGAGAGAGCCCGGGGCCGCTGCTG	N	.	PASS	IMPRECISE;SVMETHOD=Snifflesv1.0.11;CHR2=chr2;END=241846414;STD_quant_start=14.946572;STD_quant_stop=12.029131;Kurtosis_quant_start=-1.044515;Kurtosis_quant_stop=-0.794937;SVTYPE=DEL;SUPTYPE=AL;SVLEN=-76;STRANDS=+-;RE=13;REF_strand=15;AF=0.866667	GT:DR:DV	1/1:2:13
chr2	241847113	1612	TGGGGTGAGCTCTACCTCCTCCACCTGGGGTGAGCTCTACCTCCTCCACCTCGGGTGACCTCTACCTCCTCCACCTGGCGTGAGCTCTACCTCCTCCACCTGGGGTGAGCTCTACCTCCTCCACCTCGGGTGACCTCTACCTCCTCCACCTGGGGTGAGCTCTACCTCCTCCACCTGGGGTGAGCTCTACCTCCTCCACCTGGGGTGAGCTCTACCTCCTCCACCTGGGGTGAGCTCTACCTCCTCCACCTC	N	.	PASS	IMPRECISE;SVMETHOD=Snifflesv1.0.11;CHR2=chr2;END=241847360;STD_quant_start=12.332883;STD_quant_stop=40.684149;Kurtosis_quant_start=4.486027;Kurtosis_quant_stop=-0.359490;SVTYPE=DEL;SUPTYPE=AL,SR;SVLEN=-247;STRANDS=+-;RE=12;REF_strand=15;AF=0.8	GT:DR:DV	0/1:3:12
chr2	241890376	1613	N	AACATTCACCTCCTCATCCATCCATCCACCCATTTACCTGCTCATCCATCCATCTACCCATT	.	PASS	IMPRECISE;SVMETHOD=Snifflesv1.0.11;CHR2=chr2;END=241890384;STD_quant_start=32.756679;STD_quant_stop=31.197756;Kurtosis_quant_start=-0.053166;Kurtosis_quant_stop=-0.364148;SVTYPE=INS;SUPTYPE=AL;SVLEN=54;STRANDS=+-;RE=11;REF_strand=12;AF=0.916667	GT:DR:DV	1/1:1:11
chr2	242118104	1614	N	CCACTGCAACCTCCGCCTCCCGGGTTCACGCCATTCTCCTGCCTCAGCTCTTCCCAAGTAGCTAGCTACAGGCATCCGCCACCATGCCCAGCTAGTTTTTGTATTTTAGTAGAGACAGGGTTTCACTGTGTTAGCCAGATGGTCTCGATCTCCGACCTCGTGATCCGCCTCCTTGGCCTCCCAAAGTGCTGGGATTACAGGCGTGAGCCACCGCTACCGGCCTCCTTCCAATCTTTTCTCTGGTGTCTACATGCACTGAGTTTAAGAATAGCTAGATCTCGGCCGGGTGCGGTCAGGAGATCGAGTCCATCCTGGCTAACACCATCGCTTACTAAAACTACAAAATATTAGCCGGGCGGGTATGCTTGTAGTCTATTAGAGGCTGAGGCAGAGAATGGCGTGAACTGAGGCAGAAGTTGCAGTGAGCGAGATTGCGCCACTGCATTAGCTCTGGCGAGACTCCATCTCAAAAATAAAAAGAAAAGACATTGGGAGGAAATATGCCAAAATGAGAAGCCCTTGTGGGTAGTTGGTTTTTTCCTTTATACTCTATAGTTCTCCTGAATTTTCTGTAATGAGCATGTATTTCTTTTTTTTTTTTTTTTTTTTTGAGATGAGTCTCGCTCTGTCACCAGGCTGGAATGTAGTGGCGCGATCTCGG	.	PASS	IMPRECISE;SVMETHOD=Snifflesv1.0.11;CHR2=chr2;END=242118110;STD_quant_start=15.601282;STD_quant_stop=23.748684;Kurtosis_quant_start=-1.250963;Kurtosis_quant_stop=-1.544470;SVTYPE=INS;SUPTYPE=AL;SVLEN=659;STRANDS=+-;RE=15;REF_strand=19;AF=0.789474	GT:DR:DV	0/1:4:15
chr2	242127195	1615	N	GGGGGAGGGGAGAAACAGGAGGAGGAGTGGGGAGAAAGGAGAAGGAAGAGGAGAGGGAGAA	.	PASS	IMPRECISE;SVMETHOD=Snifflesv1.0.11;CHR2=chr2;END=242127195;STD_quant_start=18.506756;STD_quant_stop=22.478879;Kurtosis_quant_start=0.776145;Kurtosis_quant_stop=-0.035010;SVTYPE=INS;SUPTYPE=AL;SVLEN=63;STRANDS=+-;RE=12;REF_strand=17;AF=0.705882	GT:DR:DV	0/1:5:12
chr2	242145223	1616	AGTGCTCCCAGCCTGACACAGGTGGGCAGGAGTGCTACCAGGCTGACACAGGTGGACAGGAGTGCTCCCAGGCTGACATAGGTGGACAGGAGTGCTCCCAGCCTGACAGGTGGACAGGAGTGCTCCCAGGCTGACACAGGTGGACAGGAGTGCTCCCAGCCTGACACAGGTGGGCAGGAGTGCTCCCAGCCTGACACAGGTGGACAGGAGTGCTCCAAGGCTGACAGGTGGACAGGAGTGCTCCCAGGTTGACACAAGTGGACAGGAGTGCTCCCAGTCTGACAGGTGGACAGGAGTGCTCCCAGGCTGACAGCTGGGCAGGAATGCTCCCAGCCTGACACAGGTGGGCAGGAGTGCTCCCAGGCTGACACAGGTGGACAGGAGTGCTCCCAGGCTGACAGGTGGACAGGAGTGCTCCCAGGCTGACACAGGTAGACAGGAGTGCTCCCAGTCTGACAGGTGGACAGGAGTGCTCCCAGGCTGACAGGTGGACAGGAGTGCTCCCAGGCTGACACAGGTGGTCAGGAGTGCTCCCAGTCTGACAGGTGGACAGGAGTGCTCCCAGGCTGACACAGGTGGACAGGAGTGCTCCCAGCCTGACACAGGTGGGCAGGAGTGCTCCCAGCCTGACACAGGTGGACAGGAGTGCTCCAAGGCTGACACAGGTGGACAGGAGTGTTCCCAGTCTGACAAGTGGACAGGAGTGCTCCCAGGCTGACAGGTGGACAGGAGTGCTCCCAGTCTGACAGGTGGACAGGAGTGCTCCCAGGCTGACAGGTGGACAGGAGTGCTCCCAGGCTGACAGGTGGGCA	N	.	PASS	IMPRECISE;SVMETHOD=Snifflesv1.0.11;CHR2=chr2;END=242146036;STD_quant_start=107.794712;STD_quant_stop=107.684725;Kurtosis_quant_start=-1.325278;Kurtosis_quant_stop=-1.335538;SVTYPE=DEL;SUPTYPE=AL;SVLEN=-813;STRANDS=+-;RE=16;REF_strand=16;AF=1	GT:DR:DV	1/1:0:16
chr2	242146594	1617	TCAGGAGTGCTCCCAGTCTGACAGGTGGACAGGAGTGCTCCCAGGCTGACACAGGTGG	N	.	PASS	IMPRECISE;SVMETHOD=Snifflesv1.0.11;CHR2=chr2;END=242146652;STD_quant_start=14.946572;STD_quant_stop=13.520355;Kurtosis_quant_start=3.294137;Kurtosis_quant_stop=4.668851;SVTYPE=DEL;SUPTYPE=AL;SVLEN=-58;STRANDS=+-;RE=15;REF_strand=16;AF=0.9375	GT:DR:DV	1/1:1:15
chr2	242171303	1618	GGGGACAAATCACAACCATCACGCAACAGGACTAGAGGAC	N	.	PASS	PRECISE;SVMETHOD=Snifflesv1.0.11;CHR2=chr2;END=242171343;STD_quant_start=3.316625;STD_quant_stop=3.478505;Kurtosis_quant_start=-0.033067;Kurtosis_quant_stop=0.060308;SVTYPE=DEL;SUPTYPE=AL;SVLEN=-40;STRANDS=+-;RE=14;REF_strand=19;AF=0.736842	GT:DR:DV	0/1:5:14
chr2	242265898	1619	GGTCATAAAAGGCATTATGGCCCCCCACCTTGCCTCTTCTCAAATTACTCACTCTGGAGGAAGCCAGCCCTTCCTGCATTGAATAGGGTTTTACCTGTGTAGCCAGTAGGACATTGTGGAGATGAAAGTGTTGTCATTTTCTAAGAC	N	.	PASS	IMPRECISE;SVMETHOD=Snifflesv1.0.11;CHR2=chr2;END=242266045;STD_quant_start=35.007142;STD_quant_stop=34.570218;Kurtosis_quant_start=-2.040038;Kurtosis_quant_stop=-2.027058;SVTYPE=DEL;SUPTYPE=AL;SVLEN=-147;STRANDS=+-;RE=16;REF_strand=18;AF=0.888889	GT:DR:DV	1/1:2:16
chr2	242411328	1620	N	ACCCTGTTCCCTGAGGGAAACCCTGTCTCTGTGAGGATTCTGAGTTCTGCAGAGGCCCTATTCTGAGTGGGTAGTGCTGTTTGAGGGACTCCTTTTCTGAGGAATCTTGTTCTTAAGGGGATCCTGTTCTGAGAGGGATGCTACTTGTGGGGACCCTGTTCTGAGGGGACTGTGTTCTGTGAACCTCTTCTGTGGGG	.	PASS	PRECISE;SVMETHOD=Snifflesv1.0.11;CHR2=chr2;END=242411335;STD_quant_start=9.380832;STD_quant_stop=7.429670;Kurtosis_quant_start=-0.598182;Kurtosis_quant_stop=1.061258;SVTYPE=INS;SUPTYPE=AL;SVLEN=186;STRANDS=+-;RE=12;REF_strand=13;AF=0.923077	GT:DR:DV	1/1:1:12
chr2	242456531	1621	N	CCCAACACACACAAACACACCCAACACACACACCCCCAACACACACACCCAACATACACACTGAACACACACACACCCAACACACACCCAACACATGCACACATACCCAACACACGCACACACACCCAACACACGCACACACCCACACACACTGACCACACACATATACCCCCAACACACACACATCCAACACATCCCCACACACACTGAACACACACACCCAACACACACACTGAACACACACATACACAATTCCAACACACACACACCCAACAGACACACCCAACACACACGCTGAACACACACACCCAACATACAGAAACCCCCAACACATACCCAACACACACACTGAACACACACCCAACACACACACACCCAACACAATACGCTGAACACACACACCCAACACACAGAAACCCCCAACACACCCAAATACATGCACACATACCCAACACACACA	.	PASS	IMPRECISE;SVMETHOD=Snifflesv1.0.11;CHR2=chr2;END=242456544;STD_quant_start=31.159268;STD_quant_stop=45.007777;Kurtosis_quant_start=1.360016;Kurtosis_quant_stop=2.242617;SVTYPE=INS;SUPTYPE=AL;SVLEN=439;STRANDS=+-;RE=15;REF_strand=24;AF=0.625	GT:DR:DV	0/1:9:15
chr2	242506103	1622	GCTGGCCCCTGGCAGACTCCAGCCCTTTTCCTGCCACCTCAACCTGTGAAATACGCCAGACACAAAATGAACAAGCCGTGTGATTACACTTATGTGAAATTTTCAGGGTAGGTAAATCTACAGAGACAGAAAGTAAGATGAGTGGCTGCCAGGGGCTGTCGGTGAAATAGGGAGTGACTGCTAGTGGGCATGGGGTTTCTCGTGGGATGATGAAAATGTTCTAGAATTAGATAGAGGTGATGGTTGCACAGCTTTGTGAATATGCTCAAAGATATCCCACTTTTAAAAGATTAATTTTATGGTAATGGAATTATATCAGTTAAAAAGACACAGAAGAGCTGGAAGGACACAGTGGACGCCGAGGCTGGTGCCTCCGGACTCCTGTCTTCCTGTCTTTCTTTCCCATCCACCCCTCTGGAGTGGAAATGTTGCCATCACTCGGAACATAGTATGTTCTTTTTTTTTTTTTTAATTTTTGCTCTTTTGCCGAGGCTGGAATGAAGAGTTGTGATCTTGCAACCTCCGCCACCCGGGTTCAAGCGATTCTCCTGCTTCACCCTCCTGAGTAGCTGGGATTACAGGCACCCGCCACCATGCTTGGCTAATGTTTGTATTTTTAGTAGAGATGGGGTTTCACCATGTTGGCCAGGCTGATCTTGAACTCCTGACCTCAGGTGATCCGTCTGCCTCAGCCTCCCCAAGTGCTAGGATTATAGGCATGAGCCACCGCACCCAGCGTGGAATGCACTGTTCTGATGGAACCGGACACCTCAGAACAGGTTGTCCCGCAAGCCACACGCAGTGCTGACATCAGGCTCCGCTCCCCGCATGGCCGTGCCCTTGAAGGAGGAACAGCCCCACGTGCTGGGGAAGTGCAGCGGGTAGAGCAGGGGCTGTGCCGGGTGTGCGCATCCCACCAATGACAAGGGCACCTTCGAGGTTGGGGTGGCAGGAAAAGGGCTGGAGTCTGCCAGGGGCCAGCTCAGCTGGGAATTCAAACTTGGGTTTACTTTGAAGGACACGGGAAGTCACAGCAACACGAGAGCTTTATGCAGGGGAGTGACATGGTCTGAGTTGTGTTTTTCCCCATTTCTTTTAATTGACGTTAAACTCACATGACATAATTATCCACTTAAAAGTGTGCAATTCAGCAGCATCTGCCACATTCCCAGTGTGGAGCAGCCACCAGCTACTAGTCTCAGGAGGTCTTTATCACCCCAGAATGCCT	N	.	PASS	PRECISE;SVMETHOD=Snifflesv1.0.11;CHR2=chr2;END=242507331;STD_quant_start=1.612452;STD_quant_stop=5.735852;Kurtosis_quant_start=1.198984;Kurtosis_quant_stop=0.245420;SVTYPE=DEL;SUPTYPE=AL,SR;SVLEN=-1228;STRANDS=+-;RE=12;REF_strand=12;AF=1	GT:DR:DV	1/1:0:12
chr2	242512590	1623	GGTGAAGGGGCCCGGAACACCTGCTCTCACCTGAGCCCCCGGTGAAGGGGCCCGGAACACTTGCTCTCACCTGAGCCCC	N	.	PASS	IMPRECISE;SVMETHOD=Snifflesv1.0.11;CHR2=chr2;END=242512669;STD_quant_start=35.742132;STD_quant_stop=35.472525;Kurtosis_quant_start=0.465451;Kurtosis_quant_stop=-0.717969;SVTYPE=DEL;SUPTYPE=AL;SVLEN=-79;STRANDS=+-;RE=11;REF_strand=15;AF=0.733333	GT:DR:DV	0/1:4:11
chr2	242680889	1624	CCAGGGTTTATTTCATGTGTGGGGCTTGCTGTCTCCAGGGTTTATTTCATGTGTGGGGCTTGCTGCCTCCAGGGTTTATTTCATGTGTGGGGCTTGCTGTCTC	N	.	PASS	PRECISE;SVMETHOD=Snifflesv1.0.11;CHR2=chr2;END=242680992;STD_quant_start=3.674235;STD_quant_stop=5.009990;Kurtosis_quant_start=-0.982886;Kurtosis_quant_stop=-1.012830;SVTYPE=DEL;SUPTYPE=AL;SVLEN=-103;STRANDS=+-;RE=19;REF_strand=23;AF=0.826087	GT:DR:DV	1/1:4:19
chr2	242682333	1625	N	CAGGCGTGGGGATCTGACCCAGCCAGGGCGTGTGGCAGGCGTGAGGGATCCTGACCCAGGGCGCCAGGGGCGTGGCTT	.	PASS	IMPRECISE;SVMETHOD=Snifflesv1.0.11;CHR2=chr2;END=242682333;STD_quant_start=21.203773;STD_quant_stop=20.171762;Kurtosis_quant_start=-0.801661;Kurtosis_quant_stop=-0.857097;SVTYPE=INS;SUPTYPE=AL;SVLEN=74;STRANDS=+-;RE=20;REF_strand=26;AF=0.769231	GT:DR:DV	0/1:6:20
chr2	242691343	1626	N	AGCCTGTCACCGCCACCGCCTGGGCAGGGAGCCTCGGTCACCGCCACTGCCTGGGCAGGGGAGTTCTGGTCACCGCCACCGCCTGGGCAGGG	.	PASS	IMPRECISE;SVMETHOD=Snifflesv1.0.11;CHR2=chr2;END=242691343;STD_quant_start=22.752289;STD_quant_stop=22.896506;Kurtosis_quant_start=-2.158528;Kurtosis_quant_stop=-2.140727;SVTYPE=INS;SUPTYPE=AL;SVLEN=101;STRANDS=+-;RE=24;REF_strand=28;AF=0.857143	GT:DR:DV	1/1:4:24
chr2	242704693	1627	AGGGAGTAGGAAGAGGGGGGAGAACTTGGGGAGATGGGAGCCCCGGGCTGAGGGAGTAGGAAGAGGGGGGAGAACTTGGGGAGATGGGAGCCCCGGGCTGAGGGAGTAGGAAGAGGGGGGAGAACTTGGGGAGATGGGAGCCCCGGGCTGAGGGAGTAGGAAGAGGGGGGAGAACTTGGGGAGATGGGAGCCCCGGGCTGAGGGATTAGGAAGAGGGGGGAGAAGTTGGGGAGATGGGAGCCCCGGGCTGAGGGAGTAGGAAGAGGGGGGAGAAGTTGGGGAGATGGGAGCCCCGGGCTGAGGGAGTAGGAAGAGGGGGGAGAAGTTGGGGAGATGGGAGCCCCGGGCTGAGGGAGTAGGAAGAGGGGGGAGAAGTTGGGGAGATGGGAGCCCCGGGCTGAGGGAGTAGGAAGAGGGGGGAGAAGTTGGGGAGATGGGAGCCCCGGGCTGAGGGAGTAGGAAGAGGGGGGAGAAGTTGGGGAGATGGGAGCCCCGGGCTGAGGGAGTAGGAAGAGGGGGGAGAAGGTGGGGAGATGGGAGCCCCGGGCTGAGGGAGTAGGAAGAGGGGGGAGAAGTTGGGGAGATGGGAGCCCCGGGCTGAGGGAGTAGGAAGAGGGGGGAGAAGTTGGGGAGATGGGAGCCCCGGGCTGAGGGAGTAGGAAGAGGGGGGAGAAGTTGGGGAGATGGGAGCCCCGGGCTGAGGGAGTAGGAAGAGGGGGGAGAAGTTGGGGAGATGGGAGCCCCGGGCTGAGGGAGTAGGAAGAGGGGGGAGAACTTGGGGAGATGGGAGCCCCGGGCTGAGTGAGTAGGAAGAGGGGGGAGAACTTGGGGAGATGGGAGCCCCGGGCTGAGGGAGTAGGAAGAGGGGGGAGAAGTTGGGGAGATGGGAGCCCCGGGCTGAGGGAGTAGGAAGAGGGGGGAGAAGTTGGGGAGATGGGAGCCCCGGGCTGAGGGAGTAGGAAGAGGGGGGAGAAGTTGGGGAGATGGGAGCCCCGGGCTGAGGGAGTAGGAAGAGGGGGGAGAAGTTGGGGAGATGGGAGCCCCGGGCTGAGGGAGTAGGAAGAGGGGGGAGAAGGTGGGGAGATGGGAGCCCCGGGCTGAGGGAGTAGGAAGAGGGGGGAGAACTTGGGGAGATGGGAGCCCCGGGCTGAGGGAGTAGGAAGAGGGGGGAGAACTTGGGGAGATGGGAGCCCCGGGCTGAGGGAGTAGGAAGAGGGGGGAGAAGTTGGGGAGATGGGAGCCCCGGGCTGAGGGAGTAGGAAGAGGGGGGAGAAGTTGGGGAGATGGGAGCCCCGGGCTGAGGGAGTAGGAAGAGGGGGGAGAAGTTGGGGAGATGGGAGCCCCGGGCTGAGGGAGTAGGAAGAGGGGGGAGAAGTTGGGGAGATGGGAGCCCCGGGCT	N	.	PASS	IMPRECISE;SVMETHOD=Snifflesv1.0.11;CHR2=chr2;END=242706094;STD_quant_start=9.934787;STD_quant_stop=11.916375;Kurtosis_quant_start=1.543399;Kurtosis_quant_stop=1.255735;SVTYPE=DEL;SUPTYPE=AL;SVLEN=-1401;STRANDS=+-;RE=15;REF_strand=19;AF=0.789474	GT:DR:DV	0/1:4:15
chr2	242830048	1628	N	TGGGGGCTCTGAGGGGGTGGCGGGGGGCCTCTGAGAGGGGCATGTCGGGGGGCTCTGAGGGGGGCATGTGGGGGGCTCTGAGGGAGGCGAGGGCTCTGGCCGGGCAGGTGAGGGCTCTGGGGGATGTGGGGAGGCTCTGAGGCGGGGCTCTGACGGAGGGGGCGGGTTCTGAGGGGGGAGGCGGGGGCTCTGGGGGGGCCGTGGGGGCTCTGAGGGAGGCGGGGGGCTCGAGGGGGGATGTGTGGGAGGCTCCGGGATAATGGCCCAAGGGGCTCCGAGGGGGATGTGTGGGGAGCTCCGGGGATGTAGAAAGGGAGCTCTGGGGGGGATGTAGGGAGCTCTGAGGGAGGCGGGGTCTCTGAGGGGGGAGGCAAAGGGGGCTCTGACGAAAGTGTAGGGGCTCTGAGGGAGGTGGCGGCTCTGAGGGAGGCGGGGGCTCTGAGGGGGAGGCGGGGGGCCTCTGAGGGCCGGGGGCCTCTGTGAGGGGAGGCGGGGGCCTCTGAGGGGAGGCGGAGGGCACACCGGAGGGGGCGGGGTCTCACCAGGCGGGGCCTCTGAGGGGGCCGGGGGGCACTCTGGGGCGGGGGCCTCTCTGAGGGGGGAGGCGGAGGGCCTCGGAGGGGGAGGCGGGGGCCTCTGAGGCGGGGGGCTCACAGGGGGGAGGCAGGGGGCCTCTGAGGGGGAGGCAGGGGCCTCTGAGGGGGGAGGCAGGGGGCCTCTGAGAGGGGGGAGGCAGGGGGGCTCTGAGGGGGGAGGCAGGGGGGCTCTGAGGGGAGGCGGGGGCCTCTGAGGGGGAGGGGCGGGGGGTCTCTGAGGGAGGCAGGGGTCTCTGAGGGAGGCGGGGGCCTCTACAGGGGGGCGGGGGGTCTCTGAGGGAGGCGGGGAGGTCTCTGAGGGGGAGGCGGGGGGGTCTCTCTGAGGGGGAGGCGGGGGGTCCTGAGGGAGCGGGGGGGTCTCTGAGGCGGGGGGTGCTGAGGCGGGGGGCCTCTGAGGGGGGAGGCAGGGGTCTCTGAGGGGGAGGGGGGTCTCTGAGGCGGGGGGGTCTCTGAGGGAGGCGGGGGTCTCTGAGGGGAGGCGGGAGTCTCTGAGGGAGGCAGGGGGTCTCTGAGGCGGGGGTCTCTGAGGGAGGCAGGGGGGCCTCTGAGGCGGGGGGTCTTTCTGAGGCGGGGGGGTGAGGGGGAGGCGGGGGCCTCTCTGAGGGGGGGGGGGGGGGGGGGGGGGGGGGGGGGGGGCGGGGAGCCTCTGAGGGAGGCGGGGGCTCTGAGGGGGCGGGGGGGTCTCTGAGGCGGGGGCCTCTGAGGCCGGGGGCTCTGAGGGAGGCGGGGGGCTCTGAGGGAGGCGGGGGGCTCTGAGGCGGGGGGCACTCTGAGGGGAGCGGGGGGAGGCTCTGAGGGGAGGCGGGGGGCTCTGAGGGAGGCGGGGGCCTCTGAGGGGGGAGGCAGGGGGCCTCTGAGGGGAGGCGGGGAGGTCTGAGGGGGAGGCAGGGGGTCTCTGAGGGGAGGCAGGGGGGTCTCTCTGAGGCGGGGGGGTCTCTGAGGGGGAGGCGGGGGGGGTCTCTGAGGGAGGCGGGGGTCTCTGAGGGAGGCGGGGGCTCTGAGGGAGGCGGGGCAGCCTCTGAGGGGAGGCGGGGGGGTCTCTAGGGGGAGGCGGGGGGTCTCTGAGGGGGGCCGAGAGGGGGTCTCTGAGGGGAGGCGGGGGAGGCTCTGAGGGAGGCGGGGGGCCTCTGAGGGCGGGGGGTCTCTGAGGGAGGCGGCGGGGGGCTCTCTGAGGGGGGCGGGGTCTCTGAGGGGGCGGGGGGCTCTGGGGGGCGGGGGCCTCTGAGGGAGGCGGGGGGGCTCTGAGGGGGGGGTCTCTGAGGGGCGAGAGTCTCTGAGGGGGAGGCGGGGGGGCTCTGAGGCGGGGGGGCTCTGGGGGAGGCGGGGGCCTCTGAGGGGCGGGGGGTCTCTGAGGGGGCGGGGGGCTCTGAGGGGGAGGCGGGGGCCTCTGGGGG	.	PASS	IMPRECISE;SVMETHOD=Snifflesv1.0.11;CHR2=chr2;END=242830068;STD_quant_start=15.865056;STD_quant_stop=112.042849;Kurtosis_quant_start=-1.104507;Kurtosis_quant_stop=4.811058;SVTYPE=INS;SUPTYPE=AL,SR;SVLEN=1962;STRANDS=+-;RE=11;REF_strand=21;AF=0.52381	GT:DR:DV	0/1:10:11
chr2	242838639	1629	N	<DUP>	.	PASS	PRECISE;SVMETHOD=Snifflesv1.0.11;CHR2=chr2;END=242839026;STD_quant_start=7.416198;STD_quant_stop=2.280351;Kurtosis_quant_start=3.497674;Kurtosis_quant_stop=1.753930;SVTYPE=DUP;SUPTYPE=SR;SVLEN=387;STRANDS=-+;RE=12;REF_strand=19;AF=0.631579	GT:DR:DV	0/1:7:12
chr2	242929421	1630	N	<DUP>	.	PASS	IMPRECISE;SVMETHOD=Snifflesv1.0.11;CHR2=chr2;END=242929680;STD_quant_start=14.377065;STD_quant_stop=4.669047;Kurtosis_quant_start=-0.838259;Kurtosis_quant_stop=3.408074;SVTYPE=DUP;SUPTYPE=SR;SVLEN=259;STRANDS=-+;RE=16;REF_strand=21;AF=0.761905	GT:DR:DV	0/1:5:16
chr2	242987219	1631	N	<DUP>	.	PASS	IMPRECISE;SVMETHOD=Snifflesv1.0.11;CHR2=chr2;END=242987548;STD_quant_start=257.861203;STD_quant_stop=246.796880;Kurtosis_quant_start=-0.817878;Kurtosis_quant_stop=-0.807898;SVTYPE=DUP;SUPTYPE=SR;SVLEN=329;STRANDS=-+;RE=12;REF_strand=15;AF=0.8	GT:DR:DV	0/1:3:12
chr12	124458568	1632	N	<DEL>	.	PASS	IMPRECISE;SVMETHOD=Snifflesv1.0.11;CHR2=chr12;END=124496091;STD_quant_start=392.170626;STD_quant_stop=4.086563;Kurtosis_quant_start=-0.968632;Kurtosis_quant_stop=5.600953;SVTYPE=DEL;SUPTYPE=SR;SVLEN=-37523;STRANDS=+-;RE=12;REF_strand=31;AF=0.387097	GT:DR:DV	0/1:19:12
chr3	60000	1633	N	<DUP>	.	PASS	IMPRECISE;SVMETHOD=Snifflesv1.0.11;CHR2=chr3;END=75279193;STD_quant_start=2.549510;STD_quant_stop=12.259690;Kurtosis_quant_start=6.697041;Kurtosis_quant_stop=5.323380;SVTYPE=DUP;SUPTYPE=SR;SVLEN=75219193;STRANDS=-+;RE=10;REF_strand=10;AF=1	GT:DR:DV	1/1:0:10
chr3	175966	1634	ACTGTATATACTGGATACAGTATTAAACACTGTATAAACTGGATACAGTATTAAACACTGTATATACTGGATACAGTATTAAACACTGTATATACTGGATACAGTATTAAACACTGTATAAAATGGATATAGTATTAAACACTGTATAAACTGGATATAGTATTAAACACTGTATAAACTGGATATAGTATTAAACACTGTATATACTGGATATAGTATTAAACACTGTATAAAATGGATATAGTATTAAACACTGTATATACTGGATATAGTATTAAACACTGTATAAACTGGATATAGTATTAAACACTGTATAAACTGGATATAGTATTAAACACTGTATATACTGGATATAGTATTAAACACTGTATAAAATGGATATAGTATTAAACACTGTATATACTGGATATAGTATTAAACACTGTATAAACTGGATATAGTATTAAACACTGTATAAACTGGATATAGTATTAAACACTGTATATACTGGATATAGTATTAAACACTGTATAAAATGGATATAGTATTAAACACTGTATAAACTGGATATAGTATTAAACACTGTATAAACTGGATACAGTATTAAACACTGTATATACTGGATACAGTATTAAACACTGTATAAACTGGATACAGTATTAAACACTGTATAAACTGGATATA	N	.	PASS	IMPRECISE;SVMETHOD=Snifflesv1.0.11;CHR2=chr3;END=176636;STD_quant_start=22.389730;STD_quant_stop=22.662745;Kurtosis_quant_start=1.930415;Kurtosis_quant_stop=1.853697;SVTYPE=DEL;SUPTYPE=AL,SR;SVLEN=-670;STRANDS=+-;RE=14;REF_strand=20;AF=0.7	GT:DR:DV	0/1:6:14
chr3	228921	1635	N	<DEL>	.	PASS	IMPRECISE;SVMETHOD=Snifflesv1.0.11;CHR2=chr3;END=234498;STD_quant_start=21.739365;STD_quant_stop=52.876271;Kurtosis_quant_start=-1.781462;Kurtosis_quant_stop=-1.862012;SVTYPE=DEL;SUPTYPE=SR;SVLEN=-5577;STRANDS=+-;RE=19;REF_strand=19;AF=1	GT:DR:DV	1/1:0:19
chr3	481970	1636	N	ATTATATACAATATATTTATATTGTATATATACAATATATATTAATATATATACAATATAATATATTGTATATATACAATATAATATATTA	.	PASS	IMPRECISE;SVMETHOD=Snifflesv1.0.11;CHR2=chr3;END=481970;STD_quant_start=13.103435;STD_quant_stop=15.339492;Kurtosis_quant_start=-0.861207;Kurtosis_quant_stop=-0.252473;SVTYPE=INS;SUPTYPE=AL;SVLEN=92;STRANDS=+-;RE=11;REF_strand=14;AF=0.785714	GT:DR:DV	0/1:3:11
chr3	561889	1637	N	TTATATATTTATATATTATATATATTTATATATATAATATATATTATATATTATATATATTTTATATATAATATATATTATATATATTTTATATATAATATATATTATATATATATATATAATATATATTATATATTTTATATATAATATATATTATATATATTTTATATATATAATATATATTATATATATTATATATATATAAAATATATTATATATATTATATATATATAAAATATATAATATATATAATATATATAATATATATATTATATATATAAAACTCTATAATATA	.	PASS	IMPRECISE;SVMETHOD=Snifflesv1.0.11;CHR2=chr3;END=561893;STD_quant_start=24.263141;STD_quant_stop=21.863211;Kurtosis_quant_start=0.516997;Kurtosis_quant_stop=1.437716;SVTYPE=INS;SUPTYPE=AL;SVLEN=291;STRANDS=+-;RE=12;REF_strand=15;AF=0.8	GT:DR:DV	0/1:3:12
chr3	982597	1638	AAAAGATCGGGCCGGGCGCGGTGGCTCACGCCTGTAATCCCAGCACTTTGGGAGGCCGAGGCGGGCGGATCACGAGGTCAGGAGATCGAGACCATCCCGGCTAAAACGGTGAAACCCCGTCTCTACTAAAAATACAAAAAATTAGCTGGGCGTAGTGGCGGGCGCCTGTAGTCCAAGCTACTCGGGAGGCTGAGGCAGGAGAATGGCGTGAACCCGGGAGGCGGAGCTTGCAGTGAGCCGAGATCCCGCCACTGCACTCCAGCCTGGGCGACAGAGCGAGACTCCGTCTCAAAAAAAAAAAAATAAATAAATAAATA	N	.	PASS	PRECISE;SVMETHOD=Snifflesv1.0.11;CHR2=chr3;END=982907;STD_quant_start=6.356099;STD_quant_stop=4.207137;Kurtosis_quant_start=-0.416442;Kurtosis_quant_stop=-1.253020;SVTYPE=DEL;SUPTYPE=AL;SVLEN=-310;STRANDS=+-;RE=12;REF_strand=15;AF=0.8	GT:DR:DV	0/1:3:12
chr3	1002328	1639	CCTTCCTTCCTTCCTTCTTTCCTTCCTTCCTTCCTTCTTTCCTTCCTTCCTTCCTTCTTTCCTTCCTTCCTTCCTTCTTTCCTTCCTTCCTTCCTTCTTTCCTTCTTTCCTTCCTTCCTTCTTTCCTTCCTTCCTTCCTTCTTTCTTTCCTTCCTTCCTTCCTACCTTCCTTCCTTCCTTCCTTCTTTCCTTCCTTCCTTCCTTCTTTCCGTCCTTCCTTCCTTCCTTCCTTCCTTCCTTCTTTCCTTCCTTCCTTCTTTCCTTCTTTCCTTCCTTCCTTCTTTCCTTCCTTCCTTCCTTCTTTCCTTCCTTCCTTCCTTCCTTCTTTCCTTCCTTCCTTCCTTCTTTCCTTCCTTCCTTCCTTCTTTCCTTCCTTCCTTCTTTCCTTCCTTCCTTCCGTCCTTCCTTCCTTCTTTCCTTCCTTCCTTCCTTCTTTCCTTCCTTCCTTC	N	.	PASS	IMPRECISE;SVMETHOD=Snifflesv1.0.11;CHR2=chr3;END=1002739;STD_quant_start=10.807405;STD_quant_stop=21.337760;Kurtosis_quant_start=0.333740;Kurtosis_quant_stop=-1.091140;SVTYPE=DEL;SUPTYPE=AL;SVLEN=-411;STRANDS=+-;RE=12;REF_strand=15;AF=0.8	GT:DR:DV	0/1:3:12
chr3	1032228	1640	N	<DUP>	.	PASS	IMPRECISE;SVMETHOD=Snifflesv1.0.11;CHR2=chr3;END=1032545;STD_quant_start=97.178187;STD_quant_stop=107.116292;Kurtosis_quant_start=0.303616;Kurtosis_quant_stop=0.295367;SVTYPE=DUP;SUPTYPE=SR;SVLEN=317;STRANDS=-+;RE=10;REF_strand=14;AF=0.714286	GT:DR:DV	0/1:4:10
chr3	1069602	1641	N	AACAATATAACAGAGAAAGTCTCCAATCTGAGTAAAAGAAACGATCAGCTCTGGAGCCTACGTAACACTAAAATAATGTGTCACAACAGCACCACAACAGCAAAAGTAATTAATCACTTACTTTAAGAACCTAGGAAACCCTAAGACAGTAATTTCAAATGGAGTTCACTGCAAAAAGCAGCCAAAATGCTGCCATAAAACATTTTAATATTCAAATTAAACTTGAAATGTACACGGAGCAGAAACAAATGTAATTAAACACCACACAAACACACACACAACACACACACACACACACACACTTGAAGACAAATTTCTGATAAGATTCAAATGCTGATTTATATAGCACCAAATAACTTTAGAGTGTCAGGTGTTAATTTTAACTACAAAGAATATTATAGAAGTAACACATTGCTTCCCAAGAGTATATAAACAAAATTTTCTGTTCTTTATTTTTTTAATATAGCACCATAGATTCATTGTCAGTTTGCAGCAGCATCTTAAAGGTTCATTTAGTCAAAGTATGACCAAAGGTCCTAAAAAAAGCTGTTTAAAATATTATCAAAGATGGGGAATGGAGTTGTTTATTATATGTGGCTATTTGTAATCAACATGAATTAAGATACCAGTAAAATCCTGCCTGGAAAATGTTGTATTTTCTATCAAAACTCTAATTTGTAGTTTACCACATCATATTACTTTTATTTGTATTGAAAAGTAGTCTTTAAATCAATAGACTAGAAAATTATCGACTGCAAACTTGCAACAATGGAAATAATGAAAAATACAGTCAGGGATCATCTAAATGTTGTAAGCTATGGGAAAAAAGTTCAACAAAAATGAATAGAATTTAGTGTCTTTTTGAGAAACCCTACATAAAAGCAAGATTTGTTAACAAAACTGATATTTTAGGTCTTAGCTTACAAAATAAATATTAGGAGAATAAAGCATTCAATCAACGTTCAAGTCTCATTTCCGTTGCTAAATAAATAGCCTCTTTAGGGGTACT	.	PASS	IMPRECISE;SVMETHOD=Snifflesv1.0.11;CHR2=chr3;END=1069603;STD_quant_start=1.140175;STD_quant_stop=14.580809;Kurtosis_quant_start=6.947095;Kurtosis_quant_stop=0.582629;SVTYPE=INS;SUPTYPE=AL,SR;SVLEN=1024;STRANDS=+-;RE=13;REF_strand=13;AF=1	GT:DR:DV	1/1:0:13
chr3	1286908	1642	N	AACATATATATATATATATATAACATATATATATATATAACATATATATATATATATATAACATATATATATATATAACATAT	.	PASS	PRECISE;SVMETHOD=Snifflesv1.0.11;CHR2=chr3;END=1286910;STD_quant_start=2.000000;STD_quant_stop=5.385165;Kurtosis_quant_start=-0.063714;Kurtosis_quant_stop=-0.327234;SVTYPE=INS;SUPTYPE=AL;SVLEN=81;STRANDS=+-;RE=17;REF_strand=20;AF=0.85	GT:DR:DV	1/1:3:17
chr3	1629484	1643	TAAGTACAATATAGGTACAATCCCTGTTGTACCTATAAGTACAATATACGTACAGTATA	N	.	PASS	PRECISE;SVMETHOD=Snifflesv1.0.11;CHR2=chr3;END=1629543;STD_quant_start=0.000000;STD_quant_stop=0.000000;Kurtosis_quant_start=-1.473160;Kurtosis_quant_stop=-1.111915;SVTYPE=DEL;SUPTYPE=AL;SVLEN=-59;STRANDS=+-;RE=20;REF_strand=21;AF=0.952381	GT:DR:DV	1/1:1:20
chr3	1649511	1644	N	AATATTGTGTATATATATATATATACATATATATAAATATATATATATGTGT	.	PASS	PRECISE;SVMETHOD=Snifflesv1.0.11;CHR2=chr3;END=1649512;STD_quant_start=9.316652;STD_quant_stop=6.252999;Kurtosis_quant_start=-0.228945;Kurtosis_quant_stop=0.576385;SVTYPE=INS;SUPTYPE=AL;SVLEN=48;STRANDS=+-;RE=15;REF_strand=23;AF=0.652174	GT:DR:DV	0/1:8:15
chr3	1679983	1645	CAAGAGCAGATACTGCAGCTGTAAGGGATACAATAGACGGCAAGAGCAGATACGCAGCTGTAAGGGATACGATAGGCGGCAAGAGCAGATACTGCAGCTGTAAGGGATACAATAGACGGCAAGAGCAGATACGCAGCTGTAAGGGATACAATAGGCGGCAAGAGCAGATACTGCAGCTGTAAGGGATACAATAGGCGGCAAGAGCAGATACGCAGCTGTAAGGGATACAATAGACGGCAAGAGCAGATACGCAGCTGTAAGGGATACAATAGACGGCAAGAGCAGATACGCAGCTGTAAGGGATACAATAGACGGCAAGAGCAGATACGCAGCTGTAAGGGATACAATAGGCGGCAAGAGCAGATACTGCAGCTGTAAGGGATACAATAGACGGCAAG	N	.	PASS	IMPRECISE;SVMETHOD=Snifflesv1.0.11;CHR2=chr3;END=1680377;STD_quant_start=80.747755;STD_quant_stop=88.322704;Kurtosis_quant_start=0.185627;Kurtosis_quant_stop=-0.002068;SVTYPE=DEL;SUPTYPE=AL;SVLEN=-394;STRANDS=+-;RE=12;REF_strand=12;AF=1	GT:DR:DV	1/1:0:12
chr3	1749669	1646	GTATGATATATTTATATTGATACATATATATTATATATTTATAAATACATTATTTATTTATATGTATAAATATTTATATATGTATATATACATATATAAATATATGTATATGTACATATAATTTATATATGTACATATACATATATAATATATATACATATATAAATTATATGTACATATACACATAT	N	.	PASS	IMPRECISE;SVMETHOD=Snifflesv1.0.11;CHR2=chr3;END=1749857;STD_quant_start=89.555569;STD_quant_stop=69.382995;Kurtosis_quant_start=2.038550;Kurtosis_quant_stop=1.379785;SVTYPE=DEL;SUPTYPE=AL;SVLEN=-188;STRANDS=+-;RE=11;REF_strand=13;AF=0.846154	GT:DR:DV	1/1:2:11
chr3	1805701	1647	N	ACATACTATAATATTTATATGTGTCCTGCCACACATCCATCCATACATACAGTGTACATACTATAATATTTATATGTGTCCTACACTAATATCCATCCACATACATATATATACAGT	.	PASS	IMPRECISE;SVMETHOD=Snifflesv1.0.11;CHR2=chr3;END=1805701;STD_quant_start=26.224035;STD_quant_stop=23.619907;Kurtosis_quant_start=1.854841;Kurtosis_quant_stop=-0.022350;SVTYPE=INS;SUPTYPE=AL;SVLEN=111;STRANDS=+-;RE=12;REF_strand=14;AF=0.857143	GT:DR:DV	1/1:2:12
chr3	2430945	1648	GTGGCTGCAGCCTTCTCATTATGTTGTTCTCGGAGAAACCTTCCCCGTGATGTATCTTCAC	N	.	PASS	IMPRECISE;SVMETHOD=Snifflesv1.0.11;CHR2=chr3;END=2431006;STD_quant_start=16.024980;STD_quant_stop=21.720958;Kurtosis_quant_start=-1.183735;Kurtosis_quant_stop=-1.361433;SVTYPE=DEL;SUPTYPE=AL;SVLEN=-61;STRANDS=+-;RE=15;REF_strand=16;AF=0.9375	GT:DR:DV	1/1:1:15
chr3	2962002	1649	N	TGGCCGGGCGCGTGGCTCACGCCTGTAATCCCAGCACTTTGGGAGGCCGAGACGGGCGGATCACGAGGTCAGGAGATCGAGACCATCCTGGCTAACACGGTGAAACCCCGTCTCTACTAAAATACAAAAATTAGCCGGGCGTGGTGGCGGGCGCCTGTGGTCCCAGCTACTTGGGAGACTGAGGCAGGGAGAATGGCGGAACCCGGGAGGCGGAGTTTGCAGTGAGCCGAGATCGCGCCACCAAGACTCCAGCCTGGGCGACAGAGCCAGACTCCGCCTCAAAAAAAAAAAAAAAAAAA	.	PASS	IMPRECISE;SVMETHOD=Snifflesv1.0.11;CHR2=chr3;END=2962004;STD_quant_start=17.518562;STD_quant_stop=37.816663;Kurtosis_quant_start=4.811254;Kurtosis_quant_stop=4.464437;SVTYPE=INS;SUPTYPE=AL,SR;SVLEN=280;STRANDS=+-;RE=10;REF_strand=10;AF=1	GT:DR:DV	1/1:0:10
chr3	3158660	1650	TATGTTATATATATATATTTATATATATATGTTATATATATATATTTATATATATATGTTATATATATA	N	.	PASS	PRECISE;SVMETHOD=Snifflesv1.0.11;CHR2=chr3;END=3158729;STD_quant_start=2.000000;STD_quant_stop=1.341641;Kurtosis_quant_start=0.436593;Kurtosis_quant_stop=0.629090;SVTYPE=DEL;SUPTYPE=AL;SVLEN=-69;STRANDS=+-;RE=13;REF_strand=14;AF=0.928571	GT:DR:DV	1/1:1:13
chr3	3842218	1651	CCACGCGGGGACAGACCTCAGCCCGTGAGCCTTGAGCTCCACGCGGGGACAGACCTCAGCCCGTGAGCCTTGAGCTC	N	.	PASS	IMPRECISE;SVMETHOD=Snifflesv1.0.11;CHR2=chr3;END=3842295;STD_quant_start=34.626579;STD_quant_stop=34.662660;Kurtosis_quant_start=0.950247;Kurtosis_quant_stop=0.933762;SVTYPE=DEL;SUPTYPE=AL;SVLEN=-77;STRANDS=+-;RE=10;REF_strand=11;AF=0.909091	GT:DR:DV	1/1:1:10
chr3	4066937	1652	ATATATATATATATATATATATATATATATATATATATATTTTTTTTTTTTTTTTTTATTATACTCTAAGTTTTAGGGTACATGTGCACATTGTGCAGGTTAGTTACATATGTATACATGTGCCATGCTGGTGCGCTGCACCCACTAATGTGTCATCTAGCATTAGGTATATCTCCCAATGCTATCCCTCCCCCCTCCCCCGACCCCACCACAGTCCCCAGAGTGTGATATTCCCCTTCCTGTGTCCATGTGATCTCATTGTTCAATTCCCACCTATGAGTGAGAATATGCGGTGTTTGGTTTTTTGTTCTTGCGATAGTTTACTGAGAATGATGGTTTCCAATTTCATCCATGTCCCTACAAAGGACATGAACTCATCATTTTTTATGGCTGCATAGTATTCCATGGTGTATATGTGCCACATTTTCTTAATCCAGTCTATCATTGTTGGACATTTGGGTTGGTTCCAAGTCTTTGCTATTGTGAATAGTGCCACAATAAACATACGTGTGCATGTGTCTTTATAGCAGCATGATTTATACTCATTTGGGTATATACCCAGTAATGGGATGGCTGGGTCAAATGGTATTTCTAGTTCTAGATCCCTGAGGAATCACCACACTGTCTTCCACAATGGTTGAACTAGTTTACACTCCCACCAACAGTGTAAAAGTGTTCCTATTTCTCCGCATCCTCTCCAGCACCTGTTGTTTCCTGACTTTTTAATGATTGCCATTCTAACTGGTGTGAGATGATATCTCATAGTGGTTTTGATTTGCATTTCTCTGATGGCCAGTGATGATGAGCATTTCTTCATGTGTTTTTTGGCTGCATAAATGTCTTCTTTTGAGAAGTGTCTGTTCATGTCCTTCGCCCACTTTTTGATGGGGTTGTTTGTTTTTTTCTTGTAAATTTGTTTGAGTTCATTGTAGATTCTGGATATTAGCCCTTTGTCAGATGAGTAGGTTGCAAAAATTTTCTCCCATGTTGTAGGTTGCCTGTTCACTCTGATGGTAGTTTCTTTTGCTGTGCAGAAGCTCTTTAGTTTAATTAGATCCCATTTGTCAATTTTGTCTTTTGTTGCCATTGCTTTTGGTGTTTTGGACATGAAGTCCTTGCCCACGCCTATGTCCTTCTGAAACTATTCCAATCAATAGAAAAAGAGGGAATCCTCCCTAACTCATTTTATGAGGCCAGCATCATTCTGATACCAAAGCCGGGCAGAGACACAACCAAAAAAGAGAATTTTAGACCAATATCCTTGATGAACATTGATGCAAAAATCCTCAATAAAATACTGGCAAACCGAATCCAGCAGCACATCAAAAGGCTTATCCACCATGATCAAGTGGGCTTCATCCCTGGGATGCAAGGCTGGTTCAATATACGCAAATCAATAAATGTAATCCAGCATATAAACAGAGCCAAAGACAAAAACCACATGATTATCTCAATAGATGCAGAAAAAGCCTTTGACAAAATTCAACAACCCTTCATGCTAAAAACTCTCAATAAATTAGGTATTGATGGGACGTATTTCAAAATAATAAGAGCTATCTATGACAAACCCACAGCCAATATCATACTGAATGGGCAAAAACTGGAAGCATTCCCTTTGAAAACCGGCACAAGACAGGGATGCCCTCTCTCACCGCTCCTATTCAACATAGTGTTGGAAGTTCTGGCCAGGGCAATCAGGCAGGAGAAGGAAATAAAGGGTATTCAATTAGGAAAAGAGGAAGTCAAATTGTCCCTGTTTGCAGACGACATGATTGTTTATCTAGAAAACCCCATCGTCTCAGCCCAAAATCTCCTTAAGCTGATAAGCAACTTCAGCAAAGTCTCAGGATACAAAATCAATGTACAAAAATCACAAGCATTCTTATACACCAACAACAGACAAACAGAGAGCCAAATCATGGGTGAACTCCCATTCACAATTGCTTCAAAGAGAATAAAATACCTAGGAATCCAACTTACAAGGGATGTGAAGGACCTCTTCAAGGAGAACTACAAACCACTGCTCAAGGAAATAAAAGAGGACACAAACAAATGGAAGAACATTCCATGCTCATGGGTAGGAAGAATCAATATCGTGAAAATGGCCATACTGCCCAAGGTAATTTACAGATTCAATGCCATCCCCATCAAGCTACCAATGACTTTCTTCACAGAATTGGAAAAAACTACTTTAAAGTTCATATGGAACCAAAAAAGAGCCCGCATTGCCAAGTCAATCCTAAGCCAAAAGAACAAAGCTGGAGGCATCACACTACCTGACTTCAAACTATACTACAAGGCTACAGTAACCAAAACAGCATGGTACTGGTACCAAAACAGAGATATAGATCAATGGAACAGAACAGAGCCCTCAGAAATAATGCCGCATATCTACAACTATCTGATCTTTGACAAACCTGAGAAAAACAAGCAATGGGGAAAGGATTCCCTATTTAATAAATGGTGCTGGGAAAACTGGCTAGCCATATGTAGAAAGCTGAAACTGGATCCCTTCCTTACACCTTATACAAAAATCAATTCAAGATGGATTAAAGATTTAAACGTTAAACCTAAAACCATAAAAACCCTAGAAGAAAACCTAGGCATTACCATTCAGGACAAAATATATA	N	.	PASS	PRECISE;SVMETHOD=Snifflesv1.0.11;CHR2=chr3;END=4069568;STD_quant_start=5.039841;STD_quant_stop=4.538722;Kurtosis_quant_start=1.546159;Kurtosis_quant_stop=1.717221;SVTYPE=DEL;SUPTYPE=AL,SR;SVLEN=-2631;STRANDS=+-;RE=10;REF_strand=10;AF=1	GT:DR:DV	1/1:0:10
chr3	4498463	1653	N	TTTGTGTGTGTATATATACGTGTATATACGTGTGTGTGTATATATACGTGTATATATAAATGCGTGTGTGTGTGTATATATACGCGTATATATACGTGTATATATACACGTGTATATATATACGCAGGTGTGTATATATACAGTAGTATATAGAAAGACAGTAGGTGTATATATACACGTGTATATATATATACGTGTGTATATATACACGTGTATATATATAATGCGTGTGTATATATACACGTAGTATATATATATATCGCAGTGTGTATATATACACGTGTATATATATCAGTAGGTGTGGCACACGTGTATATATATA	.	PASS	IMPRECISE;SVMETHOD=Snifflesv1.0.11;CHR2=chr3;END=4498481;STD_quant_start=55.123498;STD_quant_stop=74.547300;Kurtosis_quant_start=0.227819;Kurtosis_quant_stop=1.080760;SVTYPE=INS;SUPTYPE=AL;SVLEN=301;STRANDS=+-;RE=12;REF_strand=16;AF=0.75	GT:DR:DV	0/1:4:12
chr3	4661275	1654	CCCCTGCTCTCCTCTGCCCTCCCCTGCTCTCCTCTGCTCTCCCCTGCTCTCCTCTGCTCTC	N	.	PASS	IMPRECISE;SVMETHOD=Snifflesv1.0.11;CHR2=chr3;END=4661339;STD_quant_start=10.802777;STD_quant_stop=14.628739;Kurtosis_quant_start=0.662309;Kurtosis_quant_stop=-0.937447;SVTYPE=DEL;SUPTYPE=AL;SVLEN=-64;STRANDS=+-;RE=12;REF_strand=14;AF=0.857143	GT:DR:DV	1/1:2:12
chr3	4848754	1655	ACTTACAAAGAGAGGGGGGCTTACAAAGAGAGGGG	N	.	PASS	PRECISE;SVMETHOD=Snifflesv1.0.11;CHR2=chr3;END=4848791;STD_quant_start=7.183314;STD_quant_stop=7.416198;Kurtosis_quant_start=-0.383059;Kurtosis_quant_stop=-0.614173;SVTYPE=DEL;SUPTYPE=AL;SVLEN=-37;STRANDS=+-;RE=20;REF_strand=21;AF=0.952381	GT:DR:DV	1/1:1:20
chr3	4923937	1656	N	TTTTTTAAAATAAAATTTATTATTTATTTTTTTAAAATAAAATTTTACATTTTATTTTTAAAATAAAATTTTACATTTTA	.	PASS	IMPRECISE;SVMETHOD=Snifflesv1.0.11;CHR2=chr3;END=4923938;STD_quant_start=13.266499;STD_quant_stop=15.172343;Kurtosis_quant_start=0.458271;Kurtosis_quant_stop=-0.158086;SVTYPE=INS;SUPTYPE=AL;SVLEN=76;STRANDS=+-;RE=12;REF_strand=14;AF=0.857143	GT:DR:DV	1/1:2:12
chr3	5216381	1657	AATATATATGTAATATGTATTATATATTATATGT	N	.	PASS	PRECISE;SVMETHOD=Snifflesv1.0.11;CHR2=chr3;END=5216417;STD_quant_start=9.132360;STD_quant_stop=8.479387;Kurtosis_quant_start=-1.396271;Kurtosis_quant_stop=-0.765398;SVTYPE=DEL;SUPTYPE=AL;SVLEN=-36;STRANDS=+-;RE=13;REF_strand=15;AF=0.866667	GT:DR:DV	1/1:2:13
chr3	6353125	1658	N	AGTCAGGAACCTCAGTAGTTTGAGTTCTTTACCTCCTTATCCAGAAACCCATTAAAACCTAAATCCCGGAATAGAGATGGAATCACAACATTATTCGTTTG	.	PASS	IMPRECISE;SVMETHOD=Snifflesv1.0.11;CHR2=chr3;END=6353130;STD_quant_start=53.462136;STD_quant_stop=50.010999;Kurtosis_quant_start=-0.683870;Kurtosis_quant_stop=-0.523190;SVTYPE=INS;SUPTYPE=AL;SVLEN=96;STRANDS=+-;RE=13;REF_strand=16;AF=0.8125	GT:DR:DV	1/1:3:13
chr3	6413932	1659	CCATATGGATATATAATTAAAATGTTATTTAAATTATAT	N	.	PASS	IMPRECISE;SVMETHOD=Snifflesv1.0.11;CHR2=chr3;END=6413972;STD_quant_start=22.151749;STD_quant_stop=21.442948;Kurtosis_quant_start=-1.069612;Kurtosis_quant_stop=-0.999340;SVTYPE=DEL;SUPTYPE=AL;SVLEN=-40;STRANDS=+-;RE=11;REF_strand=13;AF=0.846154	GT:DR:DV	1/1:2:11
chr3	7318450	1660	N	CCCTTCTTCCTTCCTTCCTTCTCCTCCTCCTCCCTCCCTCCCTTCCTTC	.	PASS	IMPRECISE;SVMETHOD=Snifflesv1.0.11;CHR2=chr3;END=7318450;STD_quant_start=11.251667;STD_quant_stop=18.398369;Kurtosis_quant_start=0.704357;Kurtosis_quant_stop=0.775444;SVTYPE=INS;SUPTYPE=AL;SVLEN=54;STRANDS=+-;RE=10;REF_strand=15;AF=0.666667	GT:DR:DV	0/1:5:10
chr3	8052013	1661	N	CGCATGTATATATATAGAGATATATATATATATATATATATGTATATATACATATATATATGTATATATA	.	PASS	IMPRECISE;SVMETHOD=Snifflesv1.0.11;CHR2=chr3;END=8052013;STD_quant_start=18.506756;STD_quant_stop=13.535139;Kurtosis_quant_start=-1.549907;Kurtosis_quant_stop=-1.065928;SVTYPE=INS;SUPTYPE=AL;SVLEN=83;STRANDS=+-;RE=13;REF_strand=15;AF=0.866667	GT:DR:DV	1/1:2:13
chr3	8135477	1662	N	TAGATATCATATATATATCTGTATATATAGATAGATATCTATATATATATCTATATATATA	.	PASS	PRECISE;SVMETHOD=Snifflesv1.0.11;CHR2=chr3;END=8135482;STD_quant_start=6.899275;STD_quant_stop=8.426150;Kurtosis_quant_start=2.416822;Kurtosis_quant_stop=2.753831;SVTYPE=INS;SUPTYPE=AL;SVLEN=59;STRANDS=+-;RE=12;REF_strand=13;AF=0.923077	GT:DR:DV	1/1:1:12
chr3	8543980	1663	N	AATATATAAAATATATAATATATATTATATAAAATATATATATAATATATATTATATATAAAATATATAATATATATTATATAAAATATATATAATATATATTATATACCAAAATATATAATATATATTATATAAAATATATAATATATATTATATAAAATATATAATATAT	.	PASS	IMPRECISE;SVMETHOD=Snifflesv1.0.11;CHR2=chr3;END=8543986;STD_quant_start=39.479108;STD_quant_stop=43.475280;Kurtosis_quant_start=-1.059880;Kurtosis_quant_stop=-1.251873;SVTYPE=INS;SUPTYPE=AL;SVLEN=166;STRANDS=+-;RE=13;REF_strand=16;AF=0.8125	GT:DR:DV	1/1:3:13
chr3	9341869	1664	N	CCACCATCATCACTACTGCCACCATCATCTTCATCATCACCACCACCATCATCTTCATCACCACCACCACCATCATCTTCATCACCACCACCATCATCACTACTGCCACCATCATCATCATAACCACCATCATCACTACCACCACCACCACCTCCACCATTGGTATCACCACCACCACCACAGCCACTATCACCACCACTACCATCATCATCATTACCATCATCATCACTACCATCACCACCACCACCACCATCATCACCACCACTACCATCATCATCATTACCAGCATCATCACCACCATCACCACCTCCACCATCACCATCACCACCACCACCATCATTACCAACATCACCACCATCACCACCACCACCACCTCCACCATCATCACCACCACCATCATCACCACCACCACCATCACCATCACCACCACCACCATCATGCCACCACCACCATCACCATCACCACCACCACCATCACCACCACCACCACCTCCATCACCACACTCCCATCACCATCACCACCACCTCCACCATCATCACCACCACCACCATCATCACCACCACCACCATCACCACCACCATCATCACCACCACCACCACCACCACCATCACCACCACCACCACCATCATCATCACCACCATCATCATCATCACCACCTACCCCCAACATCATCACCATCATCACCATGCCACCA	.	PASS	IMPRECISE;SVMETHOD=Snifflesv1.0.11;CHR2=chr3;END=9341869;STD_quant_start=12.545916;STD_quant_stop=18.563405;Kurtosis_quant_start=0.493417;Kurtosis_quant_stop=4.767232;SVTYPE=INS;SUPTYPE=AL;SVLEN=694;STRANDS=+-;RE=13;REF_strand=16;AF=0.8125	GT:DR:DV	1/1:3:13
chr3	10175841	1665	N	TGAACCCAGGAGGCGGAGGTTGCAGTGAGCTGAGATCATGTCACTGCACTCCTTCTTGGGCAACAAGAGTGAAACTCCGTCTCAAAAAAAAAAAAAAAAAAGAAAGAAAAAGAAAAAAAGAAGATAAATACTGCATGTTCTCACTATATGTGGAATTTTTTTTTTTGAGACAGAGTCTCACTCTCTATCACCCAGGCTGAAGTGTAGTGGCGTGATCTCACCACCGCCACCTTCTGCTGCCTGGGTTCAAGCGATTTTTCTGCCTGAAGCCCTGAGTAGCTGGGATTACAGATGCCACAGCCTTTGCCACTTTGTATTTTTAGTAGAGACGGGGTTCCACCATCTTGGCCAGGCTGGTCTTGAACTCCTGACCGTGATCCACCCGCCTCAGCCTCCCAAAGTGTTGGGATTACAGGTGTGAGCCACCACCTCGGCCGAATCTTTTTAAAATAAACTGTCGGGTGCGGTGGCTCAGCCGCCTGTAATCCCAGCACTTTGGGAGGCCGAGGCAGGTAGATACCAGGTCAGGAGTTCAAGACCAGCCTGACCAACATGAAGAAACCCCTGTCTCAATAAAATACAAAATTAGCCAGGCGTGGTGGCGCATGAATTATAATCCTAGCTACTCGGGAGGCTGAGGCAGGAGAATTT	.	PASS	IMPRECISE;SVMETHOD=Snifflesv1.0.11;CHR2=chr3;END=10175841;STD_quant_start=31.239398;STD_quant_stop=45.645372;Kurtosis_quant_start=-0.047970;Kurtosis_quant_stop=-1.346991;SVTYPE=INS;SUPTYPE=AL;SVLEN=628;STRANDS=+-;RE=10;REF_strand=20;AF=0.5	GT:DR:DV	0/1:10:10
chr3	10407521	1666	N	AGCAAAATAGTAGGTGGTGTACACGTGTTGTGTGTTTGATGTGTGTGATATGCGGTGTATATGTGTTGTGCAGTGTGTGTGATGAGTGGTGTGTATGGTGTATGTTGTATGTGTGTGTGAGTGTTGTGTTTGTGTGTGATTAGAGTGGTGTGTGTGTGGTGTGTGTTGTATGTGCATGACATGTGTGGTCTGTGTGTTGTATGTGTGGTGAGTGGTATGTGGTGTGTTTGTGACGTGTATTGTGTGTGGTGAGTGGTGTGTATGCTGTGTGTGTGGAGTGTTGTGTGTGGTGTTTTTTTGTGTGGTAATGTGGTATATGTAAAAGTTGTGTGTGATGAGTGGTGTATGTATTTTGTGTATGTAGTGTGTGTTGTTATGTGCATGGTAGGTGCTTGTATGTGTGTTATGTGTGTGATAAGTGATGTGTGTCATGAGTGGTATGTGCTGCCATGTGTTGTATGTGTGGTGTGTGTGATGTGTTGTCTGTTTAGAGTGTTGTGTGTGTTGTTATACGTGCTGTATGTGGTGTGTGTAGTGAGTGGTATGTGGTATGTTGTATGTGCATGGTAGGTGGTGTATGTGTGGTGTGTTGTATGTGTTATATGTGGTGTGTTGTGTGTGTGTTGTATGTGTGTGGTAGGTGGTAGGTGGTATATGTGTGTTGTGTGTTTGTGTGATGTGTGTGTTGTGTGTGTGGTAGGTGGTATGTGTGCTGTGTGTTGCATGATGGTGGTGAGGTGTGTTGTGTTGTGTGCATGATGGTGGTGTATGTGGTCTGTGTGATGAGTGGTGTGTTTTGTGTATGTGGTGTGTGTTGTATGTGTGTCAGGTGTTGTGTGTGTGTGTTGTGTGTTGTATGTGTGGTAAGTGGCATATGTGTGTTGTGTGTTTGTGATGTGTGTGTTGTGTGTTGTGTGTGTGGTGGTGGTGTATGTGTAAAGGTGTGTTTGCGTGATGTGTGTGTGGCAGAGTGGTGTATTGT	.	PASS	IMPRECISE;SVMETHOD=Snifflesv1.0.11;CHR2=chr3;END=10407521;STD_quant_start=7.375636;STD_quant_stop=24.766913;Kurtosis_quant_start=3.237712;Kurtosis_quant_stop=2.823046;SVTYPE=INS;SUPTYPE=AL,SR;SVLEN=994;STRANDS=+-;RE=16;REF_strand=21;AF=0.761905	GT:DR:DV	0/1:5:16
chr3	10697091	1667	N	AGGTTGGGACCAAGTAAATTCTACTTTGTTTAGAAATGAAATTTTGGGCCTCCTCCAGACCTGCTCATCGAATCC	.	PASS	IMPRECISE;SVMETHOD=Snifflesv1.0.11;CHR2=chr3;END=10697092;STD_quant_start=10.719142;STD_quant_stop=10.009995;Kurtosis_quant_start=-1.507691;Kurtosis_quant_stop=-1.559659;SVTYPE=INS;SUPTYPE=AL;SVLEN=78;STRANDS=+-;RE=18;REF_strand=21;AF=0.857143	GT:DR:DV	1/1:3:18
chr3	11529018	1668	N	GGCGCCCCTCACCTCCCGGGCAGGCGGCTGGCCGGGCAGAGGCTGGCCCCCCACCTCCCTCCCCGGACGGGGCCGGATGGCGGGCGAGGGCTGGCACCCCACCTCCCTCTCGGGCCACAGGCTGGCGGGCAGAGGAGCTCCCTCACTTCAGTAGGGGCGGCCGGGCAGGCGCCCCTCACCTCGGGCCAGGCGGCTGCCGGGCGGGGGGGCCATTCCCACCTCCCCTCCCGGACAGGCGGCTGGCCAGGCGGGGGGCCGACACCCCACCTCCCTCCCCCGGTGGCAGGCGGGGCTGACCCCCAACCTCCCTCTCCCGGATGGGGCGGCTGGCCGGGCAGAGGCTCCTCACTTCCCAGCCCAGGCGGCTGGGCAGGCGCCTCACCTCCCAAGCAGGCGCTGGCCGGGTAGAGAGGCAGCCCCCTATCTCCCTCCCGGGCAGGAGTGGCTGGCGGGCTGAGGGCTCCTCACTTCCCAGCCAAGCTGGCCGGA	.	PASS	IMPRECISE;SVMETHOD=Snifflesv1.0.11;CHR2=chr3;END=11529018;STD_quant_start=30.290262;STD_quant_stop=41.032914;Kurtosis_quant_start=-1.686201;Kurtosis_quant_stop=-0.737004;SVTYPE=INS;SUPTYPE=AL;SVLEN=470;STRANDS=+-;RE=19;REF_strand=19;AF=1	GT:DR:DV	1/1:0:19
chr3	11614721	1669	GAAAGAAAGAAAGAAAGAAAGAAAGAAAGAAAGAAAGAAAGAAAGAAAGAAAGAAAGAAAGGAAGG	N	.	PASS	PRECISE;SVMETHOD=Snifflesv1.0.11;CHR2=chr3;END=11614784;STD_quant_start=5.366563;STD_quant_stop=7.899367;Kurtosis_quant_start=-1.806491;Kurtosis_quant_stop=-1.884016;SVTYPE=DEL;SUPTYPE=AL;SVLEN=-63;STRANDS=+-;RE=20;REF_strand=21;AF=0.952381	GT:DR:DV	1/1:1:20
chr3	11641076	1670	N	TCCCACCCCTAGCATTCACGCCATTCTCCTGCCTGCCTCCCTGAGAAGTTACAGGCGCCCGCCACCAGGCCCGGCCAATTTTTTTGTATTTTTAGTAGAGATCGGGTTTCACCGTGTTAGCCAGGATGGTCTTGATCTCTTGACCTCAGATCGTCAGTTCTCCCAAGTGCTGGGATTGAGGCGGAGCCACCGCGCCTAGCCTTTCTTTTTTTTTTTAAGACAGAGTCAGCCATGAGTGGCTCGCCTGTAATCCCAGCACCTGGGAGGCTTGCATGGCGATCAGAGAGATCGAGACCTGCTAACACGTGAAACCCCGTCTACTAAAATTTAGCGGTGGCGGTGCTCAGAACCCAGCTACTCGGGATGAGGCAGGAGAATGGCGTGGAACCCGAAAGAGCCAGGTGTGAGCCCAGATCGCGCCACTGCACTCCAGCCTGGGCGATAGACAGACTCCGCTCAAAAAAAAAAAGAGCCTCAGTTGGCTCACTGCAACCC	.	PASS	IMPRECISE;SVMETHOD=Snifflesv1.0.11;CHR2=chr3;END=11641076;STD_quant_start=1.183216;STD_quant_stop=23.032586;Kurtosis_quant_start=3.841172;Kurtosis_quant_stop=-1.128722;SVTYPE=INS;SUPTYPE=AL;SVLEN=508;STRANDS=+-;RE=18;REF_strand=22;AF=0.818182	GT:DR:DV	1/1:4:18
chr3	11646610	1671	ACAGCTCTGTGAATTCCATCTTCCAAAGCGCCCCACGCCCCCGCCCACCCCCAATCCTC	N	.	PASS	IMPRECISE;SVMETHOD=Snifflesv1.0.11;CHR2=chr3;END=11646669;STD_quant_start=18.234583;STD_quant_stop=19.421637;Kurtosis_quant_start=-0.452169;Kurtosis_quant_stop=-0.328197;SVTYPE=DEL;SUPTYPE=AL;SVLEN=-59;STRANDS=+-;RE=14;REF_strand=17;AF=0.823529	GT:DR:DV	1/1:3:14
chr3	11916359	1672	TAAATAAATAAATAAATAAATAAATAAATAAATAAATA	N	.	PASS	IMPRECISE;SVMETHOD=Snifflesv1.0.11;CHR2=chr3;END=11916404;STD_quant_start=8.797727;STD_quant_stop=10.064790;Kurtosis_quant_start=-1.275084;Kurtosis_quant_stop=-1.369120;SVTYPE=DEL;SUPTYPE=AL;SVLEN=-45;STRANDS=+-;RE=12;REF_strand=17;AF=0.705882	GT:DR:DV	0/1:5:12
chr3	12137071	1673	N	CATTGCCGGGCACGGTGGCTTACGCCTGTAATCCCAGCACTTTGGGAGGCCAAGGCAGGCGGATCACGAGGTCAGGAGATCAAGACCATCCTGGCTAACATGGTGAAACCCCATCTCTACTGAATATTAAAAAAAAAAAAAAAGCTTGGCTGCCAGGCAGGTGCCTGTAGTCCCAGCTACTCGGGAGGCTGGAGGAGAATGATGTGAACCCGGGAGGTGGAGCTGCAGTGAGCCGAGATTGTGCCACCTGCACTCCAGCCTGGCGACGGAAAGCAAGACCTCGTCTCAAAAAAAAAAAAAAAA	.	PASS	PRECISE;SVMETHOD=Snifflesv1.0.11;CHR2=chr3;END=12137071;STD_quant_start=2.144761;STD_quant_stop=6.172520;Kurtosis_quant_start=0.843866;Kurtosis_quant_stop=1.207530;SVTYPE=INS;SUPTYPE=AL;SVLEN=303;STRANDS=+-;RE=13;REF_strand=18;AF=0.722222	GT:DR:DV	0/1:5:13
chr3	12196533	1674	CACCTTTCAGACGAGATCGGGCGCGTTCAGGGTGGTATGGCCGTAGATTCCTTTTC	N	.	PASS	PRECISE;SVMETHOD=Snifflesv1.0.11;CHR2=chr3;END=12196580;STD_quant_start=4.837355;STD_quant_stop=4.483302;Kurtosis_quant_start=-1.161427;Kurtosis_quant_stop=-1.759726;SVTYPE=DEL;SUPTYPE=AL;SVLEN=-47;STRANDS=+-;RE=15;REF_strand=17;AF=0.882353	GT:DR:DV	1/1:2:15
chr3	12489822	1675	GGAAGGAAGGAGAAGAAGGGAAGGAAGGAAGGAGAAGAAGGGAAGGAAGGAGGGAGAAGAAGGGAAGGAAGGAGAAGAAGGGAAGGAAGGAGGGAGAAGAAGGGAAGGAAGGAAGGAGAAGAAGGGAAGGAAGGAAGGAGAAGAAGGGAAGGAAGGAAGGAGAAGAAGGGAAGGAAGGAAGGAGAAGAAGGGAAGGAAGGAAGGAGAAGAAGA	N	.	PASS	IMPRECISE;SVMETHOD=Snifflesv1.0.11;CHR2=chr3;END=12490029;STD_quant_start=11.419282;STD_quant_stop=14.546477;Kurtosis_quant_start=0.410007;Kurtosis_quant_stop=-0.391942;SVTYPE=DEL;SUPTYPE=AL;SVLEN=-207;STRANDS=+-;RE=19;REF_strand=20;AF=0.95	GT:DR:DV	1/1:1:19
chr3	13753327	1676	N	ATGTGAAAGAGTCCTGATCTACCACTGTATTGGTGGGAACATGTGGAAACTGAGGGACCC	.	PASS	IMPRECISE;SVMETHOD=Snifflesv1.0.11;CHR2=chr3;END=13753336;STD_quant_start=29.154759;STD_quant_stop=30.089865;Kurtosis_quant_start=-1.755847;Kurtosis_quant_stop=5.987100;SVTYPE=INS;SUPTYPE=AL;SVLEN=54;STRANDS=+-;RE=16;REF_strand=16;AF=1	GT:DR:DV	1/1:0:16
chr3	13997556	1677	N	TCCTCCTTCCTCCCTCCTCCTGCCTTCCTCCCTCCTCCTCCTGCCCTTCCTCCCTCCTGCCCTTCCTCCCCTCCTCCTGCCCTTCCTCCCTCCTCCCTGCCCTTCCTCCCTCCCTCCTGCCCTTCCTCCCTCCCTCCCTCCTGCCCTTCCTCCCTCCCTGCCCTTCTCCCTCCTGCCTTCCTCCTCCCTCCCTCCCTTCCTCCCTCCCTCCTCCTGCCCTTCCTCCCTCCCTCCTGCCCTTCCTCCCTCCCTCCTTGCCCTTCCTCCCTGCCTTCCTCCTTCCTCCTGCCCTTCCTCCCTCCCTCCTCTCTGCCCTTCCTCCCTCCTCCCTGCCTCCCTCCTCCTGCCCTTCCTCCCTCCTCCCTGCCCTCCCTCCTGCCCTTCCTCCCATCCCTCCCTGCCCTTCCTCCCTCCTCCCTGACCTTCTCCCTCCCTCCCACCCTGCCCTTCGTCCCTCCTCCTCCCTGACTCCACCCTGCCTTCACCCTCCCTGCCCTCCCTTCCTCCCACCTGCCCTTCCTCCCTTCCTCCCACCCTGCCCTTCACTCCCTTCTCCCACCCTGCCCTTCCTCCCTTCCTCCCACCTGCCCTTCCTCCCCCTTCTCCCACCCCTGCCCTTCCTCCCTTCCTCCCACCCTGCCCTTCCTCCTTCCTCCCACCTGCCCTTCCTCCCTTCCTCCCACTGCCTTCCTCCTCCCACCTGCCTTCCTCCCTTCCTCCACCCTGCCCTTCCTCCCTTCCTCCCACCCTGCCTTTCCTCCTTCCTCCCTTCCTCCCTCCCTGCCTTCCTCCCTCCTCCTGCCTTCTCCCTCCCTCCCTGCCCTTCTCCTCCCTCCTGCCCTTCCTCCACCCTCCTCCTGCCTTCCTCCCTCCCTCCCACCCCTGCCTTCCTCCCTCCCTCCTGCCCTGCCTTCCTCCTTCCCTCCTGCCCTCTCCCTCTCCCTCCCTTCCTCCCTGCCCTTCACCTCCCTCCCTCCCTCCATCCTCCCTCCCTCCACCCTGCCTCCATGCCTCTCTCCCTCCCACCCTGCCCTCCGTCCCTCTCTCCTCCCACCTGCCCTCCGTCCCTCTCCTCCCCTCACTCTGCCCTCCCTCCCTCCCCACCCCTCCTTCACTCCCTCCCTCCACCCCTCCTTCCCTCCTCCTCCCACCCTCCTTCCACCCTCCCTCCCACCCCTCCTTCCTCCCTCCCTCCCACCCTCGCCCTCCTCCCTCCACCCCTCCTTC	.	PASS	IMPRECISE;SVMETHOD=Snifflesv1.0.11;CHR2=chr3;END=13997558;STD_quant_start=12.292274;STD_quant_stop=21.473239;Kurtosis_quant_start=4.484068;Kurtosis_quant_stop=4.777533;SVTYPE=INS;SUPTYPE=AL,SR;SVLEN=1239;STRANDS=+-;RE=13;REF_strand=15;AF=0.866667	GT:DR:DV	1/1:2:13
chr3	14196295	1678	AATATTTATAAATATTATAAATTTATTTATATATATAAATATATATAATTTATAAATATTATAAATTATTATAAAAA	N	.	PASS	PRECISE;SVMETHOD=Snifflesv1.0.11;CHR2=chr3;END=14196371;STD_quant_start=0.632456;STD_quant_stop=1.516575;Kurtosis_quant_start=6.529747;Kurtosis_quant_stop=6.482802;SVTYPE=DEL;SUPTYPE=AL;SVLEN=-76;STRANDS=+-;RE=21;REF_strand=22;AF=0.954545	GT:DR:DV	1/1:1:21
chr3	14363392	1679	TAAAATAAAATAAAATAAAATAAAATAAAATAAAATAA	N	.	PASS	PRECISE;SVMETHOD=Snifflesv1.0.11;CHR2=chr3;END=14363431;STD_quant_start=3.781534;STD_quant_stop=4.857983;Kurtosis_quant_start=0.082800;Kurtosis_quant_stop=-0.499197;SVTYPE=DEL;SUPTYPE=AL;SVLEN=-39;STRANDS=+-;RE=17;REF_strand=19;AF=0.894737	GT:DR:DV	1/1:2:17
chr3	14438297	1680	N	TCCCCCACACCACCTCACCCCACCCCACCCCATCCTGCCCTACTCCCCCACCCCACCCCACCCCACCTCACCCCACCCCACCCCACCCCATCTCCCTCCCATCCACCCACTCCACCCCATCCTACACCCCCCACCCCACACCCCACCCCATCTCCCATCCCACCCCCACCCCACCTCATCCCAATTCCACCCCATCTCCCCACCCCACCTCACCACCCCACCCCACTCCCACCCCATCCCACACCCCACCCCATCCCATCCCACCCCAACTTCACCCCACCCTCACCCATCCTCCACCCCACCCCCACCCCACCTCATCCCACCCCCATCTCCCATCCCATGCTCCCACTGCACCTCACCCCACCCCACCTCATCCCACCCACCCCACCCCATCCCACACCCCACCTCACCCCACCCCACCCCGAATTCCATCCCCAGCCCACCTTCACTCCCACCGTCCCCAC	.	PASS	IMPRECISE;SVMETHOD=Snifflesv1.0.11;CHR2=chr3;END=14438301;STD_quant_start=13.405223;STD_quant_stop=65.798936;Kurtosis_quant_start=-1.573398;Kurtosis_quant_stop=-0.965132;SVTYPE=INS;SUPTYPE=AL;SVLEN=462;STRANDS=+-;RE=11;REF_strand=11;AF=1	GT:DR:DV	1/1:0:11
chr3	14478039	1681	TTTTTTTTTTTTTTTTTTTTTTTTTTTTTTTTTTTTTTTTTTT	N	.	PASS	PRECISE;SVMETHOD=Snifflesv1.0.11;CHR2=chr3;END=14478082;STD_quant_start=0.000000;STD_quant_stop=0.547723;Kurtosis_quant_start=3.615680;Kurtosis_quant_stop=-0.571560;SVTYPE=DEL;SUPTYPE=AL;SVLEN=-43;STRANDS=+-;RE=17;REF_strand=17;AF=1	GT:DR:DV	1/1:0:17
chr3	15784133	1682	N	GCCAGGCCAGCCGCCCGTCGAAGGGAGGAGGTGGGGATCAGCCTGCCCAGCCAACCGCCCGTCCGGGAGGGAGGTGGGGTCAGCCCCCGCCCGACCAGCCCGCCCCACCGTCTGGGGAGGGGAGGTGGGGGGGGGTCAGTCTCCCCGACCCAGCCGCCCGTCCGGGAGGTGAGGCGCTTCTGCCCGGCCCCTACTGTGGAGGCGAGATCCCCCTCTGCCAGCCAGCCGCCCCATCCGGGAAGGAGGTGGGGGATCAAACGCCCGACCAGCCGCCCCATCTGGGAGGGAGGTGGGGGGTCGGCCCCGCCCGGCCAGCCGCCCGTCAGGAGGGAGGTGGGGTCAACCCCGCCCGGCCAGCACGCCCGTCTGCCAGGAGGTGAGGGGAGCACCTCTGCTTGACGCCCCTACTGGGAAGTGAGGCCTCTGCCCGGCCAACCGCCCGTCCGGGAGGTGAGGCGCCCCGCCCGGCCTCCCTACTGGGAAGTGAGAGCCCCTCTGCCAGGCCGCCCCGTCTGGGAGGGAGGTGGGGGGTCAGCCCCCCCGCCCGGCCAGCCGCCCGTCAGGAGGTGAGGCGCCTCTGCCCTGTGGCCGCCCCTGCTGGGAGGTGAGGAGCCCCTCTGCCCGGCCCAACCGCCCAGTCGGGAGGAGGTGGGGTCAGCCCCCCGCCCGGCCAACCGCCCGTCCGGGAGGAGGTGGAGGGGGTCAGCC	.	PASS	IMPRECISE;SVMETHOD=Snifflesv1.0.11;CHR2=chr3;END=15784133;STD_quant_start=33.007575;STD_quant_stop=33.723879;Kurtosis_quant_start=0.185966;Kurtosis_quant_stop=0.021693;SVTYPE=INS;SUPTYPE=AL;SVLEN=693;STRANDS=+-;RE=16;REF_strand=16;AF=1	GT:DR:DV	1/1:0:16
chr3	16159096	1683	TATATATAAAATATATATATAATATATATAAAATATATATATAATATATATAAAATATATATATA	N	.	PASS	PRECISE;SVMETHOD=Snifflesv1.0.11;CHR2=chr3;END=16159169;STD_quant_start=4.615192;STD_quant_stop=9.544632;Kurtosis_quant_start=5.922946;Kurtosis_quant_stop=1.575555;SVTYPE=DEL;SUPTYPE=AL;SVLEN=-73;STRANDS=+-;RE=15;REF_strand=15;AF=1	GT:DR:DV	1/1:0:15
chr3	16197534	1684	N	GGCAGGCGCGGTGGCTCACGCCTGTAATCCCAGCACTTTTGGGAGGCGGGCGGATCACGCGAATTGGGAGATCGAACCATCCTGGCATACGGTGGGAAACCCCTCTCTACTAAATACAAAAAAATTAGCCGGGCGTAGTGAAAGGCGGGCGCCTGTGGTCCCAGCTACTCGGGAGGCTGAGGCAGAATGGCGGCGTGAACCGGGCGGAGGCTTGCAGTGAGCCGAGATCGCGCCACTGCACTCCAACCTGGGCGACCCAAGCGAGACTCGTCTCAAAAAAAAAAAAAAAAAAAAAAAAAAAAAAA	.	PASS	PRECISE;SVMETHOD=Snifflesv1.0.11;CHR2=chr3;END=16197534;STD_quant_start=0.632456;STD_quant_stop=2.898275;Kurtosis_quant_start=3.765654;Kurtosis_quant_stop=0.564374;SVTYPE=INS;SUPTYPE=AL,SR;SVLEN=295;STRANDS=+-;RE=17;REF_strand=17;AF=1	GT:DR:DV	1/1:0:17
chr3	16445497	1685	AATATATAATATATATTTTATATATATATTATATTTTATATATAAT	N	.	PASS	IMPRECISE;SVMETHOD=Snifflesv1.0.11;CHR2=chr3;END=16445537;STD_quant_start=14.422205;STD_quant_stop=13.509256;Kurtosis_quant_start=-1.781148;Kurtosis_quant_stop=-1.560666;SVTYPE=DEL;SUPTYPE=AL,NR;SVLEN=-40;STRANDS=+-;RE=19;REF_strand=19;AF=1	GT:DR:DV	1/1:0:19
chr3	16771478	1686	CATTTTGAATAATTAAGGTTTTCACTACTCAATCAGGCCTAAT	N	.	PASS	PRECISE;SVMETHOD=Snifflesv1.0.11;CHR2=chr3;END=16771521;STD_quant_start=0.000000;STD_quant_stop=0.000000;Kurtosis_quant_start=0.209800;Kurtosis_quant_stop=-0.127400;SVTYPE=DEL;SUPTYPE=AL;SVLEN=-43;STRANDS=+-;RE=22;REF_strand=22;AF=1	GT:DR:DV	1/1:0:22
chr3	16793203	1687	TATATATATATATATATATATATATATATATATATATATATATATATATATATATGGTA	N	.	PASS	PRECISE;SVMETHOD=Snifflesv1.0.11;CHR2=chr3;END=16793259;STD_quant_start=0.784465;STD_quant_stop=0.000000;Kurtosis_quant_start=-1.147709;Kurtosis_quant_stop=-1.078649;SVTYPE=DEL;SUPTYPE=AL;SVLEN=-56;STRANDS=+-;RE=27;REF_strand=27;AF=1	GT:DR:DV	1/1:0:27
chr3	17021582	1688	N	CTGGCCCCCACCTCCCTCCCGGGCCAGGGGCGGCTGGCGGGTGGGGGCTGACCCCCACCTCCCCTCCCAGGCCAGGCGGCTGGCCGGGTGGGGCCAGCCCCACCTCCCTCCCAGACAGGCGGCTGGCGGTGAGAGGGCTGGCCCCTTCCCTCCGGACGAGCGGCTGGCCGGGCAGAGTGGCTCCTGCTTCCCAGCAGGGGCGGCGGGCAGGGCGCCCCTCACTTCCCCGGATGGGGGCGGCTGGCGGGCGGGGCTGGCCCCCACCTCCCTCCCGGACAGGGGCGGCTGGCCGGGCGGGGACCCCCCCACCTCCATCAGACAGAGGCGGCTGGCGGGTGGGGCGGCCCCACCTCCCTCCCCGGACGGAGGCGGCTGGCAGTGGAAAGCTCCTCACTTCCCAGTAGGGTAGCGGCCAAGCGCCCCTCTTCGGGCAGGGCAGCTGGCCGGGCAGAGCGAGGGCTGACCCCCACCTCCCTCCGGACAGAGCTGGCGAGGCCTGACCCCCCACTTCCCTCCCAGGCAGGGGCGGCTGGCCGGGCGGGGCTGACCCCACCTCCCTCCCAGGCCCAGGCTGGCCGGGCGGGAGGCTGACCCCCCACCTCCTCCTGGGCCAGGCGGCTGGCGAGGCAGAGGGCTCCCTCACTTCCCAGTAAGGCGGCCAGACAGCGCCCACCTCAGGGCAGGCGGCTGGCAGGCGGG	.	PASS	IMPRECISE;SVMETHOD=Snifflesv1.0.11;CHR2=chr3;END=17021582;STD_quant_start=19.287302;STD_quant_stop=31.338330;Kurtosis_quant_start=-1.887719;Kurtosis_quant_stop=1.077969;SVTYPE=INS;SUPTYPE=AL;SVLEN=722;STRANDS=+-;RE=22;REF_strand=22;AF=1	GT:DR:DV	1/1:0:22
chr3	17104725	1689	N	TCCACCTCCACCTTCCTCCTCCCTCCCTCCCTCCTCCTGCCTTCACTCCCTCCTCCCTCCTTCCTCCTCCCTCTCCCTCCACCTTCCTCCTTCCTCCCTCCCTCCCTCCTCCTGCCTTCCTCCTTCCTCCTTCTCTCCCTCCTCCCTCCCTCCTCCCTTCCTCCCTCCCTCCCCACTCCTCCCTCCTCCCTGCCTTCCTCCTCCCTCCCTCACTCCTCCTGCCTCCCACTCCCTCCCTCCTCCCTTCCCTCC	.	PASS	IMPRECISE;SVMETHOD=Snifflesv1.0.11;CHR2=chr3;END=17104725;STD_quant_start=10.535654;STD_quant_stop=29.782545;Kurtosis_quant_start=-1.431482;Kurtosis_quant_stop=0.603638;SVTYPE=INS;SUPTYPE=AL;SVLEN=249;STRANDS=+-;RE=13;REF_strand=13;AF=1	GT:DR:DV	1/1:0:13
chr3	17190159	1690	TTTTCTTTCTTTCTTTCTTTCTTTCTCTCTCTATCTCTCTCTCTCTCTCTCCTTCCTTCCTTCCTTCCTTCCTTCCTTCCTTCCTTCCTTCCTTCTTTCTTTCTTTC	N	.	PASS	PRECISE;SVMETHOD=Snifflesv1.0.11;CHR2=chr3;END=17190266;STD_quant_start=5.099020;STD_quant_stop=7.362065;Kurtosis_quant_start=-1.430687;Kurtosis_quant_stop=-1.798915;SVTYPE=DEL;SUPTYPE=AL;SVLEN=-107;STRANDS=+-;RE=17;REF_strand=17;AF=1	GT:DR:DV	1/1:0:17
chr3	17545668	1691	N	GGAGGTAGTCCGGGAGAACAGCTGCTCATTTGCTGGCAGTTTATACAGCATTGTATACATATTATTTGCTCATAAAGCCACATTTGAGATTAGGGAGATGCACAAACAAGGAAACAAATTAATATAGATTATATATTGAGAATATCTTAATATATATATATAGAGACAATATAATCTATATTAATTTGTTTCCTCTTGTTTATTTTTTGTCTCCCTGGTCTCAGATGTGAGCTTTATGAGGGCAGGAATTGTGTTGGAAATGTATGTATACCTAGTACTTGGGTACATGGGCACTGCTCAGTA	.	PASS	IMPRECISE;SVMETHOD=Snifflesv1.0.11;CHR2=chr3;END=17545673;STD_quant_start=11.571517;STD_quant_stop=20.171762;Kurtosis_quant_start=5.568664;Kurtosis_quant_stop=-0.401533;SVTYPE=INS;SUPTYPE=AL,SR;SVLEN=299;STRANDS=+-;RE=14;REF_strand=14;AF=1	GT:DR:DV	1/1:0:14
chr3	18638215	1692	N	TATAATTATATATTATAGTATAATATATAATTATATTATACTATAATATATAATTATATATTATACTATAATATACATAATTATATATTATACTATAATATATAGAAGTATATATATACTATA	.	PASS	IMPRECISE;SVMETHOD=Snifflesv1.0.11;CHR2=chr3;END=18638215;STD_quant_start=15.865056;STD_quant_stop=18.447222;Kurtosis_quant_start=-0.311447;Kurtosis_quant_stop=-1.205335;SVTYPE=INS;SUPTYPE=AL;SVLEN=122;STRANDS=+-;RE=12;REF_strand=12;AF=1	GT:DR:DV	1/1:0:12
chr3	18829481	1693	N	ATATAATAATTATATTATTATATATTATATATAATAATTATATTATTATATTATATATAATAATTATATTATTATATATTATATAATAATTATATTATTATA	.	PASS	IMPRECISE;SVMETHOD=Snifflesv1.0.11;CHR2=chr3;END=18829482;STD_quant_start=23.138712;STD_quant_stop=27.121947;Kurtosis_quant_start=-0.100627;Kurtosis_quant_stop=-0.395004;SVTYPE=INS;SUPTYPE=AL;SVLEN=107;STRANDS=+-;RE=12;REF_strand=12;AF=1	GT:DR:DV	1/1:0:12
```
