## Additional Table 2 for "Establishment of an eHAP1 Human Haploid Cell Line Hybrid Reference Genome Assembled from Short and Long Reads" (part 2 of 7)

```
chr3	19035452	1694	N	GGCCGGGCGCGGTGGCTCACGCCTGTAATCCCAGCACTTTGGGGAGTCGGTATGGTGGATCATGAGGTCAGAGACCGAGACCATCCTGGCTACTGCTAGAAACCTGCCCTACTAAAAATACAAAAATTAGCCGGGCGCCGGGGTGGCGCCTGTAGTCCCAGCTACTGGGGGAGGCTTGAGGCAGGAGAATGTGAACCCTGGTGGAGCTTGCAGTGAGCCGAGATTGCTTCACTGCAGCCCAGAGTCCGGCCTACAGACAGATGAGACCGCCTCCAAAAAAAAAAAAAAAAAAAAACTAAGGCTAT	.	PASS	PRECISE;SVMETHOD=Snifflesv1.0.11;CHR2=chr3;END=19035452;STD_quant_start=0.000000;STD_quant_stop=6.928203;Kurtosis_quant_start=4.697153;Kurtosis_quant_stop=-1.980661;SVTYPE=INS;SUPTYPE=AL,SR;SVLEN=292;STRANDS=+-;RE=20;REF_strand=20;AF=1	GT:DR:DV	1/1:0:20
chr3	19350161	1695	TCTCTCTCTCTCTCTCTCTCTCTCTCTCTCTCCCCCTCTCT	N	.	PASS	IMPRECISE;SVMETHOD=Snifflesv1.0.11;CHR2=chr3;END=19350219;STD_quant_start=16.783921;STD_quant_stop=9.617692;Kurtosis_quant_start=-2.013476;Kurtosis_quant_stop=0.513201;SVTYPE=DEL;SUPTYPE=AL;SVLEN=-58;STRANDS=+-;RE=13;REF_strand=13;AF=1	GT:DR:DV	1/1:0:13
chr3	20011483	1696	ACGGGTTTTCACCATGTTGGTCAGGCTGGCCTTGAATTCCAGACCTTGTGATCCACCCACCTCGGCCACCATGCCCGGCTAATTTGTATTTTTAGTAGAGACGGG	N	.	PASS	IMPRECISE;SVMETHOD=Snifflesv1.0.11;CHR2=chr3;END=20011585;STD_quant_start=25.436195;STD_quant_stop=24.779023;Kurtosis_quant_start=-1.194200;Kurtosis_quant_stop=-1.274734;SVTYPE=DEL;SUPTYPE=AL;SVLEN=-102;STRANDS=+-;RE=12;REF_strand=12;AF=1	GT:DR:DV	1/1:0:12
chr3	20060196	1697	N	ATATACGTATATACACGTATATCGTATATACCTATACTCTGC	.	PASS	PRECISE;SVMETHOD=Snifflesv1.0.11;CHR2=chr3;END=20060196;STD_quant_start=4.494441;STD_quant_stop=7.529940;Kurtosis_quant_start=0.060261;Kurtosis_quant_stop=-0.142616;SVTYPE=INS;SUPTYPE=AL;SVLEN=42;STRANDS=+-;RE=15;REF_strand=15;AF=1	GT:DR:DV	1/1:0:15
chr3	20148470	1698	GTATATATATATATATATATATATATATATATATATATTTTTTTTTTTTTT	N	.	PASS	IMPRECISE;SVMETHOD=Snifflesv1.0.11;CHR2=chr3;END=20148504;STD_quant_start=12.841339;STD_quant_stop=11.282730;Kurtosis_quant_start=0.848605;Kurtosis_quant_stop=-1.241235;SVTYPE=DEL;SUPTYPE=AL;SVLEN=-34;STRANDS=+-;RE=10;REF_strand=10;AF=1	GT:DR:DV	1/1:0:10
chr3	21185055	1699	N	AAATATATATAAATATATATAAATATAAATATATATAAATATATATAAAACAGGCAAATATATATTATAAATATATTTATATATAAATACATATAAATATATATTTATATATAAATATAAAGAGTAATATACATATAAATATATATTTATATATATATGATATAAATATATATTTATATATACATATAAATATACATATAATATATATTTATATATATACATATAAATATACATATAAATATATATTTATATATATACACATAAATATATTATTATAAATATATATTTATATATATATACATATAAATATATATTTATATATATATACATATAAATATGTTATTAAATATATATTTATATATATACATATAAATATACATATAAATATATATTTATATATATACATATAGTTTATACATATAAATATATATTTATATATATGTTATATAAATATATATTTATATATAAATATACATATAAATATATAATTATATATAAATATACATATAAATATATATAAATATATAAATACATATTTATATATAAATATATATATATATAAATACATATTTATATATTTATATATATATGTTTATATATGTTCATATATAAATATATATGAATATATATAATATAAATATATAAATATATATAAATATATATTTAAATATAAATATATAAATATATATATATTTAAATATAAATATATAATATATATATTTAAATATAAATATATAAATATATATAAATATATAAATATATATAAATATATTTAAATATAAATATATAAATATATATATTAAATATAATATATAAATATATATATTTAAATATAAATATAGCAATGGTATAAATATATATAAATATATATAAATATATATTTAAATATAAATATATAAATATATATAAATATATATTTAAATATAAATATATAAATATATATATAAATATATATTTAAATATAAATATATGGGGTCATAGTAAATATATATTTAAATATAAATATATACAATATATATAAATATATATTTAA	.	PASS	IMPRECISE;SVMETHOD=Snifflesv1.0.11;CHR2=chr3;END=21185055;STD_quant_start=59.510503;STD_quant_stop=57.395993;Kurtosis_quant_start=0.709959;Kurtosis_quant_stop=0.025151;SVTYPE=INS;SUPTYPE=AL;SVLEN=1001;STRANDS=+-;RE=11;REF_strand=11;AF=1	GT:DR:DV	1/1:0:11
chr3	23135979	1700	N	ATGGGATGGGGTGGGGTGGGCTGGGGTGGGATAGGATGGGGTGGGGTGGGCTGGGGTGGGATGGGATGGGTGGGTGGGGTGGGTGGGTGGGGTGATGGGGTGATGGGAT	.	PASS	PRECISE;SVMETHOD=Snifflesv1.0.11;CHR2=chr3;END=23135992;STD_quant_start=5.422177;STD_quant_stop=9.322017;Kurtosis_quant_start=-1.329070;Kurtosis_quant_stop=-0.955571;SVTYPE=INS;SUPTYPE=AL;SVLEN=109;STRANDS=+-;RE=15;REF_strand=15;AF=1	GT:DR:DV	1/1:0:15
chr3	24306052	1701	ACTGTCCTAAGTGATTTTTCATATATTATCTCATTTAGTTTAC	N	.	PASS	PRECISE;SVMETHOD=Snifflesv1.0.11;CHR2=chr3;END=24306095;STD_quant_start=0.894427;STD_quant_stop=1.303840;Kurtosis_quant_start=0.702815;Kurtosis_quant_stop=-0.347922;SVTYPE=DEL;SUPTYPE=AL;SVLEN=-43;STRANDS=+-;RE=16;REF_strand=16;AF=1	GT:DR:DV	1/1:0:16
chr3	25030887	1702	CATTACTGAATTAGAATTTTCTCTCTAATATTGTAATATCGATTTTCACTCCCACCAGCAATATACTCGAGTTTCCACTTCCCTACATCCTCACAAATGCTTGATATTGCAAGGTATTTTAATGTTTGCCTGGCTGCTAGGTTTGAAATATCATCTCCCCTTGATGTTTAATATATATTTTTCTGATTATTAGTGAAGTTGAGCGTCATTTTTTAACCAGATTATCTCATCTTTTATTTCTCTTATTTACTCTTTTCTTTTTAGACATTTTATTGTGTTAAATACTAAGCCTTTATGAATCATGCACAAAGCACAGATAGGTGCCCAGTCTATAGCTTAATTTCCAACTTTCATTTTAACTGTTGTCATATGTTTTTCTTTTTTTTTTTTTTTTTTTTTTTTTTTTTTTTTTTTGAGACGGAGTCTCGCTCTGTCGCCCAGGCTGGACTGCGGACTGCAGTGGCGCAATCTCGGCTCACTGCAAGCTCCCCTTCCCGGGTTCACGCCATTCTCCTGCCTCAGCCTCCCGAGTAGCTGGGACTACAGGCGCCCGCCACCGCGCCCGGCTAATTTTTTGTATTTTTAGTAGAGACGGGGTTTCACCTTGTTAGCCAGGATGGTCTCGATCTCCTGACCTCATGATCCACCCGCCTCGGCCTCCCAAAGTCCTGGGATTACAGGCGTGAGCCACCGCGCCCTGCCTTTCTTTTTAATATAATGGAACTTTTCTTTTTTTTTTTTGTTATTTCACTATTGTTTATTTTCTTTTTTTCTTCTTCTTTTTTTATTATTATTATACTTTAAGTTTTAGGGTACATGTGCACAATGTGCAGGTTAGTTACATATGTATACATGTGCCATGCTGGTGTGCTGCACCCATTAACTCGTCATTTAGCATTAGGTATATCTCCTAATGCTATCCCTCCCCCCTCCCCCCACCCCACAACAGTCCCCAGAGTGTGATGTTCCCCTTCCTGTGTCCATGTGTTCTCATTGTTCAATTGCCATCTATGATAATCAAACTTTCCTACATTTTAAAAAAAATCCTGCCTAATCTAACATAAATATACTTAGATATACTCTAGTAAAGTTTGTTTTATTTTTATATTTTTAATTTCATCTGAGATTATTAAATATAATGTGAGATATCTGATTTGTTCTTTTTTGCATTTCTCTCATAAGCCAAGCTTAAATGAATACATAGTTTTATTCTGCAACCTACATTCCATTCTATTTTGTTTATTTGTCTAGATCTCAAACAGTATCCCTGTGTTTCTTTTAGTGTTTTTTATTACACCCTGCTCTTTGGCTTGTATAGTCCTGCCTCCTCATTATTACTCTTCTTCAAATTTTCTTTT	N	.	PASS	PRECISE;SVMETHOD=Snifflesv1.0.11;CHR2=chr3;END=25032242;STD_quant_start=5.890671;STD_quant_stop=8.099383;Kurtosis_quant_start=6.975250;Kurtosis_quant_stop=4.711273;SVTYPE=DEL;SUPTYPE=AL,SR;SVLEN=-1355;STRANDS=+-;RE=11;REF_strand=11;AF=1	GT:DR:DV	1/1:0:11
chr3	25278456	1703	N	TTTTTTTTCTTTTTTTTTTTTTGAGACGGAGTCTCGCCTGTCGCCCAGGCTGGAGTGCAGTGGCGGGATCTCGGCTTACTGCAGCTCCGCCTCCCGGTGCCTACGCCATTCTCCTGCCTCAGCCTCCCAAGTAGTTGACTACAGGCGCCCGCCTAATACGCCCGGCCAATTTTTTATTTAGTAGAGACGGGGTTTCACCTGCTTTAGCCGGACACCCCATCTCCCGACCTCGTGATCCGCCCGCCCGGCCTCCCAAAGTGCTGGGACACAGGCGTGAGCCACCGCGCCCGGCCTCCTG	.	PASS	IMPRECISE;SVMETHOD=Snifflesv1.0.11;CHR2=chr3;END=25278458;STD_quant_start=3.464102;STD_quant_stop=15.984367;Kurtosis_quant_start=2.436450;Kurtosis_quant_stop=-1.068941;SVTYPE=INS;SUPTYPE=AL,SR;SVLEN=296;STRANDS=+-;RE=11;REF_strand=11;AF=1	GT:DR:DV	1/1:0:11
chr3	25291373	1704	N	CGGCATATATGCTTGCAGCAGTATTGCCAGGTCCAGTTGGGCAGGCTGTGTGTTCCTGTTTTGGGGCCCCAGG	.	PASS	IMPRECISE;SVMETHOD=Snifflesv1.0.11;CHR2=chr3;END=25291375;STD_quant_start=24.269322;STD_quant_stop=18.547237;Kurtosis_quant_start=-0.875264;Kurtosis_quant_stop=-1.174145;SVTYPE=INS;SUPTYPE=AL;SVLEN=70;STRANDS=+-;RE=10;REF_strand=10;AF=1	GT:DR:DV	1/1:0:10
chr3	25802351	1705	AAAAAAAAAAAAAAAAAAAAAAAAAAAAAAAAAAAAAAAA	N	.	PASS	PRECISE;SVMETHOD=Snifflesv1.0.11;CHR2=chr3;END=25802393;STD_quant_start=0.000000;STD_quant_stop=1.760682;Kurtosis_quant_start=7.000000;Kurtosis_quant_stop=-1.291180;SVTYPE=DEL;SUPTYPE=AL;SVLEN=-42;STRANDS=+-;RE=15;REF_strand=15;AF=1	GT:DR:DV	1/1:0:15
chr3	25824982	1706	GGGGTCCTCGGCCGGCAGGGGCGGGGTCCTCGGCCGGCAGGG	N	.	PASS	PRECISE;SVMETHOD=Snifflesv1.0.11;CHR2=chr3;END=25825027;STD_quant_start=2.738613;STD_quant_stop=2.449490;Kurtosis_quant_start=0.138107;Kurtosis_quant_stop=1.284489;SVTYPE=DEL;SUPTYPE=AL;SVLEN=-45;STRANDS=+-;RE=15;REF_strand=15;AF=1	GT:DR:DV	1/1:0:15
chr3	26123848	1707	CATTTATACATACATACATAAATACATAACATATACTTGCATATATGTGTGTGGGTATATATATGTGTGTGTGTGTGTGCATATATATATATATATATATATATGCAAGTTAACAGAATAATATGGAA	N	.	PASS	PRECISE;SVMETHOD=Snifflesv1.0.11;CHR2=chr3;END=26123976;STD_quant_start=0.000000;STD_quant_stop=0.000000;Kurtosis_quant_start=1.790122;Kurtosis_quant_stop=1.332893;SVTYPE=DEL;SUPTYPE=AL;SVLEN=-128;STRANDS=+-;RE=16;REF_strand=16;AF=1	GT:DR:DV	1/1:0:16
chr3	26450969	1708	TTGGTGGATGTTTCCTAAGGAGGTACACACTAAGAGTTATTCAGATGACTACATGTATGGGCAATGTTATACTCAGAAGGCATCAGAAGCGAAGGAACAGACAAATCAGGCAACACATACATCTCAGAAATGGTAGCCATGAAGAGTAAAGCAGAGTGATGGAAGCTAGAGAAAAAGAGATTTGATAATGAGGGGACTGATTGGATTGTTAAGAAACTTATGAGCAACGGGAAGTCATTGGAAGTATATTAATCAACTTTTACTATGTGATGCTGCATGACAACCTCAAAATCTCGATGGCTTACAACAACACATATTTTTTTCTTGCTACTTTACATGTTGGTGGCTTTTGGTTACATGCAGTGCTTCTTCTCATGGCTGTGAGTTTAGACCTGCTCCACATTCCAGGACGCAAGCTCAAGGACCGGTCTCTAGCATATGTCCTTCTCATGACAGAAGGCAAAGAAGCATAAATACGCAATAAAATTTACAGCTTCTTCTCGGCACATCTGCCAAAACAAGTTGCAGTGTTGGCCTGGCGGGATGGCTCATGACTCTAATACCAACACTTTGGAAGACGGAGGCAAGAGGATCTTTTGACCCCAGGAGTTCAAGACCAGCCTGGCAACATATTGAGACCCATCTCTCTCCAAAAAAAAAAAAAATTAGCTGGACATGGTGGTGCATGCCTGTAGTTCCAGATATTTGGGAGGCTGAGAGAGAAAGATAACTTGAGCCCAAGAGTTCAAGGTTGCAGTGAACTATGATGATGCCACTGCACTCCAGCCTGAATGAAAGAGTGATATCCTGTCTCTATAGGAAAAAACAAAAAAAACAAAAAAACACAAACCCACAAAAAACAAGCTACAGGTTAAGTCCAACATCAGTGGGGTCGAGCCTGTGGTGTAATTCTTTTTATAGGAGAGAGATAAAGAAGTGTGAGTGGATTCTGAAATCTATGGATTTCAGAAAATGGCTTTGTGAATTGTAGCTGACACAATTTGAAAGTAAAACATGGAAATCCCTGAGTCATCATTGACTTTCAATATTTCATCAGGGAAAATGAAGGTCCGAGGTAATGTACATTTTACATTGCAGGCTATCTGTGCTCATCATTCTCAAGGCAAATTTGAGAACAAAACATTACATTTCCTTGAGTCTGTACCCTGTAAAATACTTTCACATACTGTCATTGCACATTCAGTTACGCTCAGAAAGAGGTAAAGTTCACAAAAAGGCAATGCTTTTGTGAGGACTTCTCAGTCATTGGTGTTCATCTGGTCACTGAGTGATCAGCTGCCGCGTTGAATCCCCAGGTGGGAAAGAAAA	N	.	PASS	PRECISE;SVMETHOD=Snifflesv1.0.11;CHR2=chr3;END=26452298;STD_quant_start=1.000000;STD_quant_stop=0.774597;Kurtosis_quant_start=-0.824487;Kurtosis_quant_stop=6.871001;SVTYPE=DEL;SUPTYPE=AL,SR;SVLEN=-1329;STRANDS=+-;RE=16;REF_strand=16;AF=1	GT:DR:DV	1/1:0:16
chr3	26786706	1709	GAAGGGACCGGGGCCGGGCGCGGTGGCTCACGCCTGTAATCCCAGCACTTTGGGAGGCCGAGGCGGGCGGATCACGAGGTCAGGAGATCGAGACCATCCTGGCTAACACGGTGAAACCCCGTCTCTACTAAAAATACAAAAAATTAGCCGGGCGTAGTGGCGGGCGCCTGTAGTCCCAGCTACTCGGGAGGCTGAGGCAGGAGAATGGCGTGAACCCGGGAGGCGGAGCTTGCAGTGAGCCGAGATCGCGCCACTGCACTCCAGCCTGGGCGACAGAGCGAGACTCCGTCTCAAAAAAAAAAAAAAAAAAAAAAAAAAA	N	.	PASS	IMPRECISE;SVMETHOD=Snifflesv1.0.11;CHR2=chr3;END=26787027;STD_quant_start=15.169047;STD_quant_stop=29.296757;Kurtosis_quant_start=4.786779;Kurtosis_quant_stop=6.311134;SVTYPE=DEL;SUPTYPE=AL;SVLEN=-321;STRANDS=+-;RE=10;REF_strand=10;AF=1	GT:DR:DV	1/1:0:10
chr3	27430312	1710	TTTCATCAATAAGATTACATAAGTACCCACATAATACTCTCGTGACCTATAAAGCCTAAAATGTTTACTATCTGGCCCTTTACAGAAAAAGTT	N	.	PASS	PRECISE;SVMETHOD=Snifflesv1.0.11;CHR2=chr3;END=27430406;STD_quant_start=7.071068;STD_quant_stop=7.245688;Kurtosis_quant_start=-1.000000;Kurtosis_quant_stop=-0.503673;SVTYPE=DEL;SUPTYPE=AL;SVLEN=-94;STRANDS=+-;RE=10;REF_strand=10;AF=1	GT:DR:DV	1/1:0:10
chr3	27899269	1711	N	GGCCGGGGCGCGGTGGCTCACCGTAATCCCAGCATCTTTGGGAGGCCGAGGCGGGCGGATCACGAGGTCAGGAGATCGAGACCATCCTGGGCTAACACGGTGAAACCCCGTTTCTACAAAATATGAAAAATTAGCCGGGCGAGGTGGCGGGCGCCTGTAGTCCCAGCTACTGGGGAGGCTGAGGCAGGAGAATGGCGTGAACCCCAGGGGGCGGAGGGGGCTGCAGTGAGCCGAGATTGCGCCACTGCACTCCAGCCTGGGCGACAGCTGGTCTGCCTCAAAAAAAAAAAAAAAAAAAAGATGGATTA	.	PASS	IMPRECISE;SVMETHOD=Snifflesv1.0.11;CHR2=chr3;END=27899269;STD_quant_start=23.345235;STD_quant_stop=27.092434;Kurtosis_quant_start=6.059586;Kurtosis_quant_stop=3.335318;SVTYPE=INS;SUPTYPE=AL,SR;SVLEN=306;STRANDS=+-;RE=10;REF_strand=10;AF=1	GT:DR:DV	1/1:0:10
chr3	28280430	1712	N	TTTTATATATAAAAATATAATAAATATAATATAATATTTTATTATATTTTTATATA	.	PASS	PRECISE;SVMETHOD=Snifflesv1.0.11;CHR2=chr3;END=28280430;STD_quant_start=1.949359;STD_quant_stop=2.000000;Kurtosis_quant_start=0.149660;Kurtosis_quant_stop=5.060225;SVTYPE=INS;SUPTYPE=AL;SVLEN=56;STRANDS=+-;RE=13;REF_strand=13;AF=1	GT:DR:DV	1/1:0:13
chr3	28319545	1713	N	ATGTGATTGTGTGATTGATGCATTGTGCATTTGATGGATTAAAGGATTGATGTGATTGTGTGATT	.	PASS	IMPRECISE;SVMETHOD=Snifflesv1.0.11;CHR2=chr3;END=28319545;STD_quant_start=11.099550;STD_quant_stop=13.725888;Kurtosis_quant_start=-1.708059;Kurtosis_quant_stop=-0.971217;SVTYPE=INS;SUPTYPE=AL;SVLEN=66;STRANDS=+-;RE=16;REF_strand=16;AF=1	GT:DR:DV	1/1:0:16
chr3	28707058	1714	N	GGCCGGATCCGCGAGGGTCAGGAGATCGAGACCATCCCGGCTAAAAACGGTGAAACCCGTCTCTACTAAAAATACAATAGCCACGGGCGTGGTGGCGGCGCCTGTAGTCCCAACTACTTGGGAGGCTGAGGCAGGAGAATGGCGTGAACCCGGGAGGCGGGCTTACGGTGAGCCGAGATCCCGCCCTGCACACTCCAGCCTGGGCGACAGAGCGAGACTCCGTCTCAAAAAAAAAAAAAAAAAAAAAAAAA	.	PASS	PRECISE;SVMETHOD=Snifflesv1.0.11;CHR2=chr3;END=28707058;STD_quant_start=0.000000;STD_quant_stop=5.830952;Kurtosis_quant_start=0.214495;Kurtosis_quant_stop=-0.100832;SVTYPE=INS;SUPTYPE=AL,SR;SVLEN=236;STRANDS=+-;RE=16;REF_strand=16;AF=1	GT:DR:DV	1/1:0:16
chr3	28840180	1715	N	GCGGTAGCGGTGGCTCCGCTTGTAATCCCAGCACTTTGGGAGGCAGCGGCCCGAGGGTGGATCACGAGGTCAGGAGATGAGACACGGTGAAACCCCACGTCTCTACTAAAATAAAAAAAATTGGCAGTGTGGCTGGTGCCTGTAGTCTCGGAGAGGTGAGGCAGAATGGCGTGAACCGGGGAGGCGGGCTTGCAGTGAGCTGAGGCTGCATGCACTGTACTTTCCAGCCTGGGTGACAGGCGAGACTCCGTGCAAAAAACAAAAAC	.	PASS	IMPRECISE;SVMETHOD=Snifflesv1.0.11;CHR2=chr3;END=28840180;STD_quant_start=1.140175;STD_quant_stop=14.470660;Kurtosis_quant_start=1.646581;Kurtosis_quant_stop=-1.020373;SVTYPE=INS;SUPTYPE=AL,SR;SVLEN=284;STRANDS=+-;RE=12;REF_strand=12;AF=1	GT:DR:DV	1/1:0:12
chr3	29861679	1716	AAAAAAAAAAAAAAAAAAAAAAAAAAAAAAAAAAAAAAAAAAAAAAAA	N	.	PASS	PRECISE;SVMETHOD=Snifflesv1.0.11;CHR2=chr3;END=29861715;STD_quant_start=0.000000;STD_quant_stop=1.816590;Kurtosis_quant_start=0.333333;Kurtosis_quant_stop=1.196278;SVTYPE=DEL;SUPTYPE=AL;SVLEN=-36;STRANDS=+-;RE=15;REF_strand=15;AF=1	GT:DR:DV	1/1:0:15
chr3	29970286	1717	TCTCTTCTCTCATAACATATTTGAACCAGGCTACTGGTCACTTGCTC	N	.	PASS	PRECISE;SVMETHOD=Snifflesv1.0.11;CHR2=chr3;END=29970333;STD_quant_start=5.805170;STD_quant_stop=5.839521;Kurtosis_quant_start=-0.740336;Kurtosis_quant_stop=-0.522886;SVTYPE=DEL;SUPTYPE=AL;SVLEN=-47;STRANDS=+-;RE=19;REF_strand=19;AF=1	GT:DR:DV	1/1:0:19
chr3	31400664	1718	N	TGAGACGGAGTTCTCGCTTCTGTCGCCCAGGCTGGAGTGCAGTGGCGGATCTCGCTCACTGCAAGTCTGGCCCGGTTCACGCATTCTCCTGCCTCAGCCTCCCAAGTAGCTAGGGACTACAGGCCACCACGCCTCGCTATTTTTGTAGTTTTTAGTAGAGACGGGTTTCACCCGCTTTTAGCTGGATGGCTTCCCCATCTCCTGACCTTTGTGATCCGCCCGCCTGCCTCCCAGTGCTGGGATTGCAGGCTGAGCCACCGCTTCGCCTGTAACAACTCCTCAATC	.	PASS	IMPRECISE;SVMETHOD=Snifflesv1.0.11;CHR2=chr3;END=31400667;STD_quant_start=12.637247;STD_quant_stop=24.891766;Kurtosis_quant_start=0.507347;Kurtosis_quant_stop=-0.482186;SVTYPE=INS;SUPTYPE=AL,SR;SVLEN=285;STRANDS=+-;RE=10;REF_strand=10;AF=1	GT:DR:DV	1/1:0:10
chr3	31782360	1719	N	ATATATATATATATATATATATATATATATATAT	.	PASS	PRECISE;SVMETHOD=Snifflesv1.0.11;CHR2=chr3;END=31782360;STD_quant_start=3.591657;STD_quant_stop=3.807887;Kurtosis_quant_start=5.817379;Kurtosis_quant_stop=2.182878;SVTYPE=INS;SUPTYPE=AL;SVLEN=34;STRANDS=+-;RE=10;REF_strand=10;AF=1	GT:DR:DV	1/1:0:10
chr3	31854213	1720	GAAAGAAAGAAAGAAAGAAAGAAAGAAAGAAAGAAAGAAAGAAAGAAAGAAAG	N	.	PASS	PRECISE;SVMETHOD=Snifflesv1.0.11;CHR2=chr3;END=31854266;STD_quant_start=4.024922;STD_quant_stop=5.069517;Kurtosis_quant_start=1.311961;Kurtosis_quant_stop=2.426606;SVTYPE=DEL;SUPTYPE=AL;SVLEN=-53;STRANDS=+-;RE=15;REF_strand=15;AF=1	GT:DR:DV	1/1:0:15
chr3	31856635	1721	ATGCCCTGCCAGCCCCTGGCTTGCTCTTCCCGCCCTGAGACAACATGAACACCGAGAGATGCCC	N	.	PASS	IMPRECISE;SVMETHOD=Snifflesv1.0.11;CHR2=chr3;END=31856698;STD_quant_start=15.059880;STD_quant_stop=12.629331;Kurtosis_quant_start=-0.807230;Kurtosis_quant_stop=-1.236874;SVTYPE=DEL;SUPTYPE=AL;SVLEN=-63;STRANDS=+-;RE=11;REF_strand=11;AF=1	GT:DR:DV	1/1:0:11
chr3	31881398	1722	N	GGCCGGGCGCTGATGGCTCCGCCTGTAATCAGCACTTTGGAGGCAGGCGGGTGGATCATGAGGTCAGGAGATCGAGACCATCCTGGCTAACAAGGTGAAACCCCGTCTCTACTAAAAATACAAAATTAGCGGGCGGTGAGGGCGCCTGTAGTCCCAGCTACTCGGGAGGCTGAGGCAGGAGAAATGGCGTGAACCCGGAAGCGGAGCTTGCAGTGAGCAGTGCGCCACTGCAGTCCGCCAGTCCGACCTGGGCGTGAAGCGAGACTCCGTCTCAAAAAAAAAAAAAAAAAAAAAA	.	PASS	IMPRECISE;SVMETHOD=Snifflesv1.0.11;CHR2=chr3;END=31881398;STD_quant_start=2.489980;STD_quant_stop=10.411532;Kurtosis_quant_start=3.268626;Kurtosis_quant_stop=-0.306933;SVTYPE=INS;SUPTYPE=AL,SR;SVLEN=296;STRANDS=+-;RE=12;REF_strand=12;AF=1	GT:DR:DV	1/1:0:12
chr3	31899272	1723	N	TGGGGAGAAGACAGGAGGTGGGGAGGAGGCAGGAGGTGGGGGAGGGGGAGGAGGGAGGAAGGGGTTAGAGAGAGGAGAGGAGAGGGAGTAAA	.	PASS	IMPRECISE;SVMETHOD=Snifflesv1.0.11;CHR2=chr3;END=31899278;STD_quant_start=2.280351;STD_quant_stop=23.611438;Kurtosis_quant_start=1.199762;Kurtosis_quant_stop=-0.439039;SVTYPE=INS;SUPTYPE=AL;SVLEN=119;STRANDS=+-;RE=13;REF_strand=13;AF=1	GT:DR:DV	1/1:0:13
chr3	32102051	1724	N	<DEL>	.	PASS	PRECISE;SVMETHOD=Snifflesv1.0.11;CHR2=chr3;END=32107883;STD_quant_start=0.738549;STD_quant_stop=0.953463;Kurtosis_quant_start=-0.593323;Kurtosis_quant_stop=7.989447;SVTYPE=DEL;SUPTYPE=SR;SVLEN=-5832;STRANDS=+-;RE=22;REF_strand=22;AF=1	GT:DR:DV	1/1:0:22
chr3	32369949	1725	CAAGGCTGCAGTGAGCTCTGATCGTGCCGCT	N	.	PASS	PRECISE;SVMETHOD=Snifflesv1.0.11;CHR2=chr3;END=32369980;STD_quant_start=0.000000;STD_quant_stop=0.000000;Kurtosis_quant_start=7.000000;Kurtosis_quant_stop=7.000000;SVTYPE=DEL;SUPTYPE=AL;SVLEN=-31;STRANDS=+-;RE=15;REF_strand=15;AF=1	GT:DR:DV	1/1:0:15
chr3	32579419	1726	N	AATTTATATATATAATATATATATAATTTATATATATAATATATATATATAATTTATATATATAATATATATATATAATTTATATATAATATATATATATATAATTATATATATAATATATATATAAATTATATATAATATAATTTATATATATAATATATATATAATTTATATATATAATT	.	PASS	IMPRECISE;SVMETHOD=Snifflesv1.0.11;CHR2=chr3;END=32579419;STD_quant_start=10.207840;STD_quant_stop=15.852445;Kurtosis_quant_start=-1.079795;Kurtosis_quant_stop=-1.154335;SVTYPE=INS;SUPTYPE=AL;SVLEN=189;STRANDS=+-;RE=18;REF_strand=18;AF=1	GT:DR:DV	1/1:0:18
chr3	32806762	1727	GCCAAGATTGTGCCACTGTACTCCAGCCTGGGCAACAGAGCGAGACTCCGTCTCAAAAAAAAAAAAAGATGTTTAAATTTCAAATCAGCAGAATAAAAAGCAACTTGGGGCCGGGCACAGTGGCTCACATCTGTAATCCCACACTCTGGGAGGCTGAGACAGGCAGATCACTTGAGTCCAGGGGTTTGAGACCAGCCTGGGCAACATAATGAGACCCTGTCTCTACTAAAAATACCAAAAATTAGCCAGGCATGGTGGTGCATTCCTGTAGTCCCAGATACTTAGGAGACAGAGGTAGGAGGATTACCTGAGCCTGGGAGGTTGAGGCTGTAGTCAGCCAAGATCATGCCACTGCACTCCAGCCTGGGCAACTGGAGTGAGACCCTGTCCCCCCAAAAAAAAAAGACAAAAGAAGTAAGTTGACAGTTTTAATTATTAAAATTCCAAAAGATGGAAAACTGTCTAAAAGATCACTTATATAAATAATAGTGCATCTGTACAGTTGAAGACAATGCAGCTATAAACTCTAGGTACTAAAATGGAAAGATGTCCAAGACATACTAAATGAAAACAGCAAGGTGTGAAACAGTTTCTGTATAACCCTGTATACATGCATAAAAGATCTCTGAAAGGACACACCAAGAAACTGCAAACATTAGTTGTTGGGGTGGCAGGACGAATACTACATGGCTGGAGCAGTAGAATGGGAGACTTTTCACTGTATACTGTTATGCTTTTAATTTTTTTTTTTTTTTTTTTGAGACGGAGTTTCGCTCTTGTTGCCCAGACTGGAGTGCAATGGCGCAATCTCGGCTCACTGCAACCTCCGCCTCCCGGGTTCAAACACTTCTCCTGCGTCAGCCTCCCAAGTAGCTGGGATTACAGGCATGTACCACCACGCCCGGCTAATTTTGTATTTTTAATAGAGACGGGGTTTCTCCATGTTGAGGCTGGTCTCGAACTCCTGGCCTCAGGTGATCCACCCGCCTCAGCCTCCCAAAGTGCTGGGATTACAGGTGTGAGCCACCGTGCCCAGGTGCTTTTAAATTTTGAATTGTGTAAATCTTTTTTCAAAATGTGAATTATAGGCCAGGCACGGTGGCTCATGCCTGTAATCCCAGCACTTTGGGAGGCCGAGGTGGGCGGATCATGAGGTCAGGAGATCAAGACCATCCTGGCTAACACGGTGAAACCCTGTCTCTACTAAAAATACAAAAAAATTAGCCAGGCGTGGTGGCATGTGCCTGTAGTCCCAGCTACTCGGGCGGCTGAGGCAGGAGAATGGCATGAACCCGGGAGGTGGAGCTTGCAGTGAGC	N	.	PASS	PRECISE;SVMETHOD=Snifflesv1.0.11;CHR2=chr3;END=32808072;STD_quant_start=4.110961;STD_quant_stop=4.219005;Kurtosis_quant_start=0.248811;Kurtosis_quant_stop=0.310727;SVTYPE=DEL;SUPTYPE=AL,SR;SVLEN=-1310;STRANDS=+-;RE=17;REF_strand=17;AF=1	GT:DR:DV	1/1:0:17
chr3	33085271	1728	N	TCAGAAAAATAATACCAAGCAAAAGATACCTCAGAAAATACCAGCAAAATACCTCAGAAAAATACCAAACAAAAGATACCTCAGAAAAATACCAAGCAAAGATACCTCAGAAAAATACCAAACAAAGAGGAATAC	.	PASS	PRECISE;SVMETHOD=Snifflesv1.0.11;CHR2=chr3;END=33085271;STD_quant_start=4.806246;STD_quant_stop=4.647580;Kurtosis_quant_start=0.158925;Kurtosis_quant_stop=-0.365113;SVTYPE=INS;SUPTYPE=AL;SVLEN=135;STRANDS=+-;RE=13;REF_strand=13;AF=1	GT:DR:DV	1/1:0:13
chr3	33485730	1729	GATACATACTTCTCTGTATGCAGATACAGAGAAGTATCTGCATACAGAGA	N	.	PASS	PRECISE;SVMETHOD=Snifflesv1.0.11;CHR2=chr3;END=33485781;STD_quant_start=5.157519;STD_quant_stop=5.069517;Kurtosis_quant_start=-1.899810;Kurtosis_quant_stop=-1.853163;SVTYPE=DEL;SUPTYPE=AL;SVLEN=-51;STRANDS=+-;RE=18;REF_strand=18;AF=1	GT:DR:DV	1/1:0:18
chr3	34050569	1730	CCCTCCCTCCCTCCCTCCCTCCCTCCCTCCCTC	N	.	PASS	PRECISE;SVMETHOD=Snifflesv1.0.11;CHR2=chr3;END=34050606;STD_quant_start=7.700649;STD_quant_stop=7.382412;Kurtosis_quant_start=0.313434;Kurtosis_quant_stop=-0.641085;SVTYPE=DEL;SUPTYPE=AL;SVLEN=-37;STRANDS=+-;RE=11;REF_strand=11;AF=1	GT:DR:DV	1/1:0:11
chr3	34292212	1731	ATATATATATATATATAAATATATATATATAATATATGTTTATATATATATATATATATATATGTTTATATATATATATATAATA	N	.	PASS	PRECISE;SVMETHOD=Snifflesv1.0.11;CHR2=chr3;END=34292294;STD_quant_start=3.646917;STD_quant_stop=6.610598;Kurtosis_quant_start=-0.988181;Kurtosis_quant_stop=-1.098308;SVTYPE=DEL;SUPTYPE=AL;SVLEN=-82;STRANDS=+-;RE=16;REF_strand=16;AF=1	GT:DR:DV	1/1:0:16
chr3	34778942	1732	N	AAGACAGTGGAATCTCTAATGACCTGTAGAACCGAATACTG	.	PASS	PRECISE;SVMETHOD=Snifflesv1.0.11;CHR2=chr3;END=34778942;STD_quant_start=6.434283;STD_quant_stop=5.522681;Kurtosis_quant_start=-0.572881;Kurtosis_quant_stop=-0.519779;SVTYPE=INS;SUPTYPE=AL;SVLEN=41;STRANDS=+-;RE=14;REF_strand=14;AF=1	GT:DR:DV	1/1:0:14
chr3	34859777	1733	N	ATAAACATAGATATAAAACTTATCAGTGAGATACGCTTAGTCAGTTACAGCACATTATAGAATCATGCATCAGGATGAAATGAAATTTATCCTGAAGATG	.	PASS	IMPRECISE;SVMETHOD=Snifflesv1.0.11;CHR2=chr3;END=34859779;STD_quant_start=17.567015;STD_quant_stop=21.002381;Kurtosis_quant_start=1.592183;Kurtosis_quant_stop=0.489337;SVTYPE=INS;SUPTYPE=AL;SVLEN=101;STRANDS=+-;RE=10;REF_strand=10;AF=1	GT:DR:DV	1/1:0:10
chr3	35409271	1734	N	GGAAGCAGGAAGTCAAGCATTTTAGACTCACCCTGATCCCATAGGATCTTAAAGACCTTTAAGATCTTTAATCTTAGGTCTTTAAGATTCTATGGGATCAAAAGTGTCATCTT	.	PASS	PRECISE;SVMETHOD=Snifflesv1.0.11;CHR2=chr3;END=35409271;STD_quant_start=2.302173;STD_quant_stop=7.155418;Kurtosis_quant_start=0.582968;Kurtosis_quant_stop=-0.557944;SVTYPE=INS;SUPTYPE=AL;SVLEN=118;STRANDS=+-;RE=12;REF_strand=12;AF=1	GT:DR:DV	1/1:0:12
chr3	35510601	1735	N	AATTGGTCCATTCTTACAGAGTGCTGATTGGTGCATTTACAAACCTTTAATGGAGCACAAAGTGCT	.	PASS	PRECISE;SVMETHOD=Snifflesv1.0.11;CHR2=chr3;END=35510601;STD_quant_start=1.897367;STD_quant_stop=4.062019;Kurtosis_quant_start=0.081826;Kurtosis_quant_stop=-0.252597;SVTYPE=INS;SUPTYPE=AL;SVLEN=65;STRANDS=+-;RE=16;REF_strand=16;AF=1	GT:DR:DV	1/1:0:16
chr3	35605468	1736	AAATAATATAAATATATATATTTAATATAAATAATATAAATATATTATATATATTTAATATATATATTAAATATATTATATATATTTAATATATATAATATAAATATATTATATATATTTAATATATAGAATATAAATATATTATATATATTTAATAT	N	.	PASS	IMPRECISE;SVMETHOD=Snifflesv1.0.11;CHR2=chr3;END=35605625;STD_quant_start=18.047160;STD_quant_stop=14.869432;Kurtosis_quant_start=-0.925570;Kurtosis_quant_stop=-0.866276;SVTYPE=DEL;SUPTYPE=AL,SR;SVLEN=-157;STRANDS=+-;RE=12;REF_strand=12;AF=1	GT:DR:DV	1/1:0:12
chr3	35717958	1737	N	GAAAATTTATTTTCTTAAAACAACATTATATTTCCTGAAACAACCAGA	.	PASS	IMPRECISE;SVMETHOD=Snifflesv1.0.11;CHR2=chr3;END=35717959;STD_quant_start=12.169634;STD_quant_stop=11.674759;Kurtosis_quant_start=-0.283729;Kurtosis_quant_stop=0.544559;SVTYPE=INS;SUPTYPE=AL;SVLEN=48;STRANDS=+-;RE=13;REF_strand=13;AF=1	GT:DR:DV	1/1:0:13
chr3	36154527	1738	AATGTGTGACAAAGCTTCAAAGACAAATTCTGAGTTC	N	.	PASS	PRECISE;SVMETHOD=Snifflesv1.0.11;CHR2=chr3;END=36154564;STD_quant_start=0.000000;STD_quant_stop=0.000000;Kurtosis_quant_start=-1.369719;Kurtosis_quant_stop=-1.221224;SVTYPE=DEL;SUPTYPE=AL;SVLEN=-37;STRANDS=+-;RE=23;REF_strand=23;AF=1	GT:DR:DV	1/1:0:23
chr3	36495119	1739	GCGCCGCCCCCTGCTCCACGGCGCCCAATCCCATCGACCACCCAAGGGCTGAGGAGTGCTGGCGCAGGGCGCGGGACTGGCAGGCAGCTCCACCTGCAGCCCCGGTGCGGGATCCACTGGGTGAAGCCAGCTGGGCTC	N	.	PASS	PRECISE;SVMETHOD=Snifflesv1.0.11;CHR2=chr3;END=36495255;STD_quant_start=2.258318;STD_quant_stop=2.549510;Kurtosis_quant_start=2.697739;Kurtosis_quant_stop=-0.414096;SVTYPE=DEL;SUPTYPE=AL;SVLEN=-136;STRANDS=+-;RE=14;REF_strand=14;AF=1	GT:DR:DV	1/1:0:14
chr3	36839155	1740	N	TTTTTTTTTTTTTTTTTTTTTTTGAGACGGAGTCTGCCTCTGTCGCCCAGGCGTGGGAGTGCCGTGGCGCGATCTCCGCCACTGCAAGCTCCTCCCGGGTTCACGCCATTCTCCTGCCCTCAGCCCTCCCGAGTAGCTGGGACTACAGGCGCCCGCCAAATACGCCCGGCTAATTTTTTGTATTTTTAGTAGAGACGGGGTTTCACCGTGGTCTCGATCTCCTGACCTCGTGGATCCCGCCCGCCTCTGCCTCCCAAAGTGCTGTGTGGCGTGAGCCACCGCGCCTATGAAATCAG	.	PASS	IMPRECISE;SVMETHOD=Snifflesv1.0.11;CHR2=chr3;END=36839155;STD_quant_start=5.991661;STD_quant_stop=20.945167;Kurtosis_quant_start=0.626524;Kurtosis_quant_stop=-0.011520;SVTYPE=INS;SUPTYPE=AL,SR;SVLEN=294;STRANDS=+-;RE=10;REF_strand=10;AF=1	GT:DR:DV	1/1:0:10
chr3	37553455	1741	TTTCTTTTCTTTTCTTTTCTTTTCTTTTCTTTTCTTTTCTTTTCTTTTCTTTTCTTTTCTTTTCTTTCTTTCTTTCTTTCTTTCTTTCTTTCTTTCTTTCTTT	N	.	PASS	IMPRECISE;SVMETHOD=Snifflesv1.0.11;CHR2=chr3;END=37553542;STD_quant_start=0.948683;STD_quant_stop=18.539148;Kurtosis_quant_start=2.106317;Kurtosis_quant_stop=0.172817;SVTYPE=DEL;SUPTYPE=AL;SVLEN=-87;STRANDS=+-;RE=17;REF_strand=17;AF=1	GT:DR:DV	1/1:0:17
chr3	37572208	1742	TTTTTTTTTTTTTTTTTTTTTTTTTTTTTTTTTTTT	N	.	PASS	PRECISE;SVMETHOD=Snifflesv1.0.11;CHR2=chr3;END=37572245;STD_quant_start=0.000000;STD_quant_stop=2.880972;Kurtosis_quant_start=7.000000;Kurtosis_quant_stop=-1.368696;SVTYPE=DEL;SUPTYPE=AL;SVLEN=-37;STRANDS=+-;RE=12;REF_strand=12;AF=1	GT:DR:DV	1/1:0:12
chr3	37750142	1743	N	ACAATGCACAGGACAGCTCCCCACAACAAGGAATTATCCAACAATGCACAAGGACAGCTCCCCACACAACAGGAATTATCAACAATGCACGGACAGCTCCCACACAACAAGGAATTATCCAACAATACTGAGACAGCTCCCACACAACAAGGAATTATCAACAATGCTGGGACAGCTCCCACACAACAAGGAATTATCCAACAATACTAGGACAGCTCCCCACACAACAAGAGAATTATCCAACAATGCAAGGACAGCTCCCCACACAACAAGGAATTATCCAACAATGCAGGACAGCTCCCACAGCAAGGAATTATCCAACTGTGCACAGGACAGCTCCCACAGCAAGGAATTATCCAACAATGCACAGGACAGCTCCCACACAGCAGAGTGTATCAACAATGCATAGGACAGCTCCCCACACAACAAGGAATTATCCAACAATGCACAGGACAGCTCTCCACACCACAAAATTATCCAACAATGCACAGGACAGCTCCCCACACAACAAAGAATTATCCAACAATACACAGGACAGCTCCCCACACAACAAGGTAACTCAGAGCAATGCACAGGACAGCTCCCCACACAACAAGGGAATTATCCAACAATACACAGGACAGCTCCCCACACAACAAGAATTATCCAACAATACTGGGACAGCTCCCCACACAACCAGAATTATCCAACAATGCACAGGACAGCTCCCACACAACCAAGAATTATCCGACAATGCACAGGACTAGCTCCCCCACACAGCAAGAGGTATCAACAATGCACAGGACAACTCCCCACACAACAAGGAATTATCCAACAATGCACAGGACAGCTCCCCACACAACAAGGTATCCAACAATGCCACAGGACAGCTCCCACACAGCAAGAATTATCCAACAATGCACAGGACAGCTCCCCACACAACAAGGTATCCAACAATACAGGACAGCTCCCCACACAACAAGGAATTATCAACAATGCACAGAGACAGCTCCCCACACAACAAGGGAGTATCAACAATACTGGACAGCTCCCCCACACAACCAAGAATTATAGCAATACACAGGACAGCTCCCCACACAACCAAAAAATTATCCAACAATACAGGACAGCTCCCCACACAACAGGGTATCAGCATAATGCAGGACAGCTCCCCACACAACAAGAATTGTCAACAATACAGGACAGCTCCCCACACAACCAAGAATTATCCAACCTTATTACAGGACAGCTCCCCACACAACAAGGAATTATCCAACAATGCACAGGACAGCTCCCACACAACAAGGAGTATCCAACAATGCACAGGACGCTCCCCACACAACAAGGAATTATCCGACAATGCAGGACAGCTCCCCACAGCAGGGGTATCCGACAATGCACAGGACAGCTCCCACACAACAAGGGTATCCGACAATGCACAGGACAGCTCCCCACACAACCAAGAATTATCCGACAATGCACAGGACAGCTCCCACACAACAAGGAATTATCCAACAATACACAGGACAGCTCCCCACACAACAAGGAATTATCCGACAATACTGAGACACCTCCCCACACAACAAGGAATTATCAACAATGCACAGGAACAGCTCCCACACAACAAGGAATTATCAACAATGCACAGGACAGCTCCCCACACAAGCAAAGTATCCGACAATACTTTTAGGACAGCTCCCCCCACACAACAAAGGAATTATCCGACAATGCTGAGACAGCTCCCACACAACAAGAATTATCCGACAATGGGACAGCTCCCCACACAACAAAAATTATCCGACAATGCACAGGACAGCTCCCCCACACAACAAGGGAGTATCCGACAATGCACAGGACAGCTCCCCACACAACAAAAGGTATCGACAATGCACAGGACAGCTCCCCACACAACAAGGAATTATCCAACAATGCACAGGACACCTCCCCACACAACAAGGGAGTATCCAACAATGCACAGGACAGCTCCCCCACACCCACCAGAATTATCCAACAATGCACAGGACAGCTCCCCACACAAGCAAGAATTATCGACAATGTACAGGACAGCTCCCCACAACAAGGAATTATCGACAATGCACAGGACAGCTCCCCCACACAACAAGGAATTATCAGGTAATGCACAGGACAGCTCACAACAAGGTATCAACAATGCACAGGACAGCTCCCCACAACAAATTATCAGCAACAATGACAGGACAGCTCCCACACAACAAGGGAGTATCCAACAATGCAGGACAGCTCCCCCACACAACAAGGTATCAACAATGCACAGGACAGCTCCCCACACAACAAGGAATTATCCAACAATACTGGGTTAGCTTTCCCCACACAACCAAGAAATTATCAACAATGCACAGGACAGCTCCCCACACAGCAAAAATTATCCAACAATGCACAGGACAGCTCCCCACACAACAAGGAGTATCCAACAATGCACAGGACAGCTCCCCACACAACAAGGGAGTATCCAGCAATGCACAGGACAGCTCCCACACAACCAAAAATTATCAGCAATGCACAGGACAACTCCCCACACAACAAAAGAGTATCAACAATGCACAGGACAGCTCCCACACAACAAGGGAATTATCCAATGCAGGACAGCTCCCCACACAACAAAAGAAATTATCCAACAATGCACAGGACAGCTCCCCCACACAACAAGGGAGTATCCAACAATGCACAGGACAACTCCCCCACACAACAAGAGAGAATTATCAACAATGCACAGGACAACTCACACAGCAGGAGTATCCCATGTGCACAGGACAGCTCCCCACACAACAAGGTATCCAACAATACACAGGACAGCTCCCACACAACAAGGAATTAGCCAACAATGCACAGGACAGCTCTCCCACACAACAAGGAATTATCCAACAATACTGGGACAGCTCCCCACAGCAAGGGAGTATCCAACAATGCACAGGACAACTCCCCACCCAACCAAAAATTATCAACAATGCACAGGACAGCTCCCCACACAACAGGAGTATCAACAATGCACAGGACAACTCCCCACACAACAAGGGAATTATCAACAATGCACAGGACAGCTCCCACACAACAAGGAATTATCCAACATACACAGGACAGCTCTCACACACAACAAGAGTA	.	PASS	IMPRECISE;SVMETHOD=Snifflesv1.0.11;CHR2=chr3;END=37750146;STD_quant_start=20.189106;STD_quant_stop=660.469000;Kurtosis_quant_start=0.427832;Kurtosis_quant_stop=1.930799;SVTYPE=INS;SUPTYPE=AL,SR;SVLEN=3112;STRANDS=+-;RE=11;REF_strand=11;AF=1	GT:DR:DV	1/1:0:11
chr3	38399706	1744	N	CTCCCCACAGCACTTTGGGAGGCGAGGCGGGTGGATCATGAGGTTAGGAGGAGATCGAGACCATCTACAAGCAAGGGGTGAAAACCCGTCTCACCACTAAAAATACAAAAATTAGCTGGGCGCGGTGGCGGCGCCTGTAGTCCCAGCTGCCGGAGCTGAGGCAGGAGAATGGCGTGAACCGAGGAGGCGGGCTTGCAGTGAGCAGTTAGCGCCACTGCAGTCCACTTGAACCCGACCTGGGCGACAGAAACAGACTCCGTCTCAAAAAAAAAAAAAAAAAAAAAA	.	PASS	IMPRECISE;SVMETHOD=Snifflesv1.0.11;CHR2=chr3;END=38399706;STD_quant_start=1.673320;STD_quant_stop=11.278298;Kurtosis_quant_start=-0.811111;Kurtosis_quant_stop=0.047344;SVTYPE=INS;SUPTYPE=AL,SR;SVLEN=266;STRANDS=+-;RE=14;REF_strand=14;AF=1	GT:DR:DV	1/1:0:14
chr3	38534257	1745	CACACACACACACACACACACACACACACACACACA	N	.	PASS	IMPRECISE;SVMETHOD=Snifflesv1.0.11;CHR2=chr3;END=38534295;STD_quant_start=17.363755;STD_quant_stop=16.315637;Kurtosis_quant_start=5.122173;Kurtosis_quant_stop=5.254286;SVTYPE=DEL;SUPTYPE=AL;SVLEN=-38;STRANDS=+-;RE=12;REF_strand=12;AF=1	GT:DR:DV	1/1:0:12
chr3	38918519	1746	GGTATATATATGGTGTATATACTATATATATGGTATATATATGGTGTATATACTATATATATGGTATATATATGGTGTATATACTATATATATGGTGTATATACTATATATATGGTATATATATGGTGTATATACTATATATATGGTATATATATGGTGTATATACTATATATATGGTATATATATGGTGTATATACTATATATATGGTATATATATGGTGTATATACTATATATATGGTATATATATGGTGTATATACTATATATATGGTATATATATGGTGTATATACTATATATGGTATATATATGGTGTATATACTATATATATG	N	.	PASS	IMPRECISE;SVMETHOD=Snifflesv1.0.11;CHR2=chr3;END=38918850;STD_quant_start=22.235107;STD_quant_stop=28.064212;Kurtosis_quant_start=0.083303;Kurtosis_quant_stop=-0.316770;SVTYPE=DEL;SUPTYPE=AL;SVLEN=-331;STRANDS=+-;RE=11;REF_strand=11;AF=1	GT:DR:DV	1/1:0:11
chr3	39510213	1747	CATATATACATATGTGTGTGTATATATACATATATACATGTGTGTGTATATATACATATATACATGTGTGTGTATATATACATATGTGTGTGTATACATATTACATATGTGTGTATATATACATATATACATGAGTGTGTATATATACATATATACATATGTGTGTGTATATATACATATATACATATGAGTGTGTATATATACATATATACATTGTGTGTATATATACATATATACATATGTGTGTGTATATATACATATATACATATGTGTGTGTATATA	N	.	PASS	IMPRECISE;SVMETHOD=Snifflesv1.0.11;CHR2=chr3;END=39510495;STD_quant_start=27.287360;STD_quant_stop=34.581787;Kurtosis_quant_start=3.977227;Kurtosis_quant_stop=4.003863;SVTYPE=DEL;SUPTYPE=AL,SR;SVLEN=-282;STRANDS=+-;RE=13;REF_strand=13;AF=1	GT:DR:DV	1/1:0:13
chr3	39761659	1748	N	ATATAATATATATTATATATTATATTATATATAATATATATTATATATTATAATATATATAATATATATTATATATTATATAATATATATTATATATTATATTATATATAATATATATTATATATTATATATATATATATTATATATAATATAATATATAATATATAATATATTATATATATTATATTATATATTATATATTATATTATATATAATATATAATATATAATATAATATATAATATATATATTATATATTATATATAATATATAATATATATTATATAATATATATAATATATAATATATTATATATTATATATATATAATATATAATATATTATATATTATATAT	.	PASS	IMPRECISE;SVMETHOD=Snifflesv1.0.11;CHR2=chr3;END=39761659;STD_quant_start=39.932443;STD_quant_stop=29.361539;Kurtosis_quant_start=0.425583;Kurtosis_quant_stop=1.680409;SVTYPE=INS;SUPTYPE=AL;SVLEN=357;STRANDS=+-;RE=11;REF_strand=11;AF=1	GT:DR:DV	1/1:0:11
chr3	42024691	1749	N	ACCTCCCTCCCGGGGCAGGCGGCTGGCAGGCGGGGGAGCTGACCCC	.	PASS	PRECISE;SVMETHOD=Snifflesv1.0.11;CHR2=chr3;END=42024691;STD_quant_start=5.916080;STD_quant_stop=4.806246;Kurtosis_quant_start=-0.386920;Kurtosis_quant_stop=1.036256;SVTYPE=INS;SUPTYPE=AL;SVLEN=42;STRANDS=+-;RE=18;REF_strand=18;AF=1	GT:DR:DV	1/1:0:18
chr3	42040524	1750	TATATATATATATATATATATATATATATATATATA	N	.	PASS	PRECISE;SVMETHOD=Snifflesv1.0.11;CHR2=chr3;END=42040561;STD_quant_start=1.843909;STD_quant_stop=0.316228;Kurtosis_quant_start=5.119186;Kurtosis_quant_stop=6.941133;SVTYPE=DEL;SUPTYPE=AL;SVLEN=-37;STRANDS=+-;RE=12;REF_strand=12;AF=1	GT:DR:DV	1/1:0:12
chr3	42838373	1751	GTCCCTCTCCCTCTCCCTCTCCCTCTCCGTCTCCCTCTCCGTCTCCCTCTCCCTCTCCCTCCTTCTCCGTCTCCGTCTCCGTCTCCGTCTCCGTCTCCCTCTCCCCACGGTCTCCCTCTCATGCGGAGCCGAAGCTGGACTGTACTGCTGCCATCTCGGCTCACTGCAACCTCCCTGCCTGATTCTCCTGCCTCAGCCTGCCGAGTGCCTGCGATTGCAGGCACGCGCCGCCACGCCTGACTGGTTTTGGTGGAGACGGGGTTTCGCTGTGTTGGCCGGGCCGGTCTCCAGCCCCTAACCGCGAGTGATCCGCCAACCTCGGCCTCCCGAGGTGCCGGGATTGCAGACGGAGTCTCGTTCACTCAGTGCTCAGTGGTGCCCAGGCTGGAGTGCAGTGGCGTGATCTCGGCTCACTACAACCTCCACCTCCCAGCCGCCTGCCTTGGCCTCCCAAAGTGCCGAGATTGCAGCCTCTGCCCGGCCGCCACCCCGTCTGGGAAGTGAGGAGTGTCTCTGCCTGGCCGCCCATCGTCTGGGATGTGAGGAGCCCCTCTGCCCGGCCGCCCAGTCTGGGAAGTGAGGAGCGTCTCCGCCCGGCCGCCATCCCATCTAGGAAGTGAGGAGCGCCTCTTCCCAGCCGCCATCACATCTAGGAAGTGAGGAGCGTCTCTGCCCGGCCGCCCATCGTCTGAGATGTGGGGAGCGCCTCTGCCCCACCGCCCCATCTGGGATGTGAGGAGCGCCTCTGCCCGGCCGAGACCCCGTCTGGGAGGTGAGGAGCGTCTCTGCCCGGCCGCCCCGTCTGAGAAGTGAGGAGACCCTCTGCCTGGCAACCACCCCGTCTGAGAAGTGAGGAGCCCCTCCGCCCGGCAGCTGCCCCGTCTGAGAAGTGAGGAGCCTCTCCGCCCAGCAGCCACCCCATCTGGGAAGTGAGGAGCATCTCCGCCCGGCAGCCACCCCGTCCGGGAGGGAGGTGAGGGGGGGTCAGCCCCCCGCCCGGCCAGCCGCCCCATCCGGGAGGGAGGTGGGGGGTCAGCCCCCCGCCCGGCCAGCCGTGCCATCCGGGAGGGAGGTGGGGGGGTCAGCCCCCCGCCCGGCCAGCCGCCCGGTCCGGGAGGTGAGGGGCGCCTCTGCCCGGCCGCCCCTACTGGGAAGTGAGGAGCCCCTCTGCCCGGCCAGCCGCCCCGTCCGGGAGGGAGGTGGGGGGGTCAGCCCTCCGCCCGGCCAGCCGCCCCGTCTGGGAGGTGAGGGGCGCCTCTGCCCGGCCGCCCCTACTGGGAAGTGAGGAGCCCCTCTGCCCGGCCAGCCGCCCCGTCCGGGAGGGAGGTGGGGGGGTCGGCCCCCCGCCCGGCCAGCCGCCCCGTCCGGGAGGGAGGTGGGGGTGTCGGCCCCCCGCCCGGCCAGCCGCCCCGTCCGGGAGGGAGGTGGGGGGGGTCAGCTCCCCTGCCCGGCCAGCCGCCCCGTCCGGGAGGTGAGGGGCGCCTCTGCCCGGCCACCCCTACTGGGAAGTGAGGAGCCCCTCTGCCCGGCCAGCCGCCCCGTCCGCGAGGGAGGTGGGGGGGTCAGCCCCCCGCCCGGCCAGCCGCCCCGTCCGGGAGGGAGGTGGGGGGGGTCAGCCCCCCTGCCCGGCCAGCCGCCCCGTCTGGGAGGTGAGGGGCGCCTCTGCCCGGCCGCCCCTACTGGGAAGTGAGGAGCCCCTCTGGCTGGCCAGCCGCCCCGTCCGGGAGGGAGGTGGGGGGTCAGCCCCCCGACCGGCCAGCCGCCCCGTCCGGGAGGGAGGTGGGGGGGGTCAGCCCCCCGCCCGGCCAGCCGCCCCGCCCGGGAGGTGAGGGGCGCCTCTGCCCGGCCGCCCCTACTGGGAAGTGAGGAGCCCCTCTGCCCGGCCACCACCCCGTCTGGGAGGTGTGCCCAACAGCTCATTGAGAACGGGCCAGGATGACAATGGCGGCTTTGTGGAATAGAAAGGCGGGAAAGGTGGGGAAAAGATTGAGAAATCGGATGGTTGCCGTGTCTGTGTAGAAAGAAGTAGACATGGGAGACTTTTCATTTTGTTCTGCACTAAGAAAAATTCCTCTGCCTTGGGATCCTGTTGATCTGTGACCTTACCCCCAACCCTGTGCTCTCTGAAACATGTGCTGTGTCCACTCAGGGTTAAATGGATTAAGGGCGGTGCAAGATGTGCTTTGTTAAACAGATGCTTGAAGGCAGCATGCTCGTTAAGAGTCATCACCAATCCCTAATCTCAAGTAATCAGGGACACAAACACTGCGGAAGGCCGCAGGGTCCTCTGCCTAGGAAAACCAGAGACCTTTGTTCACTTGTTTATCTGCTGACCTTCCCTCCACTATTGTCCCATGACCCTGCCAAATCCCCCTCTGTGAGAAACACCCAAGAATTATCAATAAAAAAATAAATTAAAAAAAAAAAAAAAAAAAAAAGAATCTTATAACTTCC	N	.	PASS	PRECISE;SVMETHOD=Snifflesv1.0.11;CHR2=chr3;END=42840827;STD_quant_start=5.753260;STD_quant_stop=5.079370;Kurtosis_quant_start=5.936299;Kurtosis_quant_stop=5.242411;SVTYPE=DEL;SUPTYPE=AL,SR;SVLEN=-2454;STRANDS=+-;RE=13;REF_strand=13;AF=1	GT:DR:DV	1/1:0:13
chr3	42954163	1752	N	ATATATATAATATATATATATTTATATATATATAAATATATATATATTTTT	.	PASS	IMPRECISE;SVMETHOD=Snifflesv1.0.11;CHR2=chr3;END=42954163;STD_quant_start=15.798734;STD_quant_stop=16.694310;Kurtosis_quant_start=-1.323821;Kurtosis_quant_stop=-1.349615;SVTYPE=INS;SUPTYPE=AL;SVLEN=51;STRANDS=+-;RE=16;REF_strand=16;AF=1	GT:DR:DV	1/1:0:16
chr3	43031102	1753	TTTTTTTTTTTTTTTTTTTTTTTTTTTTTTTTTTTTTGAGACGGAGTCTCGCTCTGTCGCCCAGGCTGGAGTGCAGTGGCGGGATCTCGGCTCACTGCAAGCTCCGCCTCCCGGGTTCACGCCATTCTCCTGCCTCAGCCTCCCAAGTAGCTGGGACTACAGGCGCCCGCCACTACGCCCGGCTAATTTTTTGTATTTTTAGTAGAGACGGGGTTTCACCGTTTTAGCCGGGATGGTCTCGATCTCCTGACCTCGTGATCCGCCCGCCTCGGCCTCCCAAAGTGCTGGGATTACAGGCGTGAGCCACCGCGCCCGGCCACCTGCTTTCT	N	.	PASS	PRECISE;SVMETHOD=Snifflesv1.0.11;CHR2=chr3;END=43031430;STD_quant_start=0.000000;STD_quant_stop=1.224745;Kurtosis_quant_start=2.828460;Kurtosis_quant_stop=3.263282;SVTYPE=DEL;SUPTYPE=AL;SVLEN=-328;STRANDS=+-;RE=13;REF_strand=13;AF=1	GT:DR:DV	1/1:0:13
chr3	43565781	1754	N	ACAGATCATGCTTATTCTTCCTCCCATGCTTTTGTTCCAGTAGTTCTCTACACAGATAGCTTATGAAATTTCAAGTTTCTATAAAGGTGAAAATTACAAGTTTCTAATTAAGTATATTTTTTCACCCAGTTTGAC	.	PASS	PRECISE;SVMETHOD=Snifflesv1.0.11;CHR2=chr3;END=43565781;STD_quant_start=0.000000;STD_quant_stop=1.516575;Kurtosis_quant_start=2.924475;Kurtosis_quant_stop=-0.998866;SVTYPE=INS;SUPTYPE=AL,SR;SVLEN=144;STRANDS=+-;RE=17;REF_strand=17;AF=1	GT:DR:DV	1/1:0:17
chr3	43835098	1755	N	<DUP>	.	PASS	IMPRECISE;SVMETHOD=Snifflesv1.0.11;CHR2=chr3;END=43835995;STD_quant_start=61.847393;STD_quant_stop=0.707107;Kurtosis_quant_start=5.934998;Kurtosis_quant_stop=-1.000000;SVTYPE=DUP;SUPTYPE=SR;SVLEN=897;STRANDS=-+;RE=10;REF_strand=10;AF=1	GT:DR:DV	1/1:0:10
chr3	43835099	1756	N	<INV>	.	PASS	IMPRECISE;SVMETHOD=Snifflesv1.0.11;CHR2=chr3;END=43835649;STD_quant_start=14.720734;STD_quant_stop=10.387492;Kurtosis_quant_start=5.927530;Kurtosis_quant_stop=4.199915;SVTYPE=INV;SUPTYPE=SR;SVLEN=550;STRANDS=--;RE=11;REF_strand=11;AF=1	GT:DR:DV	1/1:0:11
chr3	44741183	1757	N	<INV>	.	PASS	IMPRECISE;SVMETHOD=Snifflesv1.0.11;CHR2=chr3;END=44742096;STD_quant_start=17.357995;STD_quant_stop=2.073644;Kurtosis_quant_start=1.565023;Kurtosis_quant_stop=-0.130717;SVTYPE=INV;SUPTYPE=SR;SVLEN=913;STRANDS=++;RE=16;REF_strand=16;AF=1	GT:DR:DV	1/1:0:16
chr3	45073317	1758	TGAGCCCACTACATTCTGGCACTGTTCTTGATGCTTGATGCAGACTCACAATACTGATGACTATTTACAT	N	.	PASS	IMPRECISE;SVMETHOD=Snifflesv1.0.11;CHR2=chr3;END=45073387;STD_quant_start=24.132965;STD_quant_stop=24.322829;Kurtosis_quant_start=-1.084116;Kurtosis_quant_stop=-1.033678;SVTYPE=DEL;SUPTYPE=AL;SVLEN=-70;STRANDS=+-;RE=10;REF_strand=10;AF=1	GT:DR:DV	1/1:0:10
chr3	45542663	1759	N	TTTTTTTTTTTGAGACGGAGTCTCGCTCTGTCGCCCAGGTTGAGTGCAGTGGCGCAATCCGGCTCACTGCATGCTCAGCCTCCGGCTCACGCCATTCTCCGGCCTCAGCCTCCCAAGTAGCTGGGACTACAGGCGCCCCGCCACTACGCCCGGCTATTTTTTTTTTTTGCATTTTTAGTAGAGACGGGGTTTCCCACCGCGAATGGGATGGTCTCGATCTCCTGACCTCGTGATCCCCCCGCCTCGGCCTCCCAAAGTGTTGGGATTACAGGCGAGCCACCGCTACCGCCT	.	PASS	PRECISE;SVMETHOD=Snifflesv1.0.11;CHR2=chr3;END=45542663;STD_quant_start=3.316625;STD_quant_stop=8.905055;Kurtosis_quant_start=-0.364816;Kurtosis_quant_stop=-1.535115;SVTYPE=INS;SUPTYPE=AL,SR;SVLEN=289;STRANDS=+-;RE=15;REF_strand=15;AF=1	GT:DR:DV	1/1:0:15
chr3	45609904	1760	CCCTTCTTTGTGTCCATAGTCCTTTTTTTTTTTTGAGACGGAGTCTTGCTCTGTCGCCCAGGCTGGAGTGCAGTGGCGCGATCTCCGCTCACTGCAAGCTCCGCCTCCCGGGTTCACGCCATTCTCCTGCCTCAGCCTCCGGAGTAGCTGGGACTGCAGGCGCCTGACACCACGCCCGGCTAATTTTTTGTATTTTTAGTAGAGACGGGGTTTCACCGTGTTAGCCAGGATGGTCTCGATCTCCTGACCTCGTGATCTGCCCGCCTTGGCCTCCCAAAGTGCTGGGATTACAGGCATAAGCCACCGCGCCCGGCCTTCATCACGCAGCTATTAAGCCCAGTACCCAATAGTTATCTTTTCTGCTCCTCTCCCTCCTCCCTCCCTCCACCCTCAAGCAGGCCCCAGTGTCTGTTGTT	N	.	PASS	IMPRECISE;SVMETHOD=Snifflesv1.0.11;CHR2=chr3;END=45610320;STD_quant_start=11.580155;STD_quant_stop=11.428036;Kurtosis_quant_start=6.426834;Kurtosis_quant_stop=0.710405;SVTYPE=DEL;SUPTYPE=AL,SR;SVLEN=-416;STRANDS=+-;RE=15;REF_strand=15;AF=1	GT:DR:DV	1/1:0:15
chr3	45831052	1761	AAAAAATATTACATGATTTTGGAAAGGATTAAAATAAGTTAATTTTGAAAAAGC	N	.	PASS	PRECISE;SVMETHOD=Snifflesv1.0.11;CHR2=chr3;END=45831106;STD_quant_start=1.612452;STD_quant_stop=1.843909;Kurtosis_quant_start=-1.846271;Kurtosis_quant_stop=-0.820697;SVTYPE=DEL;SUPTYPE=AL;SVLEN=-54;STRANDS=+-;RE=18;REF_strand=18;AF=1	GT:DR:DV	1/1:0:18
chr3	46045866	1762	AGGCTGTAGGAGCCATCTGCCCCACCTCAAGAGTCAGGTCCTGCAAATCTCTAGCCAAGGCTTGCCCAAACAAATGGGAACTATCTGTGAAACCTTGTGGAAGCACTGTCCAGGTGAGCTGTTGATGCCTTGCTTTCTTATTCTCCTACTCAAATGCAAATAAAATTGGGAGGATGAGTCTAGGGAGATACGAAAGAAAGTGTCTTTGAGGTCTAAGACTGAAAACAACTGAGTATCTGGAGGTACTTCTCCT	N	.	PASS	PRECISE;SVMETHOD=Snifflesv1.0.11;CHR2=chr3;END=46046121;STD_quant_start=5.744563;STD_quant_stop=4.593474;Kurtosis_quant_start=-0.657851;Kurtosis_quant_stop=-0.303070;SVTYPE=DEL;SUPTYPE=AL;SVLEN=-255;STRANDS=+-;RE=10;REF_strand=10;AF=1	GT:DR:DV	1/1:0:10
chr3	46881769	1763	N	GGGAAGGGAAGGGAGGGAGGGAGGAGGGGAGGAAGGAAGGAAGGAAGGAAGGAAGGAAGGAAGGAAGGAAGGAAGGAAGAAGGGAAAAGAAAGGAAAGAAAGAAAGACAGACGGATGGACGGAAGGGAAGGAAAGAAAGAAAGGGAAAGAAGAAGGGAAGGAAGGGAGGGAGAAGGAAGAAAGGAAGAAGGAGGGAGGAGGAGGAGGGAGGAGGAAGGAAGAAAAGAGGGAGGCAGGGAAGGAAGGAAGGAAGGGAAAGAAAGGGAAAGGGAAAGGAAAGAAAGGAAAGGAAAAGAGGAAATCCAGCCAATCA	.	PASS	IMPRECISE;SVMETHOD=Snifflesv1.0.11;CHR2=chr3;END=46881781;STD_quant_start=14.560220;STD_quant_stop=30.079894;Kurtosis_quant_start=0.339218;Kurtosis_quant_stop=0.804867;SVTYPE=INS;SUPTYPE=AL;SVLEN=300;STRANDS=+-;RE=13;REF_strand=13;AF=1	GT:DR:DV	1/1:0:13
chr3	47472761	1764	N	AATATTCAAGAGAGAAATGGACATGGAACACTGGTATCTGAGTGGGTGATGGAGAAGTAAGGCCAGTGGGGTCCAGATGCCCTAGGCAAAGACTTAACTAGAGAGAGGCTGTAGGCAGCCTTCAACACGTGTCCCCAACAGTCCACACCTCCTGGTGCTCATGCCCTTGTGTAATCCCATCCCCTTAACAGTGGGCTGGACCTAATGATTTGCTTCTGACAAATAAATACAGCCAAAGCAATAAGAAATCACTTTTCCAATTAGGTTACAAAAGACTATGACTCCTCCCACCCCTGGCCCCTTCTTTGGGAGCCACGCTCTGATGAAACCAGCCACCACATTGTGAGCTGCCCAGGGAAGGCCTATGTGGCAAGGAATTGAGGAGGCCTCAGCCAATGCACAGTGAGGAACTGAGATCCTCAGCCCAACAGCCTGTAAGGAACCTACCTTATGAGCTTGGAAGGATCCTCCCCCAGTTGACCTTTGAGATGGCAGCAGCCTTGGCTGACAGCTCTTACTGTAGTCTTGTGAGAGACCCTGAGCTAGCGGGCCCAGATAAGAAAACCATGGCTCAGAGAGATAAAATGAAGTGTCCGAGGTCACAATTGATAGGGCAACAGAGCCAGGATTGAAACCCAGGGCTGGGTAGTCGAACAATATGAGTCTTATGGAGAAATAAGACACAGAAGGAAAGGCCTAGCACAAGCGGGCGTGGAGAGGAGCTGAGGTCCTGGGAGTTCTGGAGTCTCCAGCCAATTACAGCCTAGAGCATGAGGCTCCCACCCAGAGCTCCTGAAACCCCAGTCCACGCCACGCATAGCTACCTCACAAACACTGCAATGTTGGCCGTGGGAAGTCCAGCATGGAACAAACCCAGCCACCTCCTGTGGACCTGCCAGCTAGGCCTTCGTGTGAGGCCTGTGGTTTTCGCTACAAATGAGCTAGTCTTGGGGACCCAGGTGGCTGGAGACTCTAGGTTTTTGAAAATGGAATCCTTCCTTCTCTATTTAGATACAGCAACTCCAGAGCCCAGGTATTTTACCTTACACCAGTGTACCCGTGGCTCCCCAGAACAGATGTGGAGGACTCCTGCCACTCAGCCTTTCCTAGAGAAAAGGCTCTCCTGATCCTTGCCCTCCAACCCTGGTGGGCAAGGGCTGTGGGTGGGAAGAGCAGGCTCAGGAGACTGCCTGAGTTCAAATCCCAGTGCCACCACTCCCTGGCTGTGTCCCTTGGATGGTCTCTATACTTCCAGTTCCTTGTCTCTACTGAGGGAAATGAGAATAAAACCCTCAGCCCTCACCAGAGCACCACATGAGGACCAAACAAACAACTCCTGTGAACCATCCAGATCTAGCAAAGTGTCTGAAAATATATTAGTTATATCATTTATATTATCCTCTAAAACTATAGAAACGAAGTTATGTCCCATGCAATCATCTCAGTCTACAGGTTTCTCCAAGTTCAATACGATGGGTCTTCTTATCACCACTGCTCGCCGAGTCATTGCCCCCTATGTGGAATGGCTTTCCCAATGCCTATGGAATTAAAAAGTTTAAACTTCACAGATCAGGAGATTCAACTTGGTTCCACCTAACATGCTCCAGGAAAACTGCAGACTCACTGTCTCCTAAATAAGCCATACTGTTTCTTTATTCAACAAGAAACCTTCTTGAGCATCTACTGTGTGTAAAACATTGGAGTGTATAAATCTCATCGAAACATGACTCCAATGGGGTCGCCATGTAGAACACAGAGAAGAAGCTAGAGGACATATTGTAAGGAGTTGGGAAGGCTTCCTGGAGGAAGTGACTTGAGCTGAGGTTGATAAAGCCTCAGGAGGTACTTCTGGTGACACCACAGGGCAGTCCAAGCACATGAATCTTCATTCTCCCCTCTGCTTGACCAGCCAGACTTGATCAATGACAATGATGACAATGGCAACAGCCACAATCATTTGTTGAATGCAAGTGATGAGCCAGGCACTGTACTAAACCTCTTTGCACTGTTTCACTTAATCATAAGAATGACAATGTATAATGTAGGTATAATTATCCCACTTTATGGATGTGGAAACTAAAGCACAAGGTGACAGCACCCTGCCCAAGGTCACAGTGCTGGAAAACGTGAAAGTCTCTACTGTTTCTGCTTCGCTTCTCTCTTCCCTTCTGGTAAAAACATCCTCTGCCCAGAGAGAAATGCTCTTCCCAAGAGTGGCTACAGAGGCCACAGTGACAACACAGGGTGAGCCGAACTCAGAGCACAAAGACATGGCAGAACTGACTGAGTCCTTTCTGGAGGACACATAAAGGTTTAACTGTAGGGTGTAAAAGCCATCAATCCATTGTGGAGAAGCATCTTAGCAAAAGGGGAGGAGGAGGGCTACATAAAAAGAGAGCCATCTCCAGCATAGAGAAAGATCTCACAATTTAACAAAAGAAGTCAAATAACCCAAAATGGGGTCATCTGAACACACACATCACAAAGGAAGACAGGCAAATACAATAAGCACTTGAAAGTGACTAAGGTCATTAGTCATCTGGGAAATGAAAATTCAAATCACAATCACAATGACATGTCCCTATATTAGAATACGGCTTTTAAAAATCCAAAACAACTGAAGATACCAAGAACTT	.	PASS	PRECISE;SVMETHOD=Snifflesv1.0.11;CHR2=chr3;END=47472761;STD_quant_start=0.632456;STD_quant_stop=7.489993;Kurtosis_quant_start=2.777234;Kurtosis_quant_stop=-0.340723;SVTYPE=INS;SUPTYPE=AL,SR;SVLEN=2638;STRANDS=+-;RE=20;REF_strand=20;AF=1	GT:DR:DV	1/1:0:20
chr3	47788931	1765	N	TATAAATATAAATATAAATATAAATATAAATATA	.	PASS	PRECISE;SVMETHOD=Snifflesv1.0.11;CHR2=chr3;END=47788931;STD_quant_start=1.140175;STD_quant_stop=2.258318;Kurtosis_quant_start=0.536467;Kurtosis_quant_stop=0.467368;SVTYPE=INS;SUPTYPE=AL;SVLEN=34;STRANDS=+-;RE=13;REF_strand=13;AF=1	GT:DR:DV	1/1:0:13
chr3	47791153	1766	N	GATTAAACACACACACACACACACACACACACACACACACACACAAAGTGAGAGACCCTC	.	PASS	IMPRECISE;SVMETHOD=Snifflesv1.0.11;CHR2=chr3;END=47791154;STD_quant_start=6.580274;STD_quant_stop=10.232302;Kurtosis_quant_start=-0.505708;Kurtosis_quant_stop=-0.887570;SVTYPE=INS;SUPTYPE=AL;SVLEN=61;STRANDS=+-;RE=13;REF_strand=13;AF=1	GT:DR:DV	1/1:0:13
chr3	48197098	1767	AAGACCAGCCTGACCAACATGGAGAAACCCCGTCTCTACTAAAAATATAAAATTAGCTGGGTGTGGTGGCACATGCCCGTAATCCCAGCACTTTGGGAGGCCAAGGCAGGGGGATCACCTGAGGTCAGGAGTT	N	.	PASS	IMPRECISE;SVMETHOD=Snifflesv1.0.11;CHR2=chr3;END=48197230;STD_quant_start=29.715316;STD_quant_stop=29.578709;Kurtosis_quant_start=-1.602369;Kurtosis_quant_stop=-1.641570;SVTYPE=DEL;SUPTYPE=AL;SVLEN=-132;STRANDS=+-;RE=12;REF_strand=12;AF=1	GT:DR:DV	1/1:0:12
chr3	48372326	1768	N	CAGGTCAGCGGTGGCTCACGCCTGTAATCCCAGCACTTTGGGAGGCCGAGGCGGGTGGATCAGCGAGGTCAGAGATCGAGACCATCCTGGCTAATAAGGTGAAACCCCGTCTCTCTCATTAAAAATACAAAAATTAGCCGGGCGCGGTGGCGGGCGCCTGTAGTCCCAGCTACTCGGGAGGCTATATGAGAATGGCGTGAACCCGGGAAGCGGGAGCTTGCAGTGAGCCGAGATGCGCCACTGCAGTCCGCAGTCCGGCCTGGGCAGAGCGAGACCGGCCTCAAAGAAAAAAAAAAAAAAAAAAAAAAAAAGAAATCCAGCT	.	PASS	PRECISE;SVMETHOD=Snifflesv1.0.11;CHR2=chr3;END=48372326;STD_quant_start=0.522233;STD_quant_stop=6.112580;Kurtosis_quant_start=-0.484940;Kurtosis_quant_stop=-2.036881;SVTYPE=INS;SUPTYPE=AL,SR;SVLEN=322;STRANDS=+-;RE=23;REF_strand=23;AF=1	GT:DR:DV	1/1:0:23
chr3	48441820	1769	N	GGCTGGAGTGTGGTGCAATTCAGCTCAGGGCTGGAGTGTGGTGGCATACCCCAGCTCA	.	PASS	IMPRECISE;SVMETHOD=Snifflesv1.0.11;CHR2=chr3;END=48441820;STD_quant_start=12.884099;STD_quant_stop=14.946572;Kurtosis_quant_start=-1.667368;Kurtosis_quant_stop=-1.535472;SVTYPE=INS;SUPTYPE=AL;SVLEN=58;STRANDS=+-;RE=16;REF_strand=16;AF=1	GT:DR:DV	1/1:0:16
chr3	48957813	1770	GTGCACCTAGAACATTTAGTATGAAATGGAGTTCTCTCTCTTTTTTTTTTGGAGGAGCCTGGAGTTTTCCCCACCTAAATATTTGGTTGGTGAGAAGCCTGTGAGCAATTTCTTTTTTTTTTTTTTTTTTTGACACGGAGTCTCACTGTGTTGCCCAGGCTGGAGTGCAGTGGTGCAGTCTCGGTTCACTGCAGCCTCCATCTCCCAGATCAAGCAGTTCTGCCTTAGCCTCCCGAGTAGCTGGGATTACAGCTGGGATTACACCCAGGCTGGTTGGAGGGCAGTGGCGTGATCATGGCTCGCTGCAATCTCCTGGACTCAAATAATCCTCCTCACTTTGGGAGGCCGAGGCGGGCGGATCACGAGGTCAGGAGATCGAGACCATCCTGGCTAACACGGTGAAACCCCATCTCTACTAAAAATACAAAAAATTAGCCAGGCATGGTGGCGGGCGCCTGTAATCCAGTGAGCCGAGATCGCGCCACTGCACTCCAGCAAGACTCTCAAAAAAAAAAAAAAAGAAAGAAAAGAAAAGAAATATTGTCCCCTTGGAACAAGATCAGCACTTTTTCTTTCTTTCATTTATTTATTTTTATTTTTGAGTCCCGCTCTGTCTCTCAGGCTGGAGTGCAGTGGCGCGATCTCGGCTCACTGCAACCTCCGCCTCCTGGGTTCAAGCGATTCTCCTGCCTCAGCCTCCTGAGTAGCTGGGATTATAGGCGCATGCTACCACGCCCAGCTAATTTTTGTATTTTTAGTAGAGACAGGATTTCATCATGTTGATTAGGCTGGTCTCGAACTCTTGACCTTGTGATCTGCCACCTTAGCCTCCCAAAGTGTTGGGATCACAGGCGTGAGCCACCGTGCCCGGCCCACTTTTTCAAGTAGAATTTGGGTATTTAACTTTGAGATAATTAAAAATTAAATTTTCATTTAAAT	N	.	PASS	IMPRECISE;SVMETHOD=Snifflesv1.0.11;CHR2=chr3;END=48958752;STD_quant_start=75.792480;STD_quant_stop=75.455285;Kurtosis_quant_start=0.135183;Kurtosis_quant_stop=0.194138;SVTYPE=DEL;SUPTYPE=AL,SR;SVLEN=-939;STRANDS=+-;RE=10;REF_strand=10;AF=1	GT:DR:DV	1/1:0:10
chr3	49197762	1771	TTTTTTTTTTTTTTTTTTTTTTTTTGAGACGGAGTCTCGCTCTGTCGCCCAGGCTGGAGTGCAGTGGCGGGATCTCGGCTCACTGCAAGCTCCGCCTCCCGGGTTCACGCCATTCTCCTGCCTCAGCCTCCCGAGTAGCTGGGACTACAGGCGCCCGCCACTACGCCCGGCTAATTTTTTGTATTTTTAGTAGAGACGGGGTTTCACCGTTTTTTAGCCGGGATGGTCTCGATCTCCTGACCTCGTGATCCGCCCGCCTCGGCCTCCCAAAGTGCTGGGATTACAGGCGTGAGCCACCGCGCCCGGCCAGACAGGGGCAAT	N	.	PASS	PRECISE;SVMETHOD=Snifflesv1.0.11;CHR2=chr3;END=49198085;STD_quant_start=3.701351;STD_quant_stop=3.193744;Kurtosis_quant_start=-0.849637;Kurtosis_quant_stop=-1.568338;SVTYPE=DEL;SUPTYPE=AL;SVLEN=-323;STRANDS=+-;RE=18;REF_strand=18;AF=1	GT:DR:DV	1/1:0:18
chr3	49342755	1772	N	AGATCCGCTGCCGTGCCTTCTCAGTGCTGATTACAGGCATGAGCCACCGCCGCCTGGCCAACTTTTGTTGTTTTGAAGAAACAGAGATTTGGTTGTTAATAGTGGCTCATGCCTATAATCCCAGCACTTTGGGAGGCTAAGGCAGGCAGATCACCTGGAGATCAGGAGTTTGAGACCAGCCTGGCCAACATGGCAAAAACCCCGTCTCTACTAAAAATACTAAAAATTAGCCAGGCATGGTGGCGCATACCTGTAGTCTTAGCTACTCAGGAGGTTGAGGTATGAGAATCGCCTCTGCACTGAGGTGTAGGCTGCAGTGAGCCAAGATCATGCCACTGCACTCCAAACTGGCAAGAGAGTGAGACTTCTGTTCAAACAAAACAAACAAAACAGAGTCTCACCATGTTTTCCAGGCTGGTCTCAAACTCCTAAGGCTCAAGGGGATCCTCCCACCTCGGCCTTCCAAGAAACTGAATTTTGTAGTCCTGCTTAGAAACTGACCATTTATTTAAATACTGCCACCACAGCAATGGTATCTGAGGAGGCAGCTTGCCAAATAATTGACATCCCCAACCCAGAGGTAAGCAATTGAGGACACTTAGTGTGCTAATGACTGAATGACAGAAAAGGCTTTACAACAGTTTTAGTCTCAGAAACCATCTTTTTTTTTTTTTTTTTTTTTTTTGAGATGGAGTCTCGCCTGTTCAGCAGGCTGGAATGCAGTGGCGCGATCTTGGCTCACTGCAACCCTCCACTGCCAGCAACCTCCATCTCCCGGGTTCACCTCCTGCCTCAGCCTCCTACGTAGCTGGGATTACAGGTGCACCACCATATCCAGCTAATTTTTTGTATTTTAGCAGAAAGGGGGTTTCACCATGTTGGCCAGGCTGGTCTTGGAACTCCCACCTCAGGTGATCTGTCCACCTTGGCCTCCCAGTGCTGATTTACAGGCGTGGAGCTATCGCAACCGGTCATCAGATCTACCTTTTTTTGACAGAGTCTCGCCTGTCACCAGGCTGGAGTGCAGTGGCGCGATCTCGGCTCATTGCAACCTCCACCCCCCCAGGTTCAAGTGATTCTCCTGCCTCAGCCTCCCAAGTAGCACTACAGGCGCTGCAAGCACCATGCCCAGCTACTTTTGTATTTTGTAGAAATGGGGCTTCACCGCAGCTGTGATGGCCCAATCTTCTTGACCTCAA	.	PASS	IMPRECISE;SVMETHOD=Snifflesv1.0.11;CHR2=chr3;END=49342755;STD_quant_start=23.689660;STD_quant_stop=49.893887;Kurtosis_quant_start=4.917378;Kurtosis_quant_stop=-0.054570;SVTYPE=INS;SUPTYPE=AL,SR;SVLEN=1209;STRANDS=+-;RE=17;REF_strand=17;AF=1	GT:DR:DV	1/1:0:17
chr3	49494285	1773	TTTTTTTTTTTTTTTTTTTTTTTTTTTTTTTTTTTTTCGAGACGGAGTCTCGCTCTGTCGCCCAGGCTGGAGTGCAGTGGCGGGATCTCGGCTCACTGCAAGCTCCGCCTCCCGGGTTCATGCCATTCTCCTGCCTCAGCCTCCCAAGTAGCTGGGACTACAGGCGCCCGCCACTACGCCCGGCTAATTTTTTGTATTTTTAGTAGAGACGGGGTTTCACCGTTTTAGCCGGGATGGTCTCGATCTCCTGACCTCGTGATCCGCCCGCCTCGGCCTCCCAAAGTGCTGGGATTACAGGCGTGAGCCACCGCGCCCGGCCCGATGGTAAC	N	.	PASS	PRECISE;SVMETHOD=Snifflesv1.0.11;CHR2=chr3;END=49494614;STD_quant_start=0.000000;STD_quant_stop=0.000000;Kurtosis_quant_start=6.021989;Kurtosis_quant_stop=6.935892;SVTYPE=DEL;SUPTYPE=AL,SR;SVLEN=-329;STRANDS=+-;RE=16;REF_strand=16;AF=1	GT:DR:DV	1/1:0:16
chr3	49537506	1774	CCCGGGTTCAAGCAATTTTCCTGTCTCAGCCTCCGCTTCC	N	.	PASS	IMPRECISE;SVMETHOD=Snifflesv1.0.11;CHR2=chr3;END=49537545;STD_quant_start=10.844353;STD_quant_stop=10.029955;Kurtosis_quant_start=-2.152741;Kurtosis_quant_stop=-2.118924;SVTYPE=DEL;SUPTYPE=AL;SVLEN=-39;STRANDS=+-;RE=18;REF_strand=18;AF=1	GT:DR:DV	1/1:0:18
chr3	49783877	1775	N	ATCACGAGGTCAGGAGATCAAGACCATCCTGGCTAACACGGTAGAAACCCTGTCTCTAATAAAAAATACAAAAAAAATTAGCCAGACGTGGTGGTGGGTGCCTGTACCCAGCTACTCGGGAGGCTGAGGCAGGGAGAATGGTGTGAATCCAGGAGGCAGAGCTTGCAGTGAGCCAAGATCGCACCACTGCACTCCAGCCTGGGCGACAGAGCTAGACTCCGTCTCAAAAAAAAAAAAAAAAAAAAAAAAAAAAAAAGAGAAGAGTTTTTTTTTTTTTTGAGACAGTTCATTCTAGCTGCCCAGGTGCTAGTGCAGTGGCACACCTTGCTTCCAGAATCCTCTGAATCTCCTCCTGGGTTCGCATTTTCCTGCCCAGCCTTCCAGTACCTGGGATTACAGGCATGCACCATCACACCCGCCAATTTGTGTTTACCACAGTCTGGCCAGGCTGTCCGAACCCCGACTTGCCTGCCTGCCCTCCCAAAGTGCTAGGACTTCACAGGCGTGATGGCTCTCGCCTGTAATCCCAACATCTCTTTGAAGGCCGAGGCAG	.	PASS	IMPRECISE;SVMETHOD=Snifflesv1.0.11;CHR2=chr3;END=49783885;STD_quant_start=4.753946;STD_quant_stop=11.536897;Kurtosis_quant_start=0.683581;Kurtosis_quant_stop=0.005198;SVTYPE=INS;SUPTYPE=AL;SVLEN=544;STRANDS=+-;RE=14;REF_strand=14;AF=1	GT:DR:DV	1/1:0:14
chr3	50063039	1776	N	TTTTTTTGAGGCAGGTCTCGCCTCTCTATGCGCCAGGCTGGGTGCAGTGGCGGGATTACAGGCTCACTCCTTACTCCCGGGTTCACACGCCATTCTCCTGCCTCAGCCTCCCAAGTAGCTGGGACTACAGGCGCCCGCCACTACAGCCAGCTAATTTTTGTATTTTGGTAGGAGGTTTCACCGTTGGCGGGATGAGTGTTCTCGATCTCTGACCTGCGTGATCAGCCCGTCTCGGCCTCCAAAGTG	.	PASS	PRECISE;SVMETHOD=Snifflesv1.0.11;CHR2=chr3;END=50063039;STD_quant_start=0.547723;STD_quant_stop=5.966574;Kurtosis_quant_start=0.110479;Kurtosis_quant_stop=-1.429727;SVTYPE=INS;SUPTYPE=AL,SR;SVLEN=240;STRANDS=+-;RE=15;REF_strand=15;AF=1	GT:DR:DV	1/1:0:15
chr3	50879173	1777	N	TTTTTTTTTTTGAGACGGAGTCTCGCTTCTGTCGCCCAGGCCGGACTAAGTGACTGCAGTGGCGCACTGCTCACTGCAGCCCCCGGGTTCACGCCATTCTCCTGCCTCAGCCCCAAGTAGCTGGCGCCGCCACCGCGCCTCGGCTAATTTTTTTGTATTTTGTATTGCCACCTTGTTAGCCAGGATGGTTCTCGCCATCTCCTGACCTCATGATCCACCCGCCAAGGCTCTCCCCAGTGCTGGGATTACAGGCGTGAGCCAAGGCCCGG	.	PASS	IMPRECISE;SVMETHOD=Snifflesv1.0.11;CHR2=chr3;END=50879173;STD_quant_start=3.741657;STD_quant_stop=21.349473;Kurtosis_quant_start=5.982490;Kurtosis_quant_stop=-0.227164;SVTYPE=INS;SUPTYPE=AL,SR;SVLEN=313;STRANDS=+-;RE=11;REF_strand=11;AF=1	GT:DR:DV	1/1:0:11
chr3	51287096	1778	N	CCAGCCTCACCTCAAGCCAGCCGCCTGCCCGGGAGGTGAGGGGCGCCTCTGTCTGCCGCCTTACTGGGAAGTGAGGAGTTCTCTGCCCGCCAGCTGCCCTTGTCCGGGGAGGGAGGTGGG	.	PASS	IMPRECISE;SVMETHOD=Snifflesv1.0.11;CHR2=chr3;END=51287096;STD_quant_start=15.073155;STD_quant_stop=19.328735;Kurtosis_quant_start=-1.069761;Kurtosis_quant_stop=-1.172045;SVTYPE=INS;SUPTYPE=AL;SVLEN=113;STRANDS=+-;RE=16;REF_strand=16;AF=1	GT:DR:DV	1/1:0:16
chr3	51469611	1779	N	TTGGGAAGGCTGAGGCAGGAAGAATTGCTTGAACCTGGGGTTGGAGGCTGCAGTGAGCCAAGATGGCACCACTGCACTCCAACCCTGGGAGACAGAGCAAGATTCTGTAAAAAAGTATAAAGTAGCCAGGCATGGTGGCACAAGCCTGTAGTCCTAGCTACCTGGCGGAGGCTGAGCACTTGGGCAATAGGGCAAGACCCTGTCTCTAAAATACACAAACATATACACACCCCTATATCTGATATAAGCGTGTGTGTGATAGATCAGTGAGAGACTAAGGTCTGTTGTGTGTTTTTTAGCAGATCTTGCTCTGTAGCCCAGGCTGGAATGCAATGCCACAGTCTGGCTCACTGCAACCTCCGCCTCCTGGGTTCAAGCAATTATCCTGCCTCAGCCTCCCAAGTATGGCTGAGTTACAGGCACCTGCCACCATGCCCAGCTAATTTTTGGCAGTACAGTAGAGGCGGGGCCTACCATGTTGGCCAGGCTGATGTGAAACTCCTGACCTCAAATGATCTTACCCACCTCGACGCCTCCCAAAGTGCTGTGATTACAGGCGTGAGCCACTAAGCCCCGGCCTGTTGTTTTACAATAACTCATAAATGTCATTGCACTAAGACATCCCGAGGAAAAGTGCCTGAAAGGCTAATCTTAATGCCACAGAAATAAAAACTAAATAAAGCTCCCAGACTCCAATCACAGCATTTTCCCACGAAGAGAGTCAGAAAAATAGACTTCATTTCTAAACAATTTTACATTTTAGAATGCTTTATAAAGACTAGACTTTCATGTTCCTTGTTTTTATTAAAATTTATTCCTTCAACTACTGTTTTTTCTTATCCAAAAGTCATTCTGCGAATGTGATCTTTTTAAAGAGGTTATCCCCAACCTAATCTCATCCCCCTGAAACCTGTATAGATGACTTACTCTTTCCACTTGGCATCCTGATTTATAGGATAGGTAATATACAAACACATAGACACACCGGTTTAGCCATAGAAGGGCGAGGTATTTCCAGTAATTTCTGTACTCACCATGCTGTAACAATTCTGTAGCAGGAAATTTGTTATGGAGCAGGAGAGATGCTAGGTGCTTGCTAAAAATGAGGACACAAATTACCACAAGAATAATCTAGAAAATTAACAAAATCTCTTGACCTAATATTCAGTTAAGCTGTTATTCTAAAAGCCTCTAAGGAGACAACCAACCCCTCTAAAAGGCAGTATTATTTAAAGTAAATAAAAAAAGACTAAGATTCCTTAACATTCCTCTTTTTCTTTCCTAACACAGGAAATTTTTTTTTTGAGATGGAGTTTTTGCTCTTGTTGCCAGGCTGGAGTGCAATGGTGCAGTCTTGGCTCCTGCAACCCTCGCCTTACTCCCGGTGCTGTCGATTCTCCTGCCTCAGCCTCCCAAGCTTGGCGGATTACGGTACCCGCTTCCACCCGCGTCCAGCTAATTTTTGTATTTTAGTAGAGGCGGGGGTTTCACCATGTTGGCCAGGCGTGTGAACTCCTGACCTCAGGTGATCCGCCCACCTGTGCCTCCTAAGTGCTGGGATTACAGGCGGCCCAGGCCACCACGCCTGCCCAGCCTGATTTTTTTATGAAGGTGAAAGATATTGCTGTAAAGGGCTGGGGTGCAGTGAAACTCACGCCTGTAATCCCAGCACTTTGGGAGGCCAAGGTGAAGCAGATCACTTGAGGTCAGGAGTTGAGACCAGCCACCAAGCCCCGATCTCTACTAAATACAAAAATTTGCCAGGCGTGGTGGGTGGTACCTGTAATCCCCATACTTGGAAGCTGAGGCAGGAGTCGCCTGAACCCGGAGGCGGAGGGTTGCAGTGCACCAAGGTGCACCCACTGCACTGCAACCTGGGCGTGGAGGAACCCTGTCTCAAAAAAAAAAAAATTTACTATAAGTAATGATATTGGTCAGGCAGGGTGTCTCACTCCTGCAATTCTAGCTGCTGAGGCCAAGGTGAAAGGCTGCTTGAAGCGGGGTTCCAGGGCCAGCCTGGACAAGCATAGCACAACCCCATCTCCACAAAATTTAAAATTAACCAAATGCAGTGGGCGCGTACTAGTAGTCCCAGTTACTCCAGGGCGGTGAGGTAAGAGGATGGCAGGCGGGGGTTCCAAGGCTGTAGTGAGCTAGGATCCAATTGCACCCTGCACTCCAGCCTGGGTGACAAAGTAAGACCCTGTCAGTCAATCAGACAATCAAGTAAACCTATAGCCATTTTACTATTTACACATATTTAGGTTGGTGAAAAACTGCGAGTTTGCGCTTTGAAAGCTTAATGGCAAAAACGCAATTACTTTGCACCAACAACCAACCTAATGGACTTTACTAACTTTCCCATTTTAATCCTTTAATATAAATAGCTCTATATCTAGCTTTTGCTCAGTGAGTCATCAACTAATGAATTCCCAAAATCTGCCTTCTTCAATTGATTAATATATCCCAAAAGAAGAATCTTGAGCAAAGTATCTAAACAAGTATATTTTTAGAACTAACCGTGCATTTTAAATAGATGTCTTAAAAGTTTTTATTTTTTAAAAAGGTTTTAACTGCCTGTTCAGTCCACCAGCCTCTCTCTGGGTGGAATCTCTGCACAATGTTGCTGGGCAAAGAGTATAATCAGCAGCAGGCACCAGCATTGACTCTGAGCCTAGGCCAACATAGACAGGGCCTTGGGAAGGCTGAAGCTCCCCTACTGTTTCCCATGCCAAGGTGTCTTCCAGGTACCAACAACATAGATTTGTAATTACATGATATGATATCTGCACAAATCTCACAGATTAATGGAAAAAAACAGGGATGTGCCCTCTTCAAAAGTTCTCTCAATAGCAGGCTCAGGCTAACCCTTATACATATTCAAATCCCACTTCTATCATTAACCACTACTTTTGTTTGTTGCAACACTCTACCACACTTCCACCCACTCCTTCTCCCAAGATGCAGCTAAGCTGTGTGACACCGTATAATTCTCACACAAAACTATTTAAAAGCCAGCAACTGCCCAATCCTTCTTCCTGCACCTTGTTCAGGACCAGAAGTACAACTGAAAGCAATATCTTGACACTAGAGCCAACTGACCTCCAACCATCCCACTGTACAAAGTATAACCATGAGCTTACACACACTTTATATATACACACACACCAAAATCCCACATGTAGAGACCGTTACTCTAATTACATCTGACCTCCTCAAAACTTGAAATTTCTGAAAGTTGAAGGCAAATTTCCTCATTTCTATTCCATTTCAAAATACTTTTGGAACTGCACTACTTTGGCCAACATTGTGAAACCCTAGCCTCTACTAATAACACAAAAATTAGCGGCCATGAGGTAGCTGCTATAATCCCAGCTAC	.	PASS	IMPRECISE;SVMETHOD=Snifflesv1.0.11;CHR2=chr3;END=51469611;STD_quant_start=49.609475;STD_quant_stop=1045.428238;Kurtosis_quant_start=1.733610;Kurtosis_quant_stop=1.644410;SVTYPE=INS;SUPTYPE=AL,SR;SVLEN=3366;STRANDS=+-;RE=10;REF_strand=10;AF=1	GT:DR:DV	1/1:0:10
chr3	51630116	1780	N	AAAATTTTTAAAATTATTATTTATATTTTATTTTGAGATGAGTCTCTTTCTCTGTTGCCTGGGCTGGAGTACAGTGGAGCTATCTCAGCTCACTGCAACCTCTGCACTCCCAGGTTCAAGCGATTCTCTACCTCAGCCTCATTGGATTGGGATTACAGGCATGTGCCACTATGCCTGGCTAATTTTATTATTAATATGTGTTTTTTTAGTAGAGCCGGGGTTTCTACCATGTTGGCTAAAATGGTCTCGAACTTCTGACCTCCAAATAGTCCACCCACCTCCAGCCTCCCAAACTGCTGGGATTACAGCCTTTTAAATTTTTTTTAAAAAAATAGACACAGGGTCTCTCTATGTTGCCAGAGCTGCTCTTGAACTCCTGGCCTTAAGCAGTCCTCCTACCTTAGCCTCCCAGCGTGCTAGGATTACAGGCATGAGCCACTGCGCCGGTCTATGGAAATTTTTTTTTTTTTTTTTTTTGTGCGAGACAGGGTTTGCCATGTTGCCCAGGCTGGTCTGGAACTTCTGGGCTCAAGCAATCACCTGCAGTCAGTCTCTCCCAAAGTGCTGGGATAACAGCGTGAGCCACCACACACACTTGGCCTGGTAATGGTTTTGGGGCTATATTTTCTTCTAGCTTAGGTTCAGGTCAGTCTATTCCCCACATGAGGTACTGGAATATTTAGATAGAAGACCCTGGAATAATCCAGCCTTTATTTTAAAGAAAGTTTATTTCCAGTTGCTGCTTAATGTATGTTCCAGTGGATGTGAAAGTGTGGAATGGTTGGATACATGTCGCAGGTAAGAGTCCTATGTTTTTCATGGTTTTTGTAAAGGGATTTTCAGTGTATTGTGGTTCATTAAACATTGTTTCCTTGATGTCACTTCACTGTTTTGTTTTTGGGTTTGTTTTTGGGGCAGAGTCTCCTCTGTTGTCAGGCTGGAGTACAGTGGCAGGATCTCGGCTCACTGCAACCTCTGCCTCCCAAGGTTCAAGTGATTCTCCTCCAACTCCGAGTAGCTGGGATTACAGCAC	.	PASS	IMPRECISE;SVMETHOD=Snifflesv1.0.11;CHR2=chr3;END=51630116;STD_quant_start=0.447214;STD_quant_stop=18.152135;Kurtosis_quant_start=1.776687;Kurtosis_quant_stop=-1.286013;SVTYPE=INS;SUPTYPE=AL,SR;SVLEN=1054;STRANDS=+-;RE=14;REF_strand=14;AF=1	GT:DR:DV	1/1:0:14
chr3	51743733	1781	N	ACACACCCACACACCCCCACACACACCCCACGCACCCCCACACACAACCCCACACAACCACACCCTACACACACCCACACACCCACATAACCCCCCACACACCCATACACCCCCCACACCCACAACCCCCACACACCCACACCCCTACACACACACACCCATACACGCTTCCCACACACACCCACACCCCCACACACCCACCCCTACACACACCTTACACACACCCACACACTCCCACACACACACCCATACACCCCACACACTCCATGCACCCCACACCCCACACACCCACACACCCCACATCGCACACCCTCACACACATCCCACACACACACACCCCACACACACACCCTCACACACATGCCCACACCCCACACACACCCATACACCCCCCACACCCATGCCACCCCCACACCCACACCCCTACACAGCCACACACACTCCACACCCCTACACACACCCATACACGCCCCAATACCACAGCCACACCATGCACACACCCCTACACACAACCACACACCCCACACACACACCCATACACCCCCCACACACACCCATGCACCCACACACCCCACACGCACACCCCCACACACATCCCACACACACCCACCCCCACACCCCCACACACCCTCTCACACACCCCACACCCACACATCCCCCACACCTACACACACCCCACACCCCACACACACCCATACACACCCCCACAGACACCCACACCCCTAACACACCCACCCCTACACACCCACACACACCCCTACTTGAACACACCCATACACCCCACACACCGACGCACCTACACCCACACGCCCACACACACCTACTACTACACACCCCCATTATACCCCTCTACCACAACTCTTAAGCACCCCACACTACACTCTACACAAACCCCCACACACCCCCACACACCCCACACCCCCTCTACACCCACACACCCACACACACCCACACACACCCACACACACCCCCACACACCCACATACATCCCCCACCCCCACACCCACCCACACACACCCCACACCCCCCACACCCCTCCCCACACCCCCACATGCCTCCCCCACACCCCCACACCCACCCACACAGACCCCCACACACACCCCCCACACACACCCTCCCCACACACCCCCACACACACCCTACACACAACCCCCACACACCCCCACACCCTCCACACACCACCCACACCCACCCACACTCACTCCCACACACACACACACACACCCCACACAAACCCCCTGCAAACCCCCTGCACACACACTCCACACACACCCCCACACACCTCCTCCTCCTACACACCCACACACACACCACCACCCCCCACACACACACCCACACACACCCCTGCACACATCCACACCCACCCCCACACACACACCCACACACACCTACACACACCCAGACACCCATACACACACACACCCACACACACCCCCCACACACTCCAGACACACCCCCTCACACACTCCACACATCCCCACACACCCCCACACACATCCACACC	.	PASS	IMPRECISE;SVMETHOD=Snifflesv1.0.11;CHR2=chr3;END=51743733;STD_quant_start=47.213346;STD_quant_stop=184.966483;Kurtosis_quant_start=1.004752;Kurtosis_quant_stop=0.960728;SVTYPE=INS;SUPTYPE=AL;SVLEN=1442;STRANDS=+-;RE=10;REF_strand=10;AF=1	GT:DR:DV	1/1:0:10
chr3	51763942	1782	N	TTTTTTTTTGTCTTTTTTTTTTTTTTTTTGAGACGGAGTCTCGCTTCTGTCGCCCAGGCCGGACTCGCGACTGCAGTGGCGCCAATCTCGCTCACTGCAAGCTCCGCCTCTGTGTTCACGCCCCTCACCAGCCTCCCAGTAGCTGGGATCATATGCCGCCACCGCGCCCGGCTAATTTTTTTTGTATTTTAGTAGAGACGGGGTTTCACCTTGTTAGCCAGGATGGTCTCGATCTCCTGACCTCATGATCCACCCGCCCCGGCCTCCCAAAGTGCTGGGATTACAGGCGGAGCCACCGCGCCCGGCCTCTTTGGTATC	.	PASS	IMPRECISE;SVMETHOD=Snifflesv1.0.11;CHR2=chr3;END=51763945;STD_quant_start=9.481561;STD_quant_stop=23.740261;Kurtosis_quant_start=3.667091;Kurtosis_quant_stop=0.070423;SVTYPE=INS;SUPTYPE=AL,SR;SVLEN=307;STRANDS=+-;RE=10;REF_strand=10;AF=1	GT:DR:DV	1/1:0:10
chr3	51895307	1783	CCCCTTAGAGTTGAAAGCCCTAAAAAGGGCCAGGTTTCACATGGACC	N	.	PASS	IMPRECISE;SVMETHOD=Snifflesv1.0.11;CHR2=chr3;END=51895354;STD_quant_start=15.013327;STD_quant_stop=13.974978;Kurtosis_quant_start=-1.135453;Kurtosis_quant_stop=-1.824744;SVTYPE=DEL;SUPTYPE=AL;SVLEN=-47;STRANDS=+-;RE=11;REF_strand=11;AF=1	GT:DR:DV	1/1:0:11
chr3	52074668	1784	GGGAGAGAGGGCCAGAGAAGGGAATTGGGCAGCCCCGGGCACCTTGTGGATGAAGGGAGAGAGGGCCAGAGAAGGGAAGTTGGCGGCCCCGGGCACCTTGTGG	N	.	PASS	IMPRECISE;SVMETHOD=Snifflesv1.0.11;CHR2=chr3;END=52074771;STD_quant_start=10.188229;STD_quant_stop=10.931606;Kurtosis_quant_start=3.756074;Kurtosis_quant_stop=2.029972;SVTYPE=DEL;SUPTYPE=AL;SVLEN=-103;STRANDS=+-;RE=14;REF_strand=14;AF=1	GT:DR:DV	1/1:0:14
chr3	52478679	1785	ACACAAACACGGCACACGCAAACTCGGCACACGCACACAAACTCGGCACACGCACACAAACACGGCACACGCAAAC	N	.	PASS	IMPRECISE;SVMETHOD=Snifflesv1.0.11;CHR2=chr3;END=52478755;STD_quant_start=21.881499;STD_quant_stop=25.892084;Kurtosis_quant_start=-0.179576;Kurtosis_quant_stop=2.344329;SVTYPE=DEL;SUPTYPE=AL,SR;SVLEN=-76;STRANDS=+-;RE=15;REF_strand=15;AF=1	GT:DR:DV	1/1:0:15
chr3	52709846	1786	GGGGGCCGGGCGCGGTGGCTCACGCCTGTAATCCCAGCACTTTGGGAGGCCGAGGCGGGCGGATCACGAGGTCAGGAGATCGAGACCATCCCGGCTAAAATGGTGAAACCCCGTCTCTACTAAAAATACAAAAAATTAGCCGGGCGTAGTGGCGGGCGCCTGTAGTCCCAGCTACTTGGGAGGCTGAGGCGGGAGAATGGCGTGAACCCGGGAGGCGGAGCTTGCAGTGAGCCGAGATCCCGCCACTGCACTCCAGCCTGGGCGACAGAGCGAGACTCCGTCTCAAAAAAAAAAAAAAAAAAAAAAAAAAAAAAAAAAAAAATAATGAATGAAGCG	N	.	PASS	PRECISE;SVMETHOD=Snifflesv1.0.11;CHR2=chr3;END=52710181;STD_quant_start=0.316228;STD_quant_stop=0.894427;Kurtosis_quant_start=-0.494809;Kurtosis_quant_stop=-1.128412;SVTYPE=DEL;SUPTYPE=AL,SR;SVLEN=-335;STRANDS=+-;RE=17;REF_strand=17;AF=1	GT:DR:DV	1/1:0:17
chr3	52730947	1787	N	GACCTCTAAATACACCTGGTGAAGAAAAGGAGTCAAAGTGGGACGAAACAACAGAGTAATCTCTTATCTACAGACTGACTTCTTAAT	.	PASS	PRECISE;SVMETHOD=Snifflesv1.0.11;CHR2=chr3;END=52730952;STD_quant_start=1.140175;STD_quant_stop=2.683282;Kurtosis_quant_start=-1.089621;Kurtosis_quant_stop=-1.082476;SVTYPE=INS;SUPTYPE=AL;SVLEN=78;STRANDS=+-;RE=20;REF_strand=20;AF=1	GT:DR:DV	1/1:0:20
chr3	52866655	1788	N	TGGGAGAGGGGGTTTTGAGGTCCCTGGCAGGCAGGGGAGAGGGGTTTTGAGGTCCCTAAAGGTGCAGGGAGAGGGGCTTTTGAGGTCCCTGTGCAGTGCA	.	PASS	PRECISE;SVMETHOD=Snifflesv1.0.11;CHR2=chr3;END=52866658;STD_quant_start=4.701064;STD_quant_stop=5.039841;Kurtosis_quant_start=6.658178;Kurtosis_quant_stop=6.217959;SVTYPE=INS;SUPTYPE=AL;SVLEN=96;STRANDS=+-;RE=14;REF_strand=14;AF=1	GT:DR:DV	1/1:0:14
chr3	52932566	1789	AGCCGCTGACCTTCCTGCTGCAGAATGTCAGTGAACACATGGTGTAAGTCCAGTTGACACTCACCCATTCTCCCAGCCCAATCTGGGCTCTCTCTGGATACCTTCTTGTTGGTGCTC	N	.	PASS	IMPRECISE;SVMETHOD=Snifflesv1.0.11;CHR2=chr3;END=52932683;STD_quant_start=40.346004;STD_quant_stop=39.715236;Kurtosis_quant_start=-0.821196;Kurtosis_quant_stop=-0.833716;SVTYPE=DEL;SUPTYPE=AL;SVLEN=-117;STRANDS=+-;RE=13;REF_strand=13;AF=1	GT:DR:DV	1/1:0:13
chr3	53027149	1790	N	<DEL>	.	PASS	PRECISE;SVMETHOD=Snifflesv1.0.11;CHR2=chr3;END=53038899;STD_quant_start=0.447214;STD_quant_stop=1.449138;Kurtosis_quant_start=1.761967;Kurtosis_quant_stop=-1.384843;SVTYPE=DEL;SUPTYPE=SR;SVLEN=-11750;STRANDS=+-;RE=16;REF_strand=16;AF=1	GT:DR:DV	1/1:0:16
chr3	53069211	1791	ACCCGGCCAAATGTGGGATTTTATGTGACTAAAATCAAGTTTGTTTAGAAAGCTCTACTTGGCCTCAGTGCTTCAAGGATTCCGCATGCCTTCCTGAGGAGTTTGGACTT	N	.	PASS	IMPRECISE;SVMETHOD=Snifflesv1.0.11;CHR2=chr3;END=53069320;STD_quant_start=26.099808;STD_quant_stop=26.918395;Kurtosis_quant_start=-2.042823;Kurtosis_quant_stop=-2.037324;SVTYPE=DEL;SUPTYPE=AL;SVLEN=-109;STRANDS=+-;RE=16;REF_strand=16;AF=1	GT:DR:DV	1/1:0:16
chr3	53245227	1792	ATATATATATATATATATATATATATATATATAT	N	.	PASS	PRECISE;SVMETHOD=Snifflesv1.0.11;CHR2=chr3;END=53245259;STD_quant_start=1.378405;STD_quant_stop=1.095445;Kurtosis_quant_start=4.142857;Kurtosis_quant_stop=5.304031;SVTYPE=DEL;SUPTYPE=AL;SVLEN=-32;STRANDS=+-;RE=11;REF_strand=11;AF=1	GT:DR:DV	1/1:0:11
chr3	53254649	1793	N	AAAAAAATTTTAGCTGGGTGGGCAGCACACCTGTAGACTGAGCTTACCGGGCACCGCGCCGTGCGAAT	.	PASS	IMPRECISE;SVMETHOD=Snifflesv1.0.11;CHR2=chr3;END=53254657;STD_quant_start=29.536418;STD_quant_stop=25.549951;Kurtosis_quant_start=-2.008757;Kurtosis_quant_stop=-1.814099;SVTYPE=INS;SUPTYPE=AL;SVLEN=69;STRANDS=+-;RE=17;REF_strand=17;AF=1	GT:DR:DV	1/1:0:17
chr3	53269955	1794	N	GGGCCCCTGGGGAGGGTGGGGCGGGGTGAGGCTAGAGGAAGGGAGACCAGTTCAGGGACTCTGAGCC	.	PASS	PRECISE;SVMETHOD=Snifflesv1.0.11;CHR2=chr3;END=53269958;STD_quant_start=1.483240;STD_quant_stop=2.738613;Kurtosis_quant_start=-1.231845;Kurtosis_quant_stop=-0.554016;SVTYPE=INS;SUPTYPE=AL;SVLEN=64;STRANDS=+-;RE=19;REF_strand=19;AF=1	GT:DR:DV	1/1:0:19
chr3	54025009	1795	N	<DUP>	.	PASS	IMPRECISE;SVMETHOD=Snifflesv1.0.11;CHR2=chr3;END=54025299;STD_quant_start=20.191582;STD_quant_stop=18.270194;Kurtosis_quant_start=-1.681149;Kurtosis_quant_stop=-1.620252;SVTYPE=DUP;SUPTYPE=SR;SVLEN=290;STRANDS=-+;RE=17;REF_strand=17;AF=1	GT:DR:DV	1/1:0:17
chr3	54512688	1796	N	GTATATATATATATATATATATTGCTATATATATATATATATATTGCTATATATATATAT	.	PASS	IMPRECISE;SVMETHOD=Snifflesv1.0.11;CHR2=chr3;END=54512691;STD_quant_start=12.853015;STD_quant_stop=13.334167;Kurtosis_quant_start=-0.936986;Kurtosis_quant_stop=-0.196516;SVTYPE=INS;SUPTYPE=AL;SVLEN=60;STRANDS=+-;RE=11;REF_strand=11;AF=1	GT:DR:DV	1/1:0:11
chr3	55067757	1797	N	ATAAATATACTAAAATATATTTTATAATATATATTATATATTAAATATATTT	.	PASS	IMPRECISE;SVMETHOD=Snifflesv1.0.11;CHR2=chr3;END=55067757;STD_quant_start=20.317480;STD_quant_stop=22.684797;Kurtosis_quant_start=1.203309;Kurtosis_quant_stop=0.610543;SVTYPE=INS;SUPTYPE=AL;SVLEN=64;STRANDS=+-;RE=12;REF_strand=12;AF=1	GT:DR:DV	1/1:0:12
chr3	55479543	1798	N	TGTATTTGGTTAAGCCCTCTTACCCTCAGCTGTAACTCCCAAATCA	.	PASS	PRECISE;SVMETHOD=Snifflesv1.0.11;CHR2=chr3;END=55479543;STD_quant_start=0.000000;STD_quant_stop=3.794733;Kurtosis_quant_start=-nan;Kurtosis_quant_stop=-0.469490;SVTYPE=INS;SUPTYPE=AL;SVLEN=46;STRANDS=+-;RE=11;REF_strand=11;AF=1	GT:DR:DV	1/1:0:11
chr3	55754161	1799	TTCTTCTTCCTCTTCTTCTTCTTCTTCTTCTTCTTCTT	N	.	PASS	PRECISE;SVMETHOD=Snifflesv1.0.11;CHR2=chr3;END=55754199;STD_quant_start=6.572671;STD_quant_stop=6.942622;Kurtosis_quant_start=-0.448578;Kurtosis_quant_stop=1.099982;SVTYPE=DEL;SUPTYPE=AL;SVLEN=-38;STRANDS=+-;RE=11;REF_strand=11;AF=1	GT:DR:DV	1/1:0:11
chr3	56074619	1800	N	AGTATACATACATATACATGTATAGTATACATATACATATACATGTATAT	.	PASS	IMPRECISE;SVMETHOD=Snifflesv1.0.11;CHR2=chr3;END=56074619;STD_quant_start=14.436066;STD_quant_stop=12.645157;Kurtosis_quant_start=2.352265;Kurtosis_quant_stop=2.852690;SVTYPE=INS;SUPTYPE=AL;SVLEN=48;STRANDS=+-;RE=11;REF_strand=11;AF=1	GT:DR:DV	1/1:0:11
chr3	56364014	1801	N	TATATTTTAATAAACATATATATATATATTTCAAATATA	.	PASS	IMPRECISE;SVMETHOD=Snifflesv1.0.11;CHR2=chr3;END=56364014;STD_quant_start=19.005262;STD_quant_stop=19.897236;Kurtosis_quant_start=-1.291453;Kurtosis_quant_stop=-1.258672;SVTYPE=INS;SUPTYPE=AL;SVLEN=39;STRANDS=+-;RE=15;REF_strand=15;AF=1	GT:DR:DV	1/1:0:15
chr3	56604700	1802	GGGAGGCGGAGATTGCAGTGAGCTGAGATAGCGCCATTGCACTCCAGGCTGCTGACAGAATGAGACTCTATATTAAAAAAAAAAAAAGCTTACCAGCAGTTTGCTAACAGTCACGTAGCTGGGAAGTTGTTGAACTTGAATTTTAACCCATAGTTCTCTACTTCAGAATTCTAGCTTTTAATTCTCTTAATAATAATTGAATGAACATTACAGGAAACTAGAACCTCGTGATAATTGACAAAGTATAAAATAAGTTA	N	.	PASS	PRECISE;SVMETHOD=Snifflesv1.0.11;CHR2=chr3;END=56604956;STD_quant_start=1.048809;STD_quant_stop=1.224745;Kurtosis_quant_start=6.361461;Kurtosis_quant_stop=6.143238;SVTYPE=DEL;SUPTYPE=AL;SVLEN=-256;STRANDS=+-;RE=11;REF_strand=11;AF=1	GT:DR:DV	1/1:0:11
chr3	57524041	1803	N	CTATGATTAGTCAAGAGATTATAAACAAACTTGGTACAGTGGCTCCCAGCACTTTGGGAGGCCAAGGCAGGAGTAGATCA	.	PASS	PRECISE;SVMETHOD=Snifflesv1.0.11;CHR2=chr3;END=57524041;STD_quant_start=0.547723;STD_quant_stop=5.549775;Kurtosis_quant_start=1.201334;Kurtosis_quant_stop=-1.260568;SVTYPE=INS;SUPTYPE=AL;SVLEN=76;STRANDS=+-;RE=14;REF_strand=14;AF=1	GT:DR:DV	1/1:0:14
chr3	58272574	1804	N	ATATATATATATATGTATATATATATATATATATATAAT	.	PASS	PRECISE;SVMETHOD=Snifflesv1.0.11;CHR2=chr3;END=58272574;STD_quant_start=1.673320;STD_quant_stop=2.302173;Kurtosis_quant_start=3.289062;Kurtosis_quant_stop=3.638114;SVTYPE=INS;SUPTYPE=AL;SVLEN=40;STRANDS=+-;RE=11;REF_strand=11;AF=1	GT:DR:DV	1/1:0:11
chr3	59399342	1805	TTCCTTCCTTCCTTCCTTCCTTCCTTCCTTCCTTCCTTCCCTCCC	N	.	PASS	IMPRECISE;SVMETHOD=Snifflesv1.0.11;CHR2=chr3;END=59399387;STD_quant_start=11.331372;STD_quant_stop=10.300485;Kurtosis_quant_start=-0.528538;Kurtosis_quant_stop=-0.371477;SVTYPE=DEL;SUPTYPE=AL;SVLEN=-45;STRANDS=+-;RE=12;REF_strand=12;AF=1	GT:DR:DV	1/1:0:12
chr3	59514848	1806	N	CCTCCCTCCCCACTCCCCCTCCCCCTTCTCTCCCCTCCTCTCCCCCTCCCCTCCTCCTCTCCATGTACAAGGTGGCTGTTTACAAGCCAGGAAGAGGCCGCTGCTTGCTCACCTCTTGCTTGCTCAGCTCTCTCTCCCTCTCTTTCCCTCTCTCTCTCCCTTCCTCTCTCTCCCTCTCTCTTCCTCTCTTTTCCCTCTCTTTCTCTCTCC	.	PASS	IMPRECISE;SVMETHOD=Snifflesv1.0.11;CHR2=chr3;END=59514848;STD_quant_start=8.136338;STD_quant_stop=15.009997;Kurtosis_quant_start=1.228819;Kurtosis_quant_stop=-1.090761;SVTYPE=INS;SUPTYPE=AL;SVLEN=210;STRANDS=+-;RE=13;REF_strand=13;AF=1	GT:DR:DV	1/1:0:13
chr3	59777758	1807	GTCTATGTCTTGGTTTTAATCATGGCTATGGTAGTCTATGTCTTGGTTTTAATCATGGCTATGGTA	N	.	PASS	IMPRECISE;SVMETHOD=Snifflesv1.0.11;CHR2=chr3;END=59777824;STD_quant_start=17.555626;STD_quant_stop=16.938123;Kurtosis_quant_start=-1.782986;Kurtosis_quant_stop=-1.785476;SVTYPE=DEL;SUPTYPE=AL;SVLEN=-66;STRANDS=+-;RE=17;REF_strand=17;AF=1	GT:DR:DV	1/1:0:17
chr3	59792397	1808	GTGTATATATATGTATATACATATGTATATATGTGTATATACATATGTATATACATATAT	N	.	PASS	PRECISE;SVMETHOD=Snifflesv1.0.11;CHR2=chr3;END=59792457;STD_quant_start=4.147288;STD_quant_stop=5.440588;Kurtosis_quant_start=-1.257096;Kurtosis_quant_stop=-1.359509;SVTYPE=DEL;SUPTYPE=AL;SVLEN=-60;STRANDS=+-;RE=16;REF_strand=16;AF=1	GT:DR:DV	1/1:0:16
chr3	59894570	1809	N	TTTTTTTTTTTTTTTTTTGAGACGTGGAGTCTCGCCTGTCGCCCAGGTGGGCCCGCGGACTGCAGTGGCGCATCTCGCTCACTGCAAGCTCCTGCTTCCAACATTTCA	.	PASS	PRECISE;SVMETHOD=Snifflesv1.0.11;CHR2=chr3;END=59894570;STD_quant_start=0.316228;STD_quant_stop=2.645751;Kurtosis_quant_start=2.113030;Kurtosis_quant_stop=0.149954;SVTYPE=INS;SUPTYPE=AL;SVLEN=107;STRANDS=+-;RE=15;REF_strand=15;AF=1	GT:DR:DV	1/1:0:15
chr3	61723934	1810	TATATATATATATATATACATATATATATATATATATATATATATATATATACATATAT	N	.	PASS	PRECISE;SVMETHOD=Snifflesv1.0.11;CHR2=chr3;END=61723993;STD_quant_start=0.316228;STD_quant_stop=1.949359;Kurtosis_quant_start=3.943633;Kurtosis_quant_stop=1.319348;SVTYPE=DEL;SUPTYPE=AL;SVLEN=-59;STRANDS=+-;RE=13;REF_strand=13;AF=1	GT:DR:DV	1/1:0:13
chr3	61778343	1811	TTTTCTTTCTTTCTTTCTTTCTTTCTTTCTTTCTTTCTTTC	N	.	PASS	PRECISE;SVMETHOD=Snifflesv1.0.11;CHR2=chr3;END=61778387;STD_quant_start=4.393177;STD_quant_stop=4.049691;Kurtosis_quant_start=2.175284;Kurtosis_quant_stop=2.367561;SVTYPE=DEL;SUPTYPE=AL;SVLEN=-44;STRANDS=+-;RE=12;REF_strand=12;AF=1	GT:DR:DV	1/1:0:12
chr3	61804510	1812	AAATAGTGAATAGTGAAATAGTGAATAGTGAAATAGTGAATAGTGAAATAGTG	N	.	PASS	PRECISE;SVMETHOD=Snifflesv1.0.11;CHR2=chr3;END=61804563;STD_quant_start=5.856620;STD_quant_stop=6.774954;Kurtosis_quant_start=-1.480887;Kurtosis_quant_stop=-1.499908;SVTYPE=DEL;SUPTYPE=AL;SVLEN=-53;STRANDS=+-;RE=14;REF_strand=14;AF=1	GT:DR:DV	1/1:0:14
chr3	61871343	1813	N	CCCTCTCTCTCCTCTCCCTCTCCCTCCTCTCCTCTCCTCTCCTCTCCACTCCTCCCTCCCTCCCCCTCCCTCTCCTCTCCTCTCCTCCTCTGCCCCCTCTCTCCCCCCTCCTCCTGTCCCCCCTCCCTCCCTCCCCCTCCCCCTCCCCCTCCCTCCCTCCCC	.	PASS	IMPRECISE;SVMETHOD=Snifflesv1.0.11;CHR2=chr3;END=61871344;STD_quant_start=12.782801;STD_quant_stop=20.334699;Kurtosis_quant_start=-1.766346;Kurtosis_quant_stop=0.058464;SVTYPE=INS;SUPTYPE=AL;SVLEN=164;STRANDS=+-;RE=16;REF_strand=16;AF=1	GT:DR:DV	1/1:0:16
chr3	61872813	1814	ATATATATATATATATATATATATATATATA	N	.	PASS	PRECISE;SVMETHOD=Snifflesv1.0.11;CHR2=chr3;END=61872845;STD_quant_start=0.632456;STD_quant_stop=0.547723;Kurtosis_quant_start=3.436890;Kurtosis_quant_stop=3.288653;SVTYPE=DEL;SUPTYPE=AL;SVLEN=-32;STRANDS=+-;RE=15;REF_strand=15;AF=1	GT:DR:DV	1/1:0:15
chr3	62106087	1815	N	ATTTAGTCTGCTGGATGGAAAAATGTTAAAATTGTGTATTAAATGAAAGAAATAAAAATAAGATTGTATAAAAAAAAGATTGAATAAAATAAAGATTGAAGTGAATGGAGTTAGGAAGGGTGGAATCAAAATAATTCCTAGGTTTGG	.	PASS	IMPRECISE;SVMETHOD=Snifflesv1.0.11;CHR2=chr3;END=62106087;STD_quant_start=27.138533;STD_quant_stop=29.308702;Kurtosis_quant_start=-1.897167;Kurtosis_quant_stop=-2.025420;SVTYPE=INS;SUPTYPE=AL;SVLEN=150;STRANDS=+-;RE=15;REF_strand=15;AF=1	GT:DR:DV	1/1:0:15
chr3	62585393	1816	N	AATAAGAAGAAGTATATAATATATATAATATAATATATATATTGTATATATAATATATATAAT	.	PASS	IMPRECISE;SVMETHOD=Snifflesv1.0.11;CHR2=chr3;END=62585399;STD_quant_start=15.984367;STD_quant_stop=21.607869;Kurtosis_quant_start=0.066271;Kurtosis_quant_stop=-0.694412;SVTYPE=INS;SUPTYPE=AL;SVLEN=72;STRANDS=+-;RE=12;REF_strand=12;AF=1	GT:DR:DV	1/1:0:12
chr3	63225051	1817	N	CCAAATTGTGTTATGCCTACCCTACCATTATTCGCAATCCTACCATTGCCCAGTGTCACACACACACCTTACCATGGTGCATGGTGGGATAGGTGCATGACTTTGCACCTGACAATGGTGGAATGAGTGACAATGGTAGAATATCTACATCTACCATTGTCACCCATCCTACCATTGTCAGGTGTGTCATGCCCATCTACCATTGTCACCCATCCTATCATGCGTC	.	PASS	IMPRECISE;SVMETHOD=Snifflesv1.0.11;CHR2=chr3;END=63225054;STD_quant_start=64.531388;STD_quant_stop=80.865320;Kurtosis_quant_start=5.410269;Kurtosis_quant_stop=6.406529;SVTYPE=INS;SUPTYPE=AL;SVLEN=223;STRANDS=+-;RE=11;REF_strand=11;AF=1	GT:DR:DV	1/1:0:11
chr3	63540962	1818	N	TTTTTTTTTTTTTTTTTTTGAGACGGAGTCTCGCTCTGGCCAGGCCGGACTGGACTGCAGTGGCGCAATCTCGGCTCACTGCAAGCTCCGCTTCCGGGTTCACGCCATTCTCTGCCCCAGCCTCCCGAGTAGCTGGGACTACAGGCGCCGCCACCGCGCCCGGCTAATTTTTGTATTTTAGTAGAGACGGGTTTCACCTTTGTTAACCAGGATGGTCTCATCTCTGACCTCATGATCCACCGCCTCGGCCTCCCAAAGTGCTGGGATTACAGGCGTGAGCCACAGCCCGGCCAAC	.	PASS	IMPRECISE;SVMETHOD=Snifflesv1.0.11;CHR2=chr3;END=63540974;STD_quant_start=2.073644;STD_quant_stop=11.683321;Kurtosis_quant_start=1.767954;Kurtosis_quant_stop=-2.117862;SVTYPE=INS;SUPTYPE=AL,SR;SVLEN=280;STRANDS=+-;RE=19;REF_strand=19;AF=1	GT:DR:DV	1/1:0:19
chr3	63567116	1819	N	AACATAGTAGATTGCATTGTATAGTCATCAGTCATACAAT	.	PASS	PRECISE;SVMETHOD=Snifflesv1.0.11;CHR2=chr3;END=63567116;STD_quant_start=1.264911;STD_quant_stop=2.898275;Kurtosis_quant_start=-1.621117;Kurtosis_quant_stop=-1.440612;SVTYPE=INS;SUPTYPE=AL;SVLEN=40;STRANDS=+-;RE=18;REF_strand=18;AF=1	GT:DR:DV	1/1:0:18
chr3	63581421	1820	TATATATATATATATATATATATATATAATTTTATATATATATAGTTATATATATATAGTTATATATATATATAGTTTTAT	N	.	PASS	PRECISE;SVMETHOD=Snifflesv1.0.11;CHR2=chr3;END=63581498;STD_quant_start=1.673320;STD_quant_stop=6.693280;Kurtosis_quant_start=-0.557428;Kurtosis_quant_stop=-0.614884;SVTYPE=DEL;SUPTYPE=AL;SVLEN=-77;STRANDS=+-;RE=16;REF_strand=16;AF=1	GT:DR:DV	1/1:0:16
chr3	65595660	1821	N	TAGACCATTCTGAGGTAGAAGGAAAGGAAGGAAAGAGAAGGGGCTGAACTGGGAGAAGAGAAGGAGAGGAGAGGAAGGAAAGAGA	.	PASS	PRECISE;SVMETHOD=Snifflesv1.0.11;CHR2=chr3;END=65595660;STD_quant_start=3.898718;STD_quant_stop=4.979960;Kurtosis_quant_start=-1.045264;Kurtosis_quant_stop=-0.719439;SVTYPE=INS;SUPTYPE=AL;SVLEN=87;STRANDS=+-;RE=16;REF_strand=16;AF=1	GT:DR:DV	1/1:0:16
chr3	65596423	1822	N	CTATATACTATATATATATATATATATACTATATATATATATA	.	PASS	PRECISE;SVMETHOD=Snifflesv1.0.11;CHR2=chr3;END=65596424;STD_quant_start=3.577709;STD_quant_stop=3.224903;Kurtosis_quant_start=0.468170;Kurtosis_quant_stop=-0.194340;SVTYPE=INS;SUPTYPE=AL;SVLEN=42;STRANDS=+-;RE=13;REF_strand=13;AF=1	GT:DR:DV	1/1:0:13
chr3	66059929	1823	N	<DUP>	.	PASS	IMPRECISE;SVMETHOD=Snifflesv1.0.11;CHR2=chr3;END=66060817;STD_quant_start=83.861791;STD_quant_stop=42.972084;Kurtosis_quant_start=-1.937044;Kurtosis_quant_stop=-1.815054;SVTYPE=DUP;SUPTYPE=SR;SVLEN=888;STRANDS=-+;RE=18;REF_strand=18;AF=1	GT:DR:DV	1/1:0:18
chr3	66763253	1824	CCTCACAATCCAATAGAGTTATTTTTACGCTTTTACAAATGAGTAAAGTGATGCTCA	N	.	PASS	PRECISE;SVMETHOD=Snifflesv1.0.11;CHR2=chr3;END=66763310;STD_quant_start=0.000000;STD_quant_stop=0.000000;Kurtosis_quant_start=2.961333;Kurtosis_quant_stop=2.068699;SVTYPE=DEL;SUPTYPE=AL;SVLEN=-57;STRANDS=+-;RE=19;REF_strand=19;AF=1	GT:DR:DV	1/1:0:19
chr3	66763826	1825	N	CCACAGATGTGGTGGCATGTGCCTTAGTCCCAATGAAGCTTCTCTAGGTGGGAGGATTGCTTCAGCTTTAAAGTGAGTTTGAGGAGACTAGCCTTTCAAGTAACATAGCGAGAACCTTTGTCTCACAGCAAAAACTGAAAAA	.	PASS	IMPRECISE;SVMETHOD=Snifflesv1.0.11;CHR2=chr3;END=66763833;STD_quant_start=28.231188;STD_quant_stop=28.019636;Kurtosis_quant_start=-1.527992;Kurtosis_quant_stop=-1.829765;SVTYPE=INS;SUPTYPE=AL;SVLEN=135;STRANDS=+-;RE=17;REF_strand=17;AF=1	GT:DR:DV	1/1:0:17
chr3	66776795	1826	N	CTACTATATACTATTATATATAGTATATATAATATAGTATATGGTATATAATATAGTATATATA	.	PASS	IMPRECISE;SVMETHOD=Snifflesv1.0.11;CHR2=chr3;END=66776802;STD_quant_start=27.375171;STD_quant_stop=19.475626;Kurtosis_quant_start=-1.627605;Kurtosis_quant_stop=-1.960744;SVTYPE=INS;SUPTYPE=AL;SVLEN=57;STRANDS=+-;RE=13;REF_strand=13;AF=1	GT:DR:DV	1/1:0:13
chr3	66924727	1827	AAATATATATGCACTCCATATATATGTAAATATATATGCACTCCATATATATGTAAATATATATGCACTCCATATATATGTAAATATATATGCACTCCATATATATAT	N	.	PASS	IMPRECISE;SVMETHOD=Snifflesv1.0.11;CHR2=chr3;END=66924851;STD_quant_start=37.655013;STD_quant_stop=28.639134;Kurtosis_quant_start=-0.496469;Kurtosis_quant_stop=0.579257;SVTYPE=DEL;SUPTYPE=AL;SVLEN=-124;STRANDS=+-;RE=14;REF_strand=14;AF=1	GT:DR:DV	1/1:0:14
chr3	66992132	1828	N	GATATCTGAATATCTAGATATAATATCTAAATCTATATATATCTGGAGATATCTAGATCTAGATGTCTCAGATAACTATATCCTCCCGATATCTGAATAT	.	PASS	PRECISE;SVMETHOD=Snifflesv1.0.11;CHR2=chr3;END=66992132;STD_quant_start=7.981228;STD_quant_stop=9.497368;Kurtosis_quant_start=-0.130587;Kurtosis_quant_stop=-0.674894;SVTYPE=INS;SUPTYPE=AL;SVLEN=103;STRANDS=+-;RE=12;REF_strand=12;AF=1	GT:DR:DV	1/1:0:12
chr3	67493708	1829	GGACCGCCGGGAGGATGGAGTTCAGCGGGCAGCGGAGCTGTCTCAGTCTTTGCCGCCGCGCCGGCGAGCGCCCCTCGGGAGGCAGCGGCTGGAGGAGCGGACGGGCCCCGCGGGGCCCGAGGGCAAGGAGCAGCCGCCTGCCTTGGCCTCCCAAAGTGCCGAGATTGCAGCCTCTGCCCGGCCGCCACCCCGTCTGGGAAGTGAGGAGTGTCTGTGCCTGGCCGCCCATCGTCTGGGATGTGAGGAGCCCCTCTGCCTGGCTGCCCAGTCTGGAAAGTGAGGAGCGTCTCCGCCCGGCCGCCATCCCATCTAGGAAGTGAGGAGCGCCTCTTCCCAGCCGCCATCACATCTAGGAAGTGAGGAGCGTCTCTGCCTGGCCGCCCATCGTCTGAGATGTGGGGAGCGCCTCTGCCCCGCCGCCCCATCTGGGATGTGAGGAGCGCCTCTGCCCGGCCGAGACCCCGTCTGGGAGGTGAGGAGCATCTCTGCCCGGCCGCCCCGTCTGAGAAGTGAGGAGACCCTCTGCCTGGCAACCACTCCGTCTGAGAAGTGAGGAGCCCCTCCGCCCGGCAGCTGCCCCGTCTGAGAAGTGAGGAGCCTCTCCACCCGGCAGCCACCCCATCTGGGAAGTGAGGAGCGTCTCCGCCCGGCAGCCACCCCGTCCGGGAGGGAGGTGGGGGGGGGTCAGCCCCCCGCCCGGCCAGCCGCCCCATCCGGGAGGGAGGTGGGGGGGTCAGCCCCCCGCCTGGCCAGCCGCCCCGTCCGGGAGGGAGGTGGAGGGGTCAGCCCCCCGCCTGGCCAGCCGCGCCGTCCGGGAGGGAGGTGGGGGGGTCAGCCCCCCGCCTGGCCAGCCGTGCCGTCCGGGAGGGAGGTGGGGGAGTCAGCCCCCCGCCCGGCCAGCCGCCCCGTCCGGGAGGTGAGGGGCGCCTCTGCCCGGCCGCCCCTACTGGGAAGTGAGGAGCCCCTCAGCCCGGCCAGCCACCCCGTCCAGGAGGGAGATGGGGGGGTCAGCCCTCCCACCCGGCCAGCCGCCCCGTCTGGGAGGGAGGTGGGGGGGTTAGCCCCCCGCCTGGCCAGCCGCCCCGTCCGGGAGGGAGGTGGGGGGGTCAGCCCTCCGCCCGGCCAGCCGCCCCGTCTGGGAGGTGAGGGGCGCCTCTGCCCGGCCGCCCCTACTGGGAAGTGAGGAGCCCCTCTGCCCGGCCAGCCGCCCCGTCCGGGAGGGAGGTGGGGGGGTCAACCCCCCCGCCCGGCCAGCCGCCCCGTCCGGGAGGTGAGGGGCGCCTCTGCCCGGCCACCCCTACTGGGAAGTGAGGAGCCCCTCTGCCCGGCCAGCCGCCCTGTCCGGGAGGGAGGTGGGGGTGTCAGTCCCCCGCCCGGCCAGCCGCCCCGTCTGGGAGGGAGGTGGGGGGGGTCAGCCCCCCTGCCCGGCCAGCCGCCCCGTCTGGGAGGTGAGGGGCGCCTCTGCCCAGCCGCCCCTACTGGGAAGTGAGGAGCCCCTCTGCCCGGCCAGCCGCCCCGTCCGGGAGGGAGGTGGGGGTGTCAGTCCCCCGCCCGGCCAGCCGCCCCGTCCGGGAGGGAGGTGGGGGGGGTCAGCCCCCCTGCCCGGCCAGCCGCCCCGTCTGGGAGGTGAGGGGCACCTCTGCCCAGCCGCCCCTACTGGGAAGTGAGGAGCCCCTCTGCCCGGCCAGCCGCCCCGTCTGGGAGGGAGGTTGGGGGGTCAGCCCCCCGCCCGGCCAGCCGCCCCGTCCGGGAGGTGAGGGGCGCCTCTGCCCGGCCCCCCCTACTGGGAAGTGAGGAGCCCCTCTGCCCGGCCACCACCCCGTCTGGGAGGTGAGCCCAACCGCTCATTGAGAACGGGCCAGGATGACAATGGCGGCTTTGTGGAATAGAAAGGCGGGAAAGGTGGGGAAAAGATTGAGAAATCGGATGGTTGCCGTGTCTGTGTAGAAAGAAGTAGACATGGGAGACTTTTCATTTTGTTCTGCACTAAGAAAAATTCCTCTGCCTTGGGATCCTGTTGATCTGTGACCTTACCCCCAACCCTGTGCTCTCTGAAACATGTGCTGTGTCCACTCAGGGTTAAATGGATTAAGGGCGGTGCAAGATGTGCTTTGTTAAACAGATGCTTGAAGGCAGCATGCTCGTTAAGAGTCATCACCAATCCCTAATCTCAAGTAATCAGGGACACAAACACTGCGGAAGGCCGCAGGGTCCTCTGCCTAGGAAAACCAGAGACCTTTGTTCACTTGTTTATCTGCTGACCTTCCCTCCACTATTGTCCCATGACCCTGCCAAATCCCCCTCTGTGAGAAACACCCAAGAATTATCAATAAAAAAATAAATTAAAAAAAAAAAAAAAAAGAAAATGAAAGCTGCAATAGAAACTCATAAATGAAAAAATTATCTCCTGACCATTTTTGAGAGAATGAGAGACATATTCTGCTCAGTGTAAAAGTGGTTATTAAAGTTATTTTGAAAAATTTCATTTAAAAAAAAAAAAAATGTCATAGAAGGAGGAACTGGTTATTCTCAACTGCAGCGACAAGTTCTGTGCTAATGAGTAACTTTCTTCAAAATGGGGTGATTTCTTAGTATAGCAGACTACACAGACATAATCAGATGTGACCTATCCCTTCAGCCATAGTTCATCCTTGTTAAGAATATGTTTATTCAACCTTGAGGAGGTTGGGATGATGCCTAAGAGAAGAACCAACTTAGGCTTCTAGACGGACCTATCGGGAGACCTGTTCCAAGTACCAATAATGTCTCTTCTTCAAAGATGTGGGCATTGGTGACCCACTATTAGAGATTTTATACAAGTTTTGGGGCTATCAGGGACCTTAGAGATCGTCTAGTCTGGATTCAAACATTAATCCAGGTATCCCATCCTCAAAGATTGCCAGGGAGCTGCATAAGCTTCCCAGGTGATGTCAATGCGCAGCTGGATTTGGAAGTGAATGCCTAAGTAAAAAGGATAATTTAGGCAATCACTTCAAGGTTCATCCTTGGAAAGTGGATTGTTTCTACTTTTTGGCTGTTATGAATAATGCTGCTATAAACATTTGTATATAAAAAAAAAAAAAAAAAAAAAGAAATTAGATCTC	N	.	PASS	PRECISE;SVMETHOD=Snifflesv1.0.11;CHR2=chr3;END=67496812;STD_quant_start=0.000000;STD_quant_stop=0.904534;Kurtosis_quant_start=4.101161;Kurtosis_quant_stop=-1.178094;SVTYPE=DEL;SUPTYPE=AL,SR;SVLEN=-3104;STRANDS=+-;RE=23;REF_strand=23;AF=1	GT:DR:DV	1/1:0:23
chr3	68009568	1830	N	TCAGAAAAAGGAAATCAAGAAAGTAATCCCATTTACAATAGCTACAAGTACAAGTAAATACTTAGGAATTAAATTTAACCAGAAAGATCTCTACAATGAAAACTGTAAAACATTGATGTAAGAAATTAAAGACACAAGAAATGAAAAGTATTCCATGTTTGGACTGGAAGAATCAATATTGTTAAAATGTCTATACTACTCAAGTGATGTACAGACTTAGTGCAAAAGGCCAGAATAGCCAAAGCTATCCTAAGTTTTGGCTACAATGAATAAAACTGGAAGAATTACATTACGTGATTTCAAATGCATAGTCTGGGATCTATAGTAACCAAAAGCATCATTACTGACATAGAAACACACACATAGACCAATGTAAAGGAATACGAGAACCCATAAATAAATCCATACAGTGTACTCATTTTTACAAAGGTGCCAAGAGCATACCTTGGGGGAAAAGAATAATTTCTACAACAAATGGTGTACAACTGGATATCCAGATTCAGAAGAATAAACTAGACTACTATCTCACCATACACAAAAGTAAAATAAAAATGAATTAAGGCAAATCTAAGACCTCACTGTAGAAACTACTACACAAACAGTGGGGACATTGGACTGGGCAACTTCTTGAAATGCCCTATAAGAAAAGGCAACCAAAGCAAAAATGGACATATGGGATTACATCAGAGTTAAAAGCTACAGACAGCAAAAGGATGCAATCAACAAGTGAAAGATCAGCCAACAGAATCAGAGAAAATATTTGCAAACTACCTATTTGACCAGAGACTAATAACCAGAATATATAAGGAGCTCAAACAACTCTATAGGAAAAACAATTAATGTTCTGATTTAAAATGGGCAAATAATCTGACTAGACATTTTCTCAAAGAAGACATACAAATGACAAACAGGCATATGAAAAGGTGCTCCAACATCATTGATCATAGGAAATGCAAATTACGATGGGATATTATCTCACCCCAGTTAAAATGGCTTATATCCAAAAGACGAAAATAACAAATGCTGGTGAAGATGTGGAGAAAAGGCAGCCCTTGTACACTGTTGGAAGGAATGTAAATTAGTGCAACATCTATGGAGGACAGCAGGTTCCTCAAAAAACTATACAGCAACTATATGATCTAGCAATCCCACTGCTAGGTGTACACCCAAAAGAAAGAGAAATCATTATATTGAAAGAACTTGCCTTTACTTTCATTTGTTTTTGCAGTATTATTCACAATAGC	.	PASS	IMPRECISE;SVMETHOD=Snifflesv1.0.11;CHR2=chr3;END=68009574;STD_quant_start=0.000000;STD_quant_stop=11.445523;Kurtosis_quant_start=5.600823;Kurtosis_quant_stop=-0.625857;SVTYPE=INS;SUPTYPE=AL,SR;SVLEN=1257;STRANDS=+-;RE=14;REF_strand=14;AF=1	GT:DR:DV	1/1:0:14
chr3	69352348	1831	N	CATGTAGTCCCAATGCGGGTGTGGCGGCAGACACA	.	PASS	IMPRECISE;SVMETHOD=Snifflesv1.0.11;CHR2=chr3;END=69352352;STD_quant_start=13.711309;STD_quant_stop=14.916434;Kurtosis_quant_start=-0.539645;Kurtosis_quant_stop=-0.370795;SVTYPE=INS;SUPTYPE=AL;SVLEN=31;STRANDS=+-;RE=10;REF_strand=10;AF=1	GT:DR:DV	1/1:0:10
chr3	69459893	1832	ATATATATATATATATATATATATATATATATAT	N	.	PASS	PRECISE;SVMETHOD=Snifflesv1.0.11;CHR2=chr3;END=69459925;STD_quant_start=0.000000;STD_quant_stop=0.000000;Kurtosis_quant_start=-0.866221;Kurtosis_quant_stop=-0.706878;SVTYPE=DEL;SUPTYPE=AL;SVLEN=-32;STRANDS=+-;RE=17;REF_strand=17;AF=1	GT:DR:DV	1/1:0:17
chr3	70415121	1833	TTTTTTTTTTTTTTTTTTTTTTTTTTTTTTTGAGACGGAGTCTCGCTCTGTCGCCCAGGTCGGACTGCGGACTGCAGTGGCGCAATCTCGGCTCACTGCAAGCTCCGCTTCCCGGGTTCACGCCATTCTCCTGCCTCAGCCTCCCGAGTAGCTGGGACTACAGGCGCCCGCCACCGCGCCCGGCTAATTTTTTGTATTTTTAGTAGAGACGGGGTTTCACCTTGTTAGCCAGGATGGTCTCGATCTCCTGACCTCATGATCCACCCGCCTCGGCCTCCCAAAGTGCTGGGATTACAGGCGTGAGCCACTGCGCCCGGCCTGTGCTTTACCTTTTC	N	.	PASS	PRECISE;SVMETHOD=Snifflesv1.0.11;CHR2=chr3;END=70415456;STD_quant_start=7.021396;STD_quant_stop=7.937254;Kurtosis_quant_start=-1.097057;Kurtosis_quant_stop=-1.070533;SVTYPE=DEL;SUPTYPE=AL,SR;SVLEN=-335;STRANDS=+-;RE=12;REF_strand=12;AF=1	GT:DR:DV	1/1:0:12
chr3	70651767	1834	GAAAGAAAGAAAGAAAGAAAGAAAGAAAGAA	N	.	PASS	IMPRECISE;SVMETHOD=Snifflesv1.0.11;CHR2=chr3;END=70651802;STD_quant_start=9.818350;STD_quant_stop=10.271319;Kurtosis_quant_start=-1.817424;Kurtosis_quant_stop=-1.736304;SVTYPE=DEL;SUPTYPE=AL;SVLEN=-35;STRANDS=+-;RE=17;REF_strand=17;AF=1	GT:DR:DV	1/1:0:17
chr3	71376469	1835	N	CCTTCTTGGCACCACCGAAGCAGAAGCGTCACTTGCAAGAGAACTTTGCATTGTGTATAAATATGTACCCACAAATTGTATCTGACCACCAATCAATTTCTTAACTTTTGGGGTGTGTGTGTGTGTGTGTGTGTGTGTGTGTGTGTGTGTGTGTGTTAGACAGTCTCCTTCCATTGTCCAGGCTGGAATGCAGTGGCCACGATCTCCACTCACTGCAACCTCCGCCTCCTGAGTTCAAG	.	PASS	IMPRECISE;SVMETHOD=Snifflesv1.0.11;CHR2=chr3;END=71376469;STD_quant_start=8.820431;STD_quant_stop=11.476062;Kurtosis_quant_start=2.831610;Kurtosis_quant_stop=-0.015530;SVTYPE=INS;SUPTYPE=AL,SR;SVLEN=233;STRANDS=+-;RE=10;REF_strand=10;AF=1	GT:DR:DV	1/1:0:10
chr3	72028999	1836	GTGTATATATATATATATATATATATATATATATAT	N	.	PASS	IMPRECISE;SVMETHOD=Snifflesv1.0.11;CHR2=chr3;END=72029035;STD_quant_start=10.329569;STD_quant_stop=9.375500;Kurtosis_quant_start=2.384747;Kurtosis_quant_stop=1.591376;SVTYPE=DEL;SUPTYPE=AL;SVLEN=-36;STRANDS=+-;RE=11;REF_strand=11;AF=1	GT:DR:DV	1/1:0:11
chr3	72086669	1837	N	TCCTCCCCTCCCTCCTCCCTCCTTCCCTCCCTTCCTTGCCTCTCCCCTCCTTCCTCCCCTCCCTCTCCTCCTCCTTCCCTCCTCCCCCCTCCTCCTCCCTCTTCCCTCCCTCCCTCATTCCCTTCCTCCTTCATGCCCTCCCTCCCTCCTCCCTTCTTTCCCTCTTTTCTCTCCTTCCCCTCCTCCTCCTCCTTCCTCCTCCTCCCTCCTTCCTCCCTCCCTCATTCCCTTCCTCTTCCTTCCTCCCTCCCTCCCTCTCCTTCCTCCTTTCCTCCTTCCCCTCCTCCCTCCTCCTTCCCCTCCTCCCTCCTTCCCTCCCTCCTCCCTCCTTCCCTCCTTCCTCCCCTCCCTCCTTCCTCCCTCCCCTCCCTCCTCCTCCCTTCCTCCTCTTTCCCACTCACCTTCCCACTCCCTCCTCCCTCCTCCTCCTTCTCCCTCTTTTCCTCCTCCTCCCTCCTCCCTCCTTCCTCTTCCCTCCTTCCCTCCCTCACCCTTCCTCCTTCCTCCCTCCCTCCTTCCCTCCCTCCCTCTCTTCCTTCCCTTCCTCCTCCCTCCCTCCTCCCTCCCTCTTTTCCTTCCTCCCTCT	.	PASS	IMPRECISE;SVMETHOD=Snifflesv1.0.11;CHR2=chr3;END=72086673;STD_quant_start=10.256705;STD_quant_stop=18.936737;Kurtosis_quant_start=-0.259918;Kurtosis_quant_stop=2.680796;SVTYPE=INS;SUPTYPE=AL;SVLEN=593;STRANDS=+-;RE=11;REF_strand=11;AF=1	GT:DR:DV	1/1:0:11
chr3	72094745	1838	N	GTTATATTAAATATAACTATAGTGAATATATTATAATATAACTATATAAAGCGTTATTTAATATAATCCATATAGTTATATTATAATATAACTATATAGTTATATTATATTGGTAATTATATAGTTATATTATAATATAACTATAATATA	.	PASS	IMPRECISE;SVMETHOD=Snifflesv1.0.11;CHR2=chr3;END=72094745;STD_quant_start=13.198485;STD_quant_stop=15.073155;Kurtosis_quant_start=0.876405;Kurtosis_quant_stop=1.101686;SVTYPE=INS;SUPTYPE=AL;SVLEN=147;STRANDS=+-;RE=11;REF_strand=11;AF=1	GT:DR:DV	1/1:0:11
chr3	72480255	1839	CAAGGAAAGAAAGAAAGAAAGAAAGAAAGAAAGAAAGAAAGAAAGAAAGAAAGAAAGAAAGAAAGAAAGAAAGAAAGAAAGAAAGAGAAAGAAAGAAAGAAAGAAAGAA	N	.	PASS	PRECISE;SVMETHOD=Snifflesv1.0.11;CHR2=chr3;END=72480369;STD_quant_start=1.897367;STD_quant_stop=8.105554;Kurtosis_quant_start=7.000000;Kurtosis_quant_stop=0.120800;SVTYPE=DEL;SUPTYPE=AL;SVLEN=-114;STRANDS=+-;RE=10;REF_strand=10;AF=1	GT:DR:DV	1/1:0:10
chr3	72496241	1840	N	TCCCTTTGTCTGGGAGGGTGGCGGCGGCGGCGGCGGCGGCGGCGGCGGCGGCGGAGGGCGGCTGAGGGAGGCCGCCATGGCTGCGCGCGCACGGCCGCCGGCTGGCAGGAGCGACACACCGCCTCCCGCCGCCGCGCCACCGCCACCGCCCGCCGCCTCCGGATCTCCATCATAGCAGCGCCTCCCCCGCGGGTGGCTCCGGGGCCTAGTCGTCGCCGGCCCCGCCCGCCCCCAGCCCTCCCTCCCCCTTCCGCCCCCTCCCGCTCAGGCAGGTACCTGGTCGGAGCTCTTCTTGTCATATGGTCATGGATGGGCTGTACCCCGCCCCCCAAGCCCGAGAGCCAGCCGCTCGGAGGAGAAACGCCGTCCGGGGGTCGTCGCGGACCGGCCCCTCCCTCCCCGCGCCCGCCCGCCCGCCCTCAGCCGCTGGGGCTCGAGCTCCGACCGCCACCGCCGCCGCG	.	PASS	PRECISE;SVMETHOD=Snifflesv1.0.11;CHR2=chr3;END=72496241;STD_quant_start=0.000000;STD_quant_stop=9.710819;Kurtosis_quant_start=6.020742;Kurtosis_quant_stop=4.485542;SVTYPE=INS;SUPTYPE=AL,SR;SVLEN=454;STRANDS=+-;RE=16;REF_strand=16;AF=1	GT:DR:DV	1/1:0:16
chr3	72551428	1841	GAAAGAAAGAAAGAAAGAAAGAAAGAAAGAAAGAAAGAAAGAAAGGAAGGAAGGAAGGAAGGAAGGAAGGAAGGAAGGAAGGAAGGAAGGAAGGAAGGAAGGAAGGAAGAAAGAAAGA	N	.	PASS	PRECISE;SVMETHOD=Snifflesv1.0.11;CHR2=chr3;END=72551541;STD_quant_start=2.236068;STD_quant_stop=4.037326;Kurtosis_quant_start=5.583487;Kurtosis_quant_stop=-1.391896;SVTYPE=DEL;SUPTYPE=AL;SVLEN=-113;STRANDS=+-;RE=13;REF_strand=13;AF=1	GT:DR:DV	1/1:0:13
chr3	73063076	1842	CCACCGCGCCCGGGCTTGTATTTGGATATCTTACCAAAACACAAAAATTTACCTCGTTGTCTTCATGGGCTGCATAATATTTTATTGTTTTGGGTGTTCTTTATTTAACCTGTCTTCTTTGATGGTTTTTTGGGCAGTTTACAGTTACCAACCAATTCAAACAGTGCTTAAGTTAATATACTGGCACAGATGTAAGAGTGGGATTTATGGGTTCATGATTATGTACGTTACTATGTTTGACAGATACTGCCAGCTGGCTTTCCAAAAAACTTGTTCAGTATGTGCTTCTACTAGCAGTATATGAAAGTTATCTCTATATCCATGTTAGCACCAAGCATTATTCAGATTTTAAAATTATTTTTATTTTTATATTTATTTTTGAGACCGGGTCTCACTCTGGCCCAGGCTGGAGTGCAGTGGCATGATCATAGCTTACTGCAACCTCAAACTCCTAGGCTCAAGTGATTTTCCCACCTGAG	N	.	PASS	PRECISE;SVMETHOD=Snifflesv1.0.11;CHR2=chr3;END=73063553;STD_quant_start=1.095445;STD_quant_stop=1.140175;Kurtosis_quant_start=6.991381;Kurtosis_quant_stop=5.882107;SVTYPE=DEL;SUPTYPE=AL,SR;SVLEN=-477;STRANDS=+-;RE=15;REF_strand=15;AF=1	GT:DR:DV	1/1:0:15
chr3	73067576	1843	N	GTTATGTTATGTTATGTTATGTTATGTTATGTTTGTTGTGTTATGTTATGTTATGTTATTTATGTTATGTTT	.	PASS	IMPRECISE;SVMETHOD=Snifflesv1.0.11;CHR2=chr3;END=73067579;STD_quant_start=18.994736;STD_quant_stop=16.736188;Kurtosis_quant_start=-1.995542;Kurtosis_quant_stop=-1.746217;SVTYPE=INS;SUPTYPE=AL;SVLEN=69;STRANDS=+-;RE=13;REF_strand=13;AF=1	GT:DR:DV	1/1:0:13
chr3	74215422	1844	N	GAAAGAACAAGAAGAAGAACAAGAACAAGAAGAAGAAAAGAAGAAGAAGAAGAAGA	.	PASS	IMPRECISE;SVMETHOD=Snifflesv1.0.11;CHR2=chr3;END=74215422;STD_quant_start=19.028925;STD_quant_stop=21.068934;Kurtosis_quant_start=-1.148290;Kurtosis_quant_stop=-1.164863;SVTYPE=INS;SUPTYPE=AL;SVLEN=71;STRANDS=+-;RE=15;REF_strand=15;AF=1	GT:DR:DV	1/1:0:15
chr3	75101216	1845	N	GAGAAATTGAACAATGAGATCACATGTGGACACGGAAGGAATATCACACTCTGGGGACTGTGGTGGGGTCAGGAGGAGGGATAGCATTGGGAGATATACCTAATGCTAGATGACACATTAGTGGGTGCAAGCGCACCAAGCATAGCATCAACATACATATGTAACTAACCTGCAATATGCACATGTACCTAAAACTTAGAGTATAATACAAAAAA	.	PASS	PRECISE;SVMETHOD=Snifflesv1.0.11;CHR2=chr3;END=75101216;STD_quant_start=0.948683;STD_quant_stop=5.991661;Kurtosis_quant_start=2.256816;Kurtosis_quant_stop=1.507702;SVTYPE=INS;SUPTYPE=AL;SVLEN=220;STRANDS=+-;RE=13;REF_strand=13;AF=1	GT:DR:DV	1/1:0:13
chr3	75338877	1846	N	GGGCCTCTGCCCGACCAGCCACGCCCCGTCCGGGAGGAGGGAGGTGGGGGGCTCAGCCCCCCGCCCGGCCAGCCACCCCATCCGGGAGGGAGTTGGGGTCAGTCCCCGCCCGACTGCCCGCCCAGCCCGGGAGGGAGGGTGGGGGGTCAGCCCCCCCGCCCGGCCAGCCACCCGTCCGGGAGGTGAGGCGCCTCTGCCCGGTCCCTACTGGTATGA	.	PASS	IMPRECISE;SVMETHOD=Snifflesv1.0.11;CHR2=chr3;END=75338877;STD_quant_start=66.308371;STD_quant_stop=84.204513;Kurtosis_quant_start=-1.486743;Kurtosis_quant_stop=-1.210040;SVTYPE=INS;SUPTYPE=AL;SVLEN=203;STRANDS=+-;RE=12;REF_strand=16;AF=0.75	GT:DR:DV	0/1:4:12
chr3	75463358	1847	N	<DEL>	.	PASS	IMPRECISE;SVMETHOD=Snifflesv1.0.11;CHR2=chr3;END=129799486;STD_quant_start=0.547723;STD_quant_stop=60.522723;Kurtosis_quant_start=6.993627;Kurtosis_quant_stop=1.255245;SVTYPE=DEL;SUPTYPE=SR;SVLEN=-54336128;STRANDS=+-;RE=11;REF_strand=11;AF=1	GT:DR:DV	1/1:0:11
chr3	76014611	1848	N	<DUP>	.	PASS	PRECISE;SVMETHOD=Snifflesv1.0.11;CHR2=chr3;END=76014737;STD_quant_start=0.547723;STD_quant_stop=0.632456;Kurtosis_quant_start=-0.500000;Kurtosis_quant_stop=-1.000000;SVTYPE=DUP;SUPTYPE=SR;SVLEN=126;STRANDS=-+;RE=11;REF_strand=15;AF=0.733333	GT:DR:DV	0/1:4:11
chr3	76063045	1849	N	AATCCCAGAAGTAATATGCATAAAGGCAGTTGGTGACTGGGGCACGGTGGTGTGGCGCGTAAAATCCCAGAAGCATATGTATAGCAAATTACAGTAGTTTATGC	.	PASS	IMPRECISE;SVMETHOD=Snifflesv1.0.11;CHR2=chr3;END=76063045;STD_quant_start=43.607339;STD_quant_stop=44.085145;Kurtosis_quant_start=-1.457798;Kurtosis_quant_stop=-1.176361;SVTYPE=INS;SUPTYPE=AL;SVLEN=115;STRANDS=+-;RE=11;REF_strand=12;AF=0.916667	GT:DR:DV	1/1:1:11
chr3	76063590	1850	N	AAGTAATATGTATAAAGTAATTAGAGGCGCACGGTGGTTTATGCGTGTAATCCC	.	PASS	IMPRECISE;SVMETHOD=Snifflesv1.0.11;CHR2=chr3;END=76063590;STD_quant_start=18.248288;STD_quant_stop=17.492856;Kurtosis_quant_start=0.155994;Kurtosis_quant_stop=0.256814;SVTYPE=INS;SUPTYPE=AL;SVLEN=56;STRANDS=+-;RE=11;REF_strand=13;AF=0.846154	GT:DR:DV	1/1:2:11
chr3	76222309	1851	N	GGCCGGGCGGTGGCTCGCCCATAATCCCAGCACTTTGGGAGGCCGAGGCGGGCGGATCACGAGGTCAGAGATCGAGACCATCCTGGCTAACACGAGGGGTGAAACCCCGTCTCTACTAAAAATACAAAAAATTAGCCGGGCGTGGTAGCGGGCGCCTGTAGTCCCAGCTACTCGGGAGGCTGAGGCAGGAATGGCGTGAACCCGGGAGGCGGGCTTGCAGTGAGCCGAGATCGCGCCACTGCAGTCCAGCCTGGGCGACAGAGGCGGGCTCGTCTCAAAAAAAAAA	.	PASS	PRECISE;SVMETHOD=Snifflesv1.0.11;CHR2=chr3;END=76222310;STD_quant_start=2.302173;STD_quant_stop=9.939819;Kurtosis_quant_start=2.962792;Kurtosis_quant_stop=1.789747;SVTYPE=INS;SUPTYPE=AL,SR;SVLEN=282;STRANDS=+-;RE=11;REF_strand=12;AF=0.916667	GT:DR:DV	1/1:1:11
chr3	76779334	1852	TACTCGCTTGTCCTCACCTCCTACTCCCTACCCACCTCTCCTCACCTCCTACTCCCTACCCGCTTCTCCTCACCTCCTACTCCCTACCCGCTTGTCCTCACCTCCTACTCCCTACCCGCTTCTCCTCACCTCCTACTCCCTACCCACCTCTCCTCACCTCCTACTCCCTACCCGCTTGTCCTCACCTCCTACTCCCTACCCGCTTCTCCTCACCTCCTACTCCCTACCCGCTTTTCCTCACCTCCTACTCCCTACCCGCTTGTCCTCACCTCCTACTCCCTACCCGCTTCTCCTCACCTCCTACTCCCTACCCGCTTCTCCTCACCTCCTACTCCCTACCCGCTTGTCCTCACCTCCTACTCCCTACCCGCTTTTCCTCACCTCCTACTCCCTACCCGCTTTTCCTCACCTCCTACTCCCTACCCGCTTTTCCTCACCTCCTACTCCCTACCCGCTTGTCCTCACCTCCTACTCCCTACCCGCTTGTCCTCACCTCCTACTCCCTACCCGCTTTTCCTCACCTCCTACTCCCTACCCGCTTGTCCTCACCTCCTACTCC	N	.	PASS	IMPRECISE;SVMETHOD=Snifflesv1.0.11;CHR2=chr3;END=76779901;STD_quant_start=17.067513;STD_quant_stop=16.244999;Kurtosis_quant_start=2.618854;Kurtosis_quant_stop=2.722250;SVTYPE=DEL;SUPTYPE=AL,SR;SVLEN=-567;STRANDS=+-;RE=18;REF_strand=18;AF=1	GT:DR:DV	1/1:0:18
chr3	77213532	1853	GGGAGGTGGGGGGTCAGCCCCCCGCCCGGCCAGCCGCCCCGTCCGGGAGG	N	.	PASS	PRECISE;SVMETHOD=Snifflesv1.0.11;CHR2=chr3;END=77213589;STD_quant_start=6.603030;STD_quant_stop=9.949874;Kurtosis_quant_start=-1.014445;Kurtosis_quant_stop=-1.706375;SVTYPE=DEL;SUPTYPE=AL;SVLEN=-57;STRANDS=+-;RE=15;REF_strand=17;AF=0.882353	GT:DR:DV	1/1:2:15
chr3	77780309	1854	ATATATATATATATATATATATATATATATATAT	N	.	PASS	PRECISE;SVMETHOD=Snifflesv1.0.11;CHR2=chr3;END=77780343;STD_quant_start=0.316228;STD_quant_stop=0.547723;Kurtosis_quant_start=-0.458762;Kurtosis_quant_stop=-0.520063;SVTYPE=DEL;SUPTYPE=AL;SVLEN=-34;STRANDS=+-;RE=21;REF_strand=23;AF=0.913043	GT:DR:DV	1/1:2:21
chr3	78422327	1855	TTTATATATAATATATAAATATATATATTTATATATAATATATAAATATATATATTTATATATAATATATAAATATATATATTTATATATAATATATAAATATATATAT	N	.	PASS	PRECISE;SVMETHOD=Snifflesv1.0.11;CHR2=chr3;END=78422436;STD_quant_start=9.060905;STD_quant_stop=8.282512;Kurtosis_quant_start=-1.027493;Kurtosis_quant_stop=-1.037615;SVTYPE=DEL;SUPTYPE=AL;SVLEN=-109;STRANDS=+-;RE=14;REF_strand=15;AF=0.933333	GT:DR:DV	1/1:1:14
chr3	78602930	1856	CATATATATATATATATATATATACATATATATATATACATATATA	N	.	PASS	IMPRECISE;SVMETHOD=Snifflesv1.0.11;CHR2=chr3;END=78602974;STD_quant_start=10.217632;STD_quant_stop=8.414274;Kurtosis_quant_start=0.007407;Kurtosis_quant_stop=0.078015;SVTYPE=DEL;SUPTYPE=AL;SVLEN=-44;STRANDS=+-;RE=11;REF_strand=13;AF=0.846154	GT:DR:DV	1/1:2:11
chr3	78779423	1857	TGCTTGCTAAGATAAAGCCTTTTCCAGAGACCACGTATAACTTGTTACCCTTGAAATTTACATTGACTTACATTCTGTAGAAGACTCATAACCATGGCAAAGTCAAATCAAGGTTGGGTATGCAAGGGATTCCTTGATATAGATTGACCAATTTTACTTTACAGAAATGCATTTTTTATTCAAAAATATAAACAGCATTTAATATTACTAATTAAGATTCTACAGAAGAAGAAATATTCCTAAAATAGCTACAAATTGAAGTAAACACTCACACACATTCTGTGGTATTTTAATCCCAAA	N	.	PASS	PRECISE;SVMETHOD=Snifflesv1.0.11;CHR2=chr3;END=78779723;STD_quant_start=0.000000;STD_quant_stop=0.894427;Kurtosis_quant_start=0.615917;Kurtosis_quant_stop=1.098751;SVTYPE=DEL;SUPTYPE=AL,SR;SVLEN=-300;STRANDS=+-;RE=13;REF_strand=15;AF=0.866667	GT:DR:DV	1/1:2:13
chr3	78891380	1858	ATTTATATATATGAGCCATATATATATTTATATATATGAGCCATATATATATTTATATATATGAGCCATATATATATTTATATATATGAGCCATATATATTT	N	.	PASS	IMPRECISE;SVMETHOD=Snifflesv1.0.11;CHR2=chr3;END=78891471;STD_quant_start=20.603398;STD_quant_stop=19.125899;Kurtosis_quant_start=-1.577001;Kurtosis_quant_stop=-1.096088;SVTYPE=DEL;SUPTYPE=AL;SVLEN=-91;STRANDS=+-;RE=17;REF_strand=21;AF=0.809524	GT:DR:DV	1/1:4:17
chr3	79216313	1859	N	GGAGAAACCAAGATGGCCGAATAGGAACAGCTCAGTCTACAGCTCCCAAGTGTGAAGCGGCCGCAGAGGCAATTGATTTCTGCATTTCCATCTAAAGTACCGGGTTCATCTCACTAGGGAGGCGCCAGACAGTGGGCGCCAGGCCAGTGTGTGTGCGCTTGCCGTCTTGAGCAGCAGAGGCATTGCCTCCTGGGAAGCTCAAGGGGTCAGGGAGTTCCTTTCCGGAGTCAAGAAAGGTGGCCAGACATACCTGGAGAAAATCGGGTCACTCCCACCCGAATATTTAGCTTTTCAGACCGGCCAGAAACGGCGCACCACGAGACTATATCACACACCTGGCTCAGGGTCCTACGCCCACGGAGTCTCGCTGATTGCTAGCACAGCAGTCTGAGATCAAACTGCAAAGGCGGCAGCGGGCTGGGGAGGCGCCCGCCATTGCCCAGGCTTGCTTAGGTAAACAAAGCAGCCGGGAAGCTCGAACTTTAGGTGGAGCCACCACAGCTCAAGGAGGCCTGCCTGCCTCTGAAGCTCCACCTCTGGGGCAGGAGCACAGACAGACAAAAGGCAGCAGTAACCTCTGCAGGCTTAAATGTCCCTGTCTGACGCTTTGAAAGAAGTGGTTCTCCCAGCCTTGCGCGGCTGGAGATCTGAGAACAGGCAGACTGCCTCCTCAAGTGGGTCCTGACTCCTGACCCCCGAGCAGCCTAACTGGGAGGCACCCCCAGCAGGGGCACACTGACACCTCACGGCAGGGTATTCAACAGACCTACAGCTGAGGGTCCCTGTCTGTGCAGAAGGAAAACTAACAACCAGAAAGGACATCTACACGAAAACCCATCTGTACATCACCATCATCAAAAGACCAAAAAGTAGATAAACCAAAAGATGGGGAAAAAACAGAACAGAAAAACTGGAAACTCTAAAACGCAGAAGCGCCTCTCCTCCTCCAAAGGCATAGTTCCTCTCTGCTCTAAGAACAAAGCTGGATGGAGAATGATTTTTGACGAGCTGAGAGAAGAAGGCTTCAGGCAGTCAAATTACTCTGAGCTACGGGAGACATTCAAACCAAAGGCAAAAGAAGTTGAAAACTTTGAAAAAATTTAGAAGAATGTATAACTAGAATAACCAATACAGAGAAGTGCTTAAAGGGCTGATGGAGCTGAAAACCAAGGCTCGAGAACTACGTGAAGAATGCAGAAGCCTCAGGAGCCGATCACGATCAACTGGAAGAAAGGGTATCAGCAATGGAAGATGAAATGAATACAAATGAAGCGAAGGGGAAGTTTAGAGAAAAAAGAATAAAAAAAGAAATGAGCAAAGCCTCCAAGAAATATGGACTATGTGAAAAGACCAAATCGTCTGATTGGTGTACCTGAAAGTGATGTGGAGAATGGAACCAAGTTGGAAAACACTCTGCAGGATATTATCCAGGAGAACTTCCCCAATCTAGCAAAGGCAGGCCAACGTTCCAGATTCAGGAAATACAGAGAAGCATACAAAGATACTCCTCGAAGAGCAACTCCAAGACACATAATTGTCAGATTCACCAAAGTTGAAATGAAGGAAAAAATGTTAAGGGCAGCAGAGAGAAAAGGTCAGGTTACCCTCAAAGGAAGCCCATCAGACTAACAGCGGATCTCTGCGAAACCCTACAAGCCAGAAGAAGTGAGGGCCAATATTCAACATTCTTAAAGAAAAAGAATTTTCAACCAGAATTTCATATCCAGCCAAACTAAGCTTCATAAGTGAAGGAGAAATAAAATACTTTATAGACAAGCAAATGCTGAGAAATTTTGTCACCACCAGGCCTGCCTAAGAGCTCCTGAAGGAGGCGCTAAACATGAAAGGAACAACGGTACCAGCGCTGGAAATCACGCCAAAATGTAAAGACCATCGAGACTAGGAAGAAAGCTGCATCAACTAATGAGGGAAAATCACCAGCTAACATCTCATAATGACAGGATCAAATTCACACATAACAATACCTTTAAATATAAATGGACTAAATTCTGCAATTAAAAGACACAGACTGGCAAGTTGGATAAAGAGTCAAAGACCCATCCAGTGTGCTGGCATTAAAGGAAACTAACTCACGTGCAGAAAGGCACATAGGCTCAAAATAAAGGATGGAGGAATCTACCAAGCCAATGGAAAACAAAAAGGCAGGGGTTGCAATCCTAGTCTCTGATAAAACAGACTTTAAACAAACAAAGAATCAAAAAGAGACAAAGAAGGCCATTGATACATAATGGTAAAGGGATAAATTCAACAAAGAGGAGCTAACTATCCTAAATATTTATGCACCCAATACAGGAGCACCCAGATTCATAAAGCAAGTCCTCAGTGACCTACAAAGAGACTTAGACTCCCACACATTAATAATGGGAGACTTTACAACACCCCCACTGTCAACATTAGACAGATCAACGAGACAGAAAGTCAACAAGATACCCAGGAATTGAACTCAGCTCTGCCAAGCAGACCTAATAGACATCTAGGAGGCTTCTCCCACCCCAAATCAACAGAATATACATTTTTTCAGCACCACACCACACCTATTCCCAAAATTGACCATAGTTGGAAGTAAGCTCTCCTCAGCAAATGTAAAAAGAACAGAAATTATAAACAAACTATCTCTCAAGGACCACGAAATTACAGTAAACTAGAACTCAGGATTAAGAATCTCACTCAAAAGCCGCTCAATACATGGAAACTGAACAACCCTGCTCTGAATGACTACTGGGTACATAACAGAAATGAAGGCAGACATAAAAGTGTTCTTTGAAACCAACGAGAACAAAAGACACCACATACCAGAATCTCTGGGATGCATTCAAAGCAGTGTGTAGAGGGAAATTTATAGCACTAAATGCCTACAAGAGAAAGCAGGGAAAGATCCAAAATTGACACCTAACATCACAATTAAAAAAGAACTAGAAAAGCAAGAGCAAACACATTCAAAAGCTAGCAGAAGGCAAGAAATAACTAAAATCAGAGACAGAACTGAAGGAAATAGAGACACAAAAAACCCTTCAAAAATCAATGAATCCAGGAGCTGGTTTTTTGAAAGGATCAACTAAAATTGATAGACGCTAGCAAGATAATAAAAGAAAAAAAGAGAAGAATCAAAATAGACACAATAAAAAAATGATAAAGGATATCACCACCGATCCCACAAATACAAACTACCATCAGAGAATACTGCAAACACCTCTACGCCAATAAACTAGAAATTAGAAAGAAATGGATACATTCCTCGACACATACCTCTCCCAAGGCTAAACCAGGAAAGAAGTTGAATCTCTGAATAGATAATAACAGGCTCTGAAATTGTGGCTTAATAATCAATAGTTTACCAACCAAAAGAGTCCAGGACCAGATGGATTCACAGCGAATTCTACCAGAGGTACATGGAGGAACTGGTACCATTCCTTCTGAAACTATTCAATCAATAGAAAAGGAATCACTAACTCATTTTATGAAATCCAGCATCATTCTGATACCAAAGCCGGGCAGAGACACAACCAAAAAAGAAATTTTAGACCAATATCCTTGATGAACATTGATGCAAAAATCCTCAAGCAAATACTGGCAAACCGAATCCAGCAGCACATCAAAAAGCTTATCACCATGATCAAATTGGGCTTCATCCCTGGGATGCAAGGCTGGTTCAATATACGCAAATCAATAAATGTAATCCAGCATATAAACAGAACCAAAGACAAAACCACATGATTTTCTCAATAGATGCAGAAAAAGCCCAGCTGACAAAATTCAACAACCCTTCATGCTAAAAACTCTCAATAAATTAGGTATTGATGGGGCGTATTTCAAAATAATAAGAGCTATCTATGACAAACCCACAGCCAATATCATACTGAATGGGCAAAAACTGGAAGCATTCCCTTTGAAAACTGGCTTTAAAGACAGGATGCCTCTCTCACCACTCCTATTCAACATAGTGTTGGAAGTTCTGGCCAGGGCAATCAGGCAGGAGAAGGAAATAAAAGGGTATTCAATTAGGAAAGAGGAAGTCAAATTGTCCCTGTTTGCAGAGCGACATGATTGTTTATCTAGAAACCCCATCGTCTCAGCCCAAAATCTCGCCAAGCTGATAAGCAACTTCATAAAGTCTCAAGGATACAAATCAATGTACAAAAATCACAAGCATTCTTATGCACCAACACAGACAAACAGAGAGCCGTCATGGGTGAACTCCCATTCTAATTGCTTCAAAGAGAATAAAATGCCTAGGAATCAACTTACAAGGGATGTGAAGGACCTCTTCAGGAGAACTACAAACCACTGCTCAAAGAAATAAAGAGAGACAAACAAATGGAAGAACATTCCATGCTCATGGGTAGGAAGAATCCAATATCGTGAAAATGGCCATACTGCCCAAGGTAATTTACAGATTCAATGCCATCCCATCAAGCTACCAATGACTTTCTTCACAGAATTGGAAAAAACTACTTTAAATTCATATGGAACCAAAAAAGAGCCCGCATTGCCAGTCAATCCTAAAGCCAAAGAACAAAGCTGGAGGCATCACACTACCTGACTTCAGAAAACTATACTACAAGGCTACAGTAACCAAAACAGCATGTTACTGCTACCAAAACAGAGATAGATCAATGGAACAGAACAGAGCCCTCAAATGCGCCGCATATCTACAACTATCTGATCTTTGACAAACCTGAGAAAAAACAAGCAATGGGGGAAAGGATTCTATTTAATAAATGGTGCTGGGGAAAACTGGTAGCCATATGTAGAAAGCTGAAACTGGATCCCTTCCTTACACCTTATACAAAAATCAATTCAAGATGGATTAAAGATTTAAGCGTTAAACCTAAAACCACCAAAAACCCTAGAAAACCTAGGCATTACCATTCAGGACATAGGTGTGGGCAAGGACTTCATGTCCAAAACACCAAAAGCAATGGCAACAAAAGACAAAATTGACAAATGGGATCTAATTAAACTAAAGAGCTTCTGCACAGCAAAAGAAACTACCAAGCAAGTGAACAGGCAACCTACAACATGGGAGAAAATTTTACTTAACCTACTCTATCTGACAAAGAGGCTAATATCCAGAATCTACAATGAACTCAAACAAATTTACAAGAAAAACAAACAACCCCATCAAAAGTGGGCGAAGGACATGAACAGACACTTCTCAAAGACATTTATGCAGCCAAAAACACATGAAGAAATGCTCATCATCACTGGCCATCAGAAATGCAAATCAAAACCACTATGAGATATCATCTCTGCAGTTAGAATGGCAATCATTAAAGTCAGGAAACAACAGGTGCTGGAGAGGATGTGGAGAAATAGGAACACTTTTACACTGTTGGTGGGACTGTAAGCTAGTTCAACCATTGTGGAAGTCAGTGTGGCCGATTCCTCAGGATCCTGGAGCTAGAAATGCCATTTGACCCAGCCATCCCATTACTGGGTATATACCCAAATAATTATAAATCATGCTGCTATAAAGACACATGCACACGTATGTTTATTCTTGCGGCACTATTCACAATAGCAGACTTAGAGACAACCCAAATGTCCAACAATGATAGACTGGATTAAGAAAATGTAGCACATATACACCATGGAATACTAATGCATATAAAAAATGATGAGTTCATGTCGCTGTAGGGACATGGATGAAATGGAAACCATCATTCTCAGTAAGCTTCTCATAGAACAAAAAAAAAGCAAACACCGCATTCTCATGGGTGGGAATTGAACAATGAATCACATGGACACAGGAGGGAATATCACTCTGGGGACTGTGGTGGGGAGTAAGAGGAGGGGGAGGATAGCATTGGGAGATATACCTAATGCTAGATGACACATTAGTGGGTGCAGCGCACCAGCATAGCACACATGTATACATATGTAACTAACCTGCACAATGTGCACATATACCCTAAAACTTAGAGTATAATAAAAAAAAAAAAAAAA	.	PASS	IMPRECISE;SVMETHOD=Snifflesv1.0.11;CHR2=chr3;END=79216313;STD_quant_start=0.447214;STD_quant_stop=40.244254;Kurtosis_quant_start=6.409322;Kurtosis_quant_stop=1.977282;SVTYPE=INS;SUPTYPE=AL,SR;SVLEN=5935;STRANDS=+-;RE=18;REF_strand=20;AF=0.9	GT:DR:DV	1/1:2:18
chr3	79662016	1860	N	AATACAAAGTACTTTAAGAGGAGGGACTTGATATATAAGTGTAAATCACATGAAGGCAAAATAATAACCTGGCATTCTGTGGCGGTGACTGCGGTGTTTGTAAAGAGATAATGGTCTGTTCTGCGGACATGGACAATGTATCTTCCTGACACTGCAAGAATCACTGCCACAAATGCGTTGTATTTAAGCATATGTGTTACAAACCTGC	.	PASS	IMPRECISE;SVMETHOD=Snifflesv1.0.11;CHR2=chr3;END=79662016;STD_quant_start=19.748418;STD_quant_stop=65.750285;Kurtosis_quant_start=-0.511369;Kurtosis_quant_stop=1.494966;SVTYPE=INS;SUPTYPE=AL,SR;SVLEN=207;STRANDS=+-;RE=10;REF_strand=11;AF=0.909091	GT:DR:DV	1/1:1:10
chr3	79809899	1861	AAGAGATTATACAGTTTGTCTTAAAAAATGGTCTTTAATTCTGGCTAAACATAATTACAAATTATGTA	N	.	PASS	PRECISE;SVMETHOD=Snifflesv1.0.11;CHR2=chr3;END=79809968;STD_quant_start=0.000000;STD_quant_stop=0.447214;Kurtosis_quant_start=0.748610;Kurtosis_quant_stop=1.447175;SVTYPE=DEL;SUPTYPE=AL;SVLEN=-69;STRANDS=+-;RE=15;REF_strand=19;AF=0.789474	GT:DR:DV	0/1:4:15
chr3	79811641	1862	N	TTTTTTTTTTTTTTTTTTTTTTTTTTTTTTTTGAGACGGAGTCTCGCTTCTGTGGCCCAGGCGGGAGTGCATTAATCTCGGCTCACCGTGTTCAGCCTCCCGGTTCACGCCATTCTCCCTTTCAGCCTCCCGAGTAGCTGGGACTACAGGCGCCTCGCCATCACGCCCGCTAATTTTTTGTATTTTAGAGACTGGCTCACTGGCAGCCAGGCTGGTCTCGATCTCCTGACCTCGGTGATCCGCCTACTGCCTCCAAAGTGCTGGGATTTCATAAGCGTGAGCTATCGCGCCTCGGCCCGAAAAGTGAGGAATAC	.	PASS	IMPRECISE;SVMETHOD=Snifflesv1.0.11;CHR2=chr3;END=79811641;STD_quant_start=1.581139;STD_quant_stop=11.313708;Kurtosis_quant_start=-1.285422;Kurtosis_quant_stop=-1.509217;SVTYPE=INS;SUPTYPE=AL,SR;SVLEN=296;STRANDS=+-;RE=18;REF_strand=18;AF=1	GT:DR:DV	1/1:0:18
chr3	79897959	1863	TCTCCTCTCCTCTCCTCTCCTCTCCTCTCCTCTCCTCTCCC	N	.	PASS	PRECISE;SVMETHOD=Snifflesv1.0.11;CHR2=chr3;END=79898000;STD_quant_start=4.527693;STD_quant_stop=8.318654;Kurtosis_quant_start=3.737393;Kurtosis_quant_stop=1.043367;SVTYPE=DEL;SUPTYPE=AL;SVLEN=-41;STRANDS=+-;RE=12;REF_strand=13;AF=0.923077	GT:DR:DV	1/1:1:12
chr3	80284781	1864	AATATTTAATATAATATTATTATATATAATAATATTTAATATAATATTATTATATATAATAATATTTAATATAATATTATTAAATATAATAATATTTAATAATATTATTAAATATAA	N	.	PASS	IMPRECISE;SVMETHOD=Snifflesv1.0.11;CHR2=chr3;END=80284898;STD_quant_start=18.994736;STD_quant_stop=18.790955;Kurtosis_quant_start=-0.607236;Kurtosis_quant_stop=-0.521095;SVTYPE=DEL;SUPTYPE=AL;SVLEN=-117;STRANDS=+-;RE=14;REF_strand=17;AF=0.823529	GT:DR:DV	1/1:3:14
chr3	80297892	1865	N	TGTTAGACAGATCATTGAGACAGAAAATTAACAAGATATTCGGGA	.	PASS	IMPRECISE;SVMETHOD=Snifflesv1.0.11;CHR2=chr3;END=80297892;STD_quant_start=8.544004;STD_quant_stop=10.559356;Kurtosis_quant_start=-1.191196;Kurtosis_quant_stop=-1.332116;SVTYPE=INS;SUPTYPE=AL;SVLEN=45;STRANDS=+-;RE=16;REF_strand=16;AF=1	GT:DR:DV	1/1:0:16
chr3	80590175	1866	N	CTTTTTTTTTTTTTTTTATTCTTCTTTGTTTATTTATAATTTTTTTACAATTCTTTTTTTTTTTTATTATACTCTAAGTTTTAGGGTACATGTGCACATTGTGCAGGTTAGTTATATGTATACATGTGCCATGCTGAATTACACCCACTAATGTGTCATCTAGCATTAGGTATATCTCCCAATATCCTCCCCTCCCCGACCCCACCACAGTCCCAGAGTGCTTGATATTCCCCTTCCTGTGGCCATGTGATCTCATTGTTCAATTCCACCTATGAGTGAGAATATGCGGTGTTTGGTTTTTTTGTTCTTGCGATGGTTACTGAGAATGATGGTTTCAATTTCATCCATGTCCCTACAAAGGATATGAACTCATCATTTTTATGGCTGCATAGTATTCCATGGTGTATATGTGCCATTTTCTTAATCCAGTCTATCATTGTTGGGCATTTGGGTTGGTTCCAAGTCTTTGCTATTGTGAATAGTGCTGCAATAAACATACGATGTGCATGTGTCTTTATAGCAAGGCAGATTTATACTCATTGGGTATATATACCCAGTAATGGGATGGCTGGGTCAAATGGTATTTCTAGTTCTAGATCCCTGAGGAATCGCCACACTGACTTCCACAATGGTTGAACTAGTTTAGTCCACCAACAGTGTAAAAGTGTTCTATTTCTCCACATCCTCTCCAGCACCTGTTGTTTCCTGACTTTTTAATGATTGCCATTCTAACTGGTGTGAATGATATCTCATAGTGGTTTTTGATTTGCATTTCTCTGATGGCCAGTGATGAGCATTTCTTCATGTGTTTTGGCTGCATAAATGTCTTCTTTTTGAGAAGTGTCTGTTCATGTCCTTCAGCCCACTTTTTGATGGGGTTGTTTGTTTTTTTTCTTGTAAATTTGTTTGAGTTCATTGTAGATTCTGGATATTAGCCCTTTGTCAGATGAGTAGGTTGCAAAAATTTTCTGCTCCCATGTTGGCAGGTTTGCCTGTTCACTCTGATGGTAGTTTCTTTTGCTGTTAGAGCTCTTTAGTTTAATTAGATCCCATTTGTCAATTTTGTCTTTTGTTGCCATTGCTTTTGGTGTTTTGGACAGTCCTTGCCGCCTATGTCCTGAATGGTAATGCCTAGGTTTCTTCTAGGGTTTTATGGTTTTAGGTTTAACGTTTAAATCTTTAATCCATCTTGAATTGATTTTTTGTATAAGGTGTAAGGAAGGATCCAGTTTCAGCTTTCTACATATGGCTAGCCAGTTTTCCCAGCACCATTTATTAAATGGGGAATCCTTTCCCCATTGCTTGTTTTTCTCAGGTTTGTCAAAGATCAGATAGTTGTAGATATGCGGCATTATTTCTGAGGGCTCTGTTCTGTTCCATTGATCTATATCTCTGTTTTGGTACCAGTACCATGCTGTTTTGGTTACTGTAGCCCTTGTAGTATAGTTTGAAGTCAGGTAGTGTGATGCCTCAGCTTTGTTCTTTTTGGCTTAGGATTGACTTGGCAATGCGGGCTCTTTTTGGTTCATATGAACTTTAAAGTAGTTTTTCAATTCTGTGAAGAAAGTCATTGGTAGCTTGATGGGGATGGCATTGAATCTGTAAATTACATGGGCAGTATGGCCATTTCACGATATTGATTCTTCCTACCCATGAGCATGGAATGTTCTTCCATTTGTTTGTCTCCTCTTTTATTTCCTTGAGCAGTGGTTTGTAGTTCTCCTTGAAGAGGTCCTTCACATCCCTTGTAAAGGTTAGTTCTAGGTATTTTATTCTCTTTGAAGCAATTGTGAATGGGAGTTCACCCATGATTTGGCTCTCTGTTTGTCTGTTGTTGTGGTGTATAAGAATGCTTGTGATTTTTGTACATTGATTTTGTATCCTGAGACTTTGCTGAAGTTGCTTATCAGCTTAAGGAGATTTTGGGCTGAGGCGATGGGGTTTTCTAGATAAACAATCATGTCGTCTGCAAACAGGGACAATTTGACTTCCTCTTTCTAATTGAATACCCTTTATTTCCTTCTCCTGCCTGATTGCCCTGGCCAGAGACACCAACACTATGTTGAATAGGGCGGTGAGAGGGCATCCTGTCTTAATGCCGGTTTTCAAAGGGAATGCTTCAGTTTTTTGCCCATTCAGTATGATGTGGCTGTGGGTTTGTCATAGATAGCTCTTATTATTTTTGAAATCGTCCATAATACCTAATTTATTGAGAGTTTTTAGCATGAAGGGTTGTTGAATTTTGTCAAAGGCTTTTCACCATCTATTGAGATAATCATGTGGTTTTGTCTTTGGCTCTGTTTATATGCTGGATTACATTATTGATTTGCGTATATTGAACCAGCCTTGCATCCCAGGGATGAAGCCCACTTGATCATGGTGGATAAGCTTTTTGATGTGCTGCTGGATTCGGTTTGCCAGTATTTTATTGAGGATTTTGCATCAATGTTCATCAAAGGATATTGGTCTAAAATTCTCTTTTTTAGTTGTGTCTCTGCCCGGCTTTGGTATCAGTATGATGCTGGCTCATAAAAATGAGTTAGGGAGGATTCCCTCTTTTTCTATTGATTGGAATAGTTTCAGAAGGAATGGTACCAGTTCCTCCTTGTACCTCTGGTAGAATTACATTGTAGATCCATCTGGTCCTGGACTCTTTTGGTTGGTAAACTATTGATTATTGCCACAATTTCAGAGCCTGTTATTGGTCGATTCAGAGATTCAACTTCTTCCTGGTTTTAGTCTTGGGAGAGTGTATGTGTCGAGGAATGTATCCATTTCTTCTAGATTTTCTAGTTTATTTGCGTAGAGGTGTTTGTAGTATTCTCTGATGGTAGTTTGTATTTCTGTGGGATGGGGTGGGTGATATCCCCTTTATCATTTTTATTGTGTCTATTTGATTCTTCTCTCTTTTTTTCTTTATTAGTCTTGCTAGCGGTCTATCAATTTTATTTGATCCTTTCAAAACCAGCTCCTGGATTCATTGATTTTTTGAAGGGTTTTGTCTCTATTTCCTTCAGTTCTGCTCTGATTTTAGTTATTTCTTGCCTTCTGCTAGCTTTTGAATGTGTTTGCTCTTGCTTTCTAGTTCTTTTAATTGTGATGTTAGGGTGTCAATTTGGATCTTTCCTGCTTTCTCTTGTAGGCATTTGGGTGCTATAAATTTCCCTCTACACACTGCTTTGAGTGCGTCCCAGAGATTCTGGTATGTAGTGTCTTTGTTCTCGTTGGTTTCAAGAACATCTTTGTTCTGCCTTCATTCGTTTATGTACCCAAGTAGTCATTCAGGAGCAGGTTGTTCAGTTTCCATGTGGTTGAGGCGGCACAGGTGAGATTCTTAATCCTGAGTTCTAGTTTGATTGCACTGTGGTCTGAGAGATGATTTGTATAATTTCTGTTCTTTTTACATTTTGCTGAGGAGAGCTTTACTTCCAGCTATGTGGTCAATTTTGGAATAGGTGTGGTGTGGTGCTGAAAAAAATGTATATTCTGTTGATTTGGGAGTTCTGTAGATGTCTATTAGGTCTGCTTGGTGCAGAGCTGAGTTCAATTCCTGGGTATCCTTGTTGACTTTCTGTCTCGTTGATCTGTCTAATGTTGACAATTAGGGGTGTTAAAGTCTCCCATTATTAATGTGTGGGAGTCCTAAGTCTCTCTTTGTATGAGTCACTGAGGACTTGCTTTATGAATCTGGGTGCTCCTGTATTGGGTGCATAAATATTTAGGATAGTTAAGCTCCTCTTGTTGAATCAGTCCTTTACCATTATGTGGCCTTCTTTGTCTCTTTGATCTTTGTTGGTTTAAAGTCTGTTTTATCAGAGACTAGGATTGCAACCCCTGCCTTTTTTGTTTTCCATTGGCTTGGTAGATCTTCCTCCATCCTTTTATTTTGAGCCTATGTGTGTCTCTGCCGTGAGATGGGTTTCCTGAATACAGCACACTGATGGGTCTTGACTCTTTATCCAACTTGCCAGTCTGTGTCTTTTAATTGCAGAATTTAGTCCATTTATATTTAAAATTAATATATTGTTATGTGTGAATTTGATCCTGTCATTATGATGATAGCTGGATTTTTGCTCATTAGTTGATGCAGTTTCTTCCTAGTCTCGATGGTACTTTACATTTTGGCATGATTTTGCAGCGGCTGGTACGGTTGTTCCTTTCCATGTTTAAGCGCTTCCTTCAGGAGCTCTTTTAGAACTTGAGCCTGGTGGTGACAAAATCTCTCAACATTTGCTTGTCTATAAAGTATTTTATTTCTCCTTCACTTATATGAAGCTTAATTTGGCTGGATATGAAATTCTGGGTTGAAAATTCTTTTCTTTAAGAATGTTGAATATTGGCCCCCACTCTCTTCTGGCTTGTAGGGTTTCTGCCGAGAGATCCGCTGTTAGTCTGATGGGCTTTCCTTTGAGGTAACCGACCTTTCTCTCTGGCTGCCCTTAACATTTTTTCCTTCATTTCAACTTTGAGGTGAATCCTGACAATTATGTGTCTTAGGTTGCTCTTCTCGAGGAGTATGTTTGTGGCGTTCTCTGTATTTCCCTGAATCTGAACGTTGGCCTGCCCCAGCACTGGGTGGGGAAGTTCTCCTGGATAATATCCTGCAAGTGTTTTCCAACTTGGTTCCATTCTCCACATCACTTTCAGGTACACCAATCAGGCGTAAATTTGGTCTTTTCACATAGTCCCATATTTCTTGGAGGCTTTGCTCATTTCTTTTTATTCTTTTTTCTCTAAACTTCCCTTCTCGCATTTCTATTCATTTCATCTTCATTGCTGATACCCTTTCTTCCAGTTGATCGCATCGGCTCCTGAGGCTTCTGCATTCTTCACGCGTAGTTCTCGAGCCTTGGTTTCAGCTCCATCAGCTCCTTTTAAGCACTTCTCTGTATTGTGGTTATTCTAGTTATATACATTCTTCTAAATTTTTTCAAAGTTTCAACTTCTTTGCCTTTGGTTTTGAATGTCCTCCGTAGCTCAAATGTTTGGTCGTCTGAAGCCTTCTTCTTCTCTCAAGCTTTCGTCAAAATCTCATTCTCCATCCAGCTTTGTTCTGTTGCTGGTGAGGAACTGCGTTCGCTGGAGGAGGAAGCTCTGCGTTTAGAGTTTCCAGTTGCCATTTCTGTTTTCCCCATCTTTGTGGTTTTATCTACTTTGAGATGCTTTGATGATGGTGATGTACAGATGGGTTTTCGGTGTAGATGTCCTTTCTGGTTGTTAGTTTTCCTTCTAACAGACAGGACCCTCAGCTTCTACAGGTCTGTTGGAATACCCTGCCGTGTGAGGTGTGGTGTGCCCCCTGCTGGGGTGCCTCCCAGTTGGAGGCTGCTTTCGAGGGGTCAGGTCAGGGACCCACTTGAGAGGCAGTCTGCCCGTTCTCAGATCTCCAGCTGCGTGCTGGGAGGCCTGTCTCTTCAAAGCTGTCCAGACAGGGACACTTAAGTCTGCAGAGAGGTTACTGCTGTCTTTTGTTTGTCTGTGCCCCTGCCCCCAGAGAGGTGGAGCCTACAGGGCAGGCAGGCCTCCTTGAGCTGTGGGCTCCACCCAGTTCAGGAGCTTCCCGGCTGCTTTGTTTACCTAAGCAAGCCTGGGCAATGGCGCCCCTCCCCCAGCCTCGTTGCCGCCTTGCAGTTTGATCTCAGACTGCTGTGCTAGCAATCAGCGAAGTTCCGTGGGCATTAAGGACCCTCCGGAGCCAGGTGTGGGATATAGTCTCGTGGTGCGCCGTTTCTTAAGCCGGTCTAGAAAGCGCGTATTCGGGTGGGAGTGACCCGATTTTCCAGGTGCGTCCGTCACCTTTCTTTGACTTCCGGAAGGGAACTCCCTGACACTTCCCAGGTGAGCAATACCTACTTGACTCGCGCACGGTCGCACACTGGCCTCGCCCTGTCTGGCCTCCTAATTGAGACCCGGTACCTCAGATGGAAATGCAGAAATGCCGTCTATAGCGTCGCTGCGCTGGGGCTGTAGACGGGCTTTGTTCCTATTCGGCCATCTTGGCTCCTCC	.	PASS	IMPRECISE;SVMETHOD=Snifflesv1.0.11;CHR2=chr3;END=80590176;STD_quant_start=14.057027;STD_quant_stop=75.694121;Kurtosis_quant_start=5.020671;Kurtosis_quant_stop=-1.154636;SVTYPE=INS;SUPTYPE=SR;SVLEN=5967;STRANDS=+-;RE=10;REF_strand=15;AF=0.666667	GT:DR:DV	0/1:5:10
chr3	80815246	1867	N	CAGGTCAGGTAAATTTTCATAATACCAGATTCAAATGCATTTCAGAGCCATTTTTTTTTAAATAAAACTA	.	PASS	PRECISE;SVMETHOD=Snifflesv1.0.11;CHR2=chr3;END=80815246;STD_quant_start=2.387467;STD_quant_stop=4.358899;Kurtosis_quant_start=2.413975;Kurtosis_quant_stop=0.722878;SVTYPE=INS;SUPTYPE=AL;SVLEN=66;STRANDS=+-;RE=11;REF_strand=13;AF=0.846154	GT:DR:DV	1/1:2:11
chr3	80925310	1868	TTTTTTTTTTTTTTTTTTTTTTTTTTTTTTTTATTATACTCTAAGTTTTAGGGTACATGTGCACATTGTGCAGGTTAGTTACATATGTATACATGTGCCATGCTGGTGCGCTGCACCCACTAATGTGTCATCTAGCATTAGGTATATCTCCCATTGCTATCCCTCCCCCCTCCCCCGACCCCACCACAGTCCCCAGAGTGTGATATTCCCCTTCCTGTGTCCATGTGATCTCATTGTTCAATTCCCACCTATGAGTGAGAATATGCGGTGTTTGGTTTTTTGTTCTTGCGATAGTTTACTGAGAATGATGGTTTCCAATTTCATCCATGTCCCTACAAAGGATATGAACTCATCATTTTTTATGGCTGCATAGTATTCCATGGTGTATATGTGCCACATTTTCTTAATCCAGTCTATCATTGTTGGACATTTGGGTTGGTTCCAAGTCTTTGCTATTGTGAATAGTGCCGCAATAAACATACGTGTGCATGTGTCTTTATAGCAGCATGATTTATACTCATTTGGGTATATACCCAGTAATGGGATGGCTGGGTCAAATGGTATTTCTAGTTCTAGATCCCTGAGGAATCGCCACACTGACTTCCACAATGGTTGAACTAGTTTACAGTCCCACCAACAGTGTAAAAGTGTTCCTATTTCTCCGCATCCTCTCCAGCACCTGTTGTTTCCTGACTTTTTAATGATTGCCATTCTAACTGGTGTGAGATGATATCTCATAGTGGTTTTGATTTGCATTTCTCTGATGGCCAGTGATGATGAGCATTTCTTCATGTGTTTTTTGGCTGCATAAATGTCTTCTTTTGAGAAGTGTCTGTTCATGTCCTTCGCCCACTTTTTGATGGGGTTGTTTGTTTTTTTCTTGTAAATTTGTTTGAGTTCATTGTAGATTCTGGATATTAGCCCTTTGTCAGATGAGTAGGTTGCGAAAATTTTCTCCCATGTTGTAGGTTGCCTGTTCACTCTGATGGTAGTTTCTTTTGCTGTGCAGAAGCTCTTTAGTTTAATTAGATCCCATTTGTCAATTTTGTCTTTTGTTGCCATTGCTTTTGGTGTTTTGGACATGAAGTCCTTGCCCACGCCTATGTCCTGAATGGTAATGCCTAGGTTTTCTTCTAGGGTTTTTATGGTTTTAGGTTTAACGTTTAAATCTTTAATCCATCTTGAATTGATTTTTGTATAAGGTGTAAGGAAGGGATCCAGTTTCAGCTTTCTACATATGGCTAGCCAGTTTTCCCAGCACCATTTATTAAATAGGGAATCCTTTCCCCA	N	.	PASS	PRECISE;SVMETHOD=Snifflesv1.0.11;CHR2=chr3;END=80926603;STD_quant_start=0.000000;STD_quant_stop=1.140175;Kurtosis_quant_start=-1.078915;Kurtosis_quant_stop=-0.564329;SVTYPE=DEL;SUPTYPE=AL,SR;SVLEN=-1293;STRANDS=+-;RE=20;REF_strand=20;AF=1	GT:DR:DV	1/1:0:20
chr3	81907507	1869	GGCCGGGCGCGGTGGCTCACGCCTGTAATCCCAGCACTTTGGGAGGCCGAGGCGGGCGGATCACGAGGTCAGGAGATCGAGGCCATCCCGGCTAAAACGGTGAAACCCCGTCTCTACTAAAAATACAAAAAAATTAGCCGGGCGTAGTGGCGGGCGCCTGTAGTCCCAGCTACTTGGGAGGCTGAGGCAGGAGAATGGCGTGAACCCGGGAGGCGGAGCTTGCAGTGAGCCGAGATCCCGCCACTGCACTCCAGCCTGGGCGACAGAGCGAGACTCCGTCTCAAAAAAAAAAAAAAAAAAAAAAAAAAAACTGGTAAAC	N	.	PASS	PRECISE;SVMETHOD=Snifflesv1.0.11;CHR2=chr3;END=81907823;STD_quant_start=3.435113;STD_quant_stop=4.690416;Kurtosis_quant_start=-1.186785;Kurtosis_quant_stop=0.475099;SVTYPE=DEL;SUPTYPE=AL,SR;SVLEN=-316;STRANDS=+-;RE=15;REF_strand=15;AF=1	GT:DR:DV	1/1:0:15
chr3	82278438	1870	TTTTGCAGGTATCTAAAGGGTTTATAGTCATTT	N	.	PASS	PRECISE;SVMETHOD=Snifflesv1.0.11;CHR2=chr3;END=82278473;STD_quant_start=6.324555;STD_quant_stop=8.006248;Kurtosis_quant_start=7.000000;Kurtosis_quant_stop=6.508568;SVTYPE=DEL;SUPTYPE=AL;SVLEN=-35;STRANDS=+-;RE=10;REF_strand=12;AF=0.833333	GT:DR:DV	1/1:2:10
chr3	82957304	1871	CCAGTTACATATGTATACATATGTAACAAACCAGTTACATATGTATACATATGTAACAAACCAGTTACATATGTATACATATGTAACAAACCAGTTACATATGTATACATATGTAACAA	N	.	PASS	IMPRECISE;SVMETHOD=Snifflesv1.0.11;CHR2=chr3;END=82957423;STD_quant_start=13.896043;STD_quant_stop=24.164023;Kurtosis_quant_start=2.060424;Kurtosis_quant_stop=1.292736;SVTYPE=DEL;SUPTYPE=AL;SVLEN=-119;STRANDS=+-;RE=12;REF_strand=16;AF=0.75	GT:DR:DV	0/1:4:12
chr3	83304065	1872	N	CTGCTAACACGGTGTCCCCCTGTCTCTACTAAAAAAAATACAAAAATTAGCTGGACTTGGTGATTTAGCACGTAGTCCTTAGCTGGAGGCTGAGGCAGAGAATGGGCGGAATCTGGAGGCGGAGTCAGTGA	.	PASS	PRECISE;SVMETHOD=Snifflesv1.0.11;CHR2=chr3;END=83304069;STD_quant_start=2.683282;STD_quant_stop=6.745369;Kurtosis_quant_start=2.195843;Kurtosis_quant_stop=-1.105687;SVTYPE=INS;SUPTYPE=AL;SVLEN=126;STRANDS=+-;RE=14;REF_strand=16;AF=0.875	GT:DR:DV	1/1:2:14
chr3	83544894	1873	TCTACGTACATATGTAGATCTACATATCTACGTATCTATGTATATCTACA	N	.	PASS	IMPRECISE;SVMETHOD=Snifflesv1.0.11;CHR2=chr3;END=83544942;STD_quant_start=22.558812;STD_quant_stop=21.591665;Kurtosis_quant_start=-1.291777;Kurtosis_quant_stop=-1.284319;SVTYPE=DEL;SUPTYPE=AL;SVLEN=-48;STRANDS=+-;RE=12;REF_strand=13;AF=0.923077	GT:DR:DV	1/1:1:12
chr3	83828245	1874	GGTAGCTGGCACTTCCATAAAAATGGCTTAATATTACCTAATACTTAAC	N	.	PASS	PRECISE;SVMETHOD=Snifflesv1.0.11;CHR2=chr3;END=83828294;STD_quant_start=0.000000;STD_quant_stop=0.000000;Kurtosis_quant_start=1.436899;Kurtosis_quant_stop=4.282251;SVTYPE=DEL;SUPTYPE=AL;SVLEN=-49;STRANDS=+-;RE=18;REF_strand=20;AF=0.9	GT:DR:DV	1/1:2:18
chr3	83853124	1875	TTTTTTTTTTTTTTTTTTTTTTTTATTATACTCTAAGTTTTAGGGTACATGTGCACATTGTGCAGGTTAGTTACATATGTATACATGTGCCATGCTGGTGCGCTGCACCCACTAATGTGTCATCTAGCATTAGGTATATCTCCCAATACCATCCCTCCCCCCTCCCCCGACCCCACCACAGTCCCCAGAGTGTGATATTCCCCTTCCTGTGTCCATGTGATCTCATTGTTCAATTCCCACCTATGAGTGAGAATATGCGGTGTTTGGTTTTTTGTTCTTGCGATAGTTTACTGAGAATGATGGTTTCCAATTTCATCCATGTCCCTACAAAGGATATGAACTCATCATTTTTTATGGCTGCATAGTATTCCATGGTGTATATGTGCCACATTTTCTTAATCCAGTCTATCATTGTTGGACATTTGGGTTGGTTCCAAGTCTTTGCTATTGTGAATAGTGCCACAATAAACATACGTGTGCATGTGTCTTTATAGCAGCATGATTTATACTCATTTGGGTATATACCCAGTAATGGGATGGCTGGGTCAAATGGTATTTCTAGTTCTAGATCCCTGAGGAATCGCCACACTGACTTCCACAATGGTTGAACTAGTTTACAGTCCCACCAACAGGGTAAAAGTGTTCCTATTTCTCCGCATCCTCTCCAGCACCTGTTGTTTCCTGACTTTTTAATGATTGCCATTCTAAATGGTGTGAGATGATATCTCATAGTGGTTTTGATTTGCATTTCTCTGATGGCCAGTGATGATGAGCATTTCTTCATGTGTTTTTTGGCTGCATAAATGTCTTCTTTTGAGAAGTGTCTGTTCATGTCCTTCGCCCACTTTTTGATGGGGTTGTTTGTTTTTTTCTTGTAAATTTGTTTGAGTTCATTGTAGATTCTGGATATTAGCCCTTTGTCAGATGAGTAGGTTGCAAAAATTTTCTCCCATGTTGTAGGTTGCCTCTTCACTCTGATGGTAGTTTCTTTTGCTGTGCAGAAGCTCTTTAGTTTAATTAGATCCCATTTGTCAATTTTGTCTTTTGTTGCCATTGCTTTTGGTGTTTTGGACATGAAGTCCTTGCCCACGCCTATGTCCTGAATGGTAATGCCTAGGTTTTCTTCTAGGGTTTTTATGGTTTTAGGTTTAACGTTTAAATCTTTAATCCATCTTGAATTGATTTTTGTATAAGGTGTAAGGAAGGGATCCAGTTTCAGCTTTCTACATATGGCTAGCCAGTTTTCCCAGCACCATTTATTAAATAGGGAATCCTTTCCCCATTGCTTGTTTTTCTCAGGTTTGTCAAAGATCAGATAGTTGTAGATATGCGGCATTATTTCTGAGGGCTCTGTTCTGTTCCATTGATCTATATCTCTGTTTTGGTACCAGTACCATGCTGTTTTGGTTACTGTAGCCTTGTAGTATAGTTTGAAGTCAGGTAGTGTGATGCCTCCAGCTTTGTTCTTTTGGCTTAGGATTGACTTGGCAATGCGGGCTCTTTTTTGGTTCCATATGAACTTTAAAGTAGTTTTTTCCAATTCTGTGAAGAAAGTCATTGGTAGCTTGATGGGGATGGCATTGAATCTGTAAATTACCTTGGGCAGTATGGCCATTTTCACGATATTGATTCTTCCTACCCATGAGCATGGAATGTTCTTCCATTTGTTTGTCTCCTCTTTTATTTCCTTGAGCAGTGGTTTGTAGTTCTCCTTGAAGAGGTCCTTCACATCCCTTGTAAGTTGGATTCCTAGGTATTTTATTCTCTTTGAAGCAATTGTGAATGGGAGTTCACCCATGATTTGGCTCTCTGTTTGTCTGTTGTTGGTGTATAAGAATGCTTGTGATTTTTGTACATTGATTTTGTATCCTGAGACTTTGCTGAAGTTGCTTATCAGCTTAAGGAGATTTTGGGCTGAGACGATGGGGTTTTCTAGATAAACAATCATGTCGTCTGCAAACAGGGACAATTTGACTTCCTCTTTTCCTAATTGAATACCCTTTATTTCCTTCTCCTGCCTGATTGCCCTGGCCAGAACTTCCAACACTATGTTGAATAGGAGCGGTGAGAGAGGGCATCCCTGTCTTGTGCCGGTTTTCAAAGGGAATGCTTCCAGGTTTTGCCCATTCAGTATGATATTGGCTGTGGGTTTGTCATAGATAGCTCTTATTATTTTGAAATACGTCCCATCAATACCTAATTTATTGAGAGTTTTTAGCACAAAATATATGGCCTT	N	.	PASS	PRECISE;SVMETHOD=Snifflesv1.0.11;CHR2=chr3;END=83855358;STD_quant_start=3.301515;STD_quant_stop=4.324350;Kurtosis_quant_start=0.197233;Kurtosis_quant_stop=6.789193;SVTYPE=DEL;SUPTYPE=AL,SR;SVLEN=-2234;STRANDS=+-;RE=11;REF_strand=11;AF=1	GT:DR:DV	1/1:0:11
chr3	84404171	1876	ACACATGCTTATAAAATCATTACATCTTCTCCTGTGAATTCAGCCACCATTTCTTTGCCAATAGCTCTAAAA	N	.	PASS	PRECISE;SVMETHOD=Snifflesv1.0.11;CHR2=chr3;END=84404243;STD_quant_start=4.505552;STD_quant_stop=4.438468;Kurtosis_quant_start=2.634449;Kurtosis_quant_stop=2.706151;SVTYPE=DEL;SUPTYPE=AL;SVLEN=-72;STRANDS=+-;RE=10;REF_strand=11;AF=0.909091	GT:DR:DV	1/1:1:10
chr3	85481014	1877	N	GTATATATATATATATATATATATATATATATATATATATATATATATATATAT	.	PASS	PRECISE;SVMETHOD=Snifflesv1.0.11;CHR2=chr3;END=85481014;STD_quant_start=0.632456;STD_quant_stop=3.146427;Kurtosis_quant_start=1.542123;Kurtosis_quant_stop=1.015989;SVTYPE=INS;SUPTYPE=AL;SVLEN=48;STRANDS=+-;RE=17;REF_strand=21;AF=0.809524	GT:DR:DV	1/1:4:17
chr3	85817897	1878	ATATATACATATATAGTATATATACACATATATACATATATAGTATATATACACATATATACATATATAGTATATATACACATATATACATATATAGTATATATACACATATATACATATATAGTATATATACACATATATACATATATAGTATATATACACATATATACATATATAGTATATATA	N	.	PASS	IMPRECISE;SVMETHOD=Snifflesv1.0.11;CHR2=chr3;END=85818056;STD_quant_start=29.175332;STD_quant_stop=34.967127;Kurtosis_quant_start=1.331791;Kurtosis_quant_stop=-1.460889;SVTYPE=DEL;SUPTYPE=AL;SVLEN=-159;STRANDS=+-;RE=10;REF_strand=10;AF=1	GT:DR:DV	1/1:0:10
chr3	86129265	1879	N	ATATATTACAAACATGTATATACACATATACATAAACATGTATATATACAC	.	PASS	IMPRECISE;SVMETHOD=Snifflesv1.0.11;CHR2=chr3;END=86129266;STD_quant_start=24.869660;STD_quant_stop=24.097718;Kurtosis_quant_start=-1.731628;Kurtosis_quant_stop=-1.899724;SVTYPE=INS;SUPTYPE=AL;SVLEN=50;STRANDS=+-;RE=18;REF_strand=20;AF=0.9	GT:DR:DV	1/1:2:18
chr3	86329902	1880	N	CAGGTTATATATATACCATAGAATATATATATTAATTCATG	.	PASS	IMPRECISE;SVMETHOD=Snifflesv1.0.11;CHR2=chr3;END=86329911;STD_quant_start=22.882308;STD_quant_stop=22.660538;Kurtosis_quant_start=-0.759066;Kurtosis_quant_stop=-1.096164;SVTYPE=INS;SUPTYPE=AL;SVLEN=32;STRANDS=+-;RE=11;REF_strand=16;AF=0.6875	GT:DR:DV	0/1:5:11
chr3	88317502	1881	N	TCTGAGTCATCTCCCCACAGTAGCAGAATGACAACA	.	PASS	PRECISE;SVMETHOD=Snifflesv1.0.11;CHR2=chr3;END=88317502;STD_quant_start=0.000000;STD_quant_stop=0.707107;Kurtosis_quant_start=2.424232;Kurtosis_quant_stop=-1.459450;SVTYPE=INS;SUPTYPE=AL;SVLEN=37;STRANDS=+-;RE=21;REF_strand=24;AF=0.875	GT:DR:DV	1/1:3:21
chr3	88536129	1882	N	TCTCACAATGGCAAAAAGGAAGTAATGAAAAGTAAAGATAAATGG	.	PASS	PRECISE;SVMETHOD=Snifflesv1.0.11;CHR2=chr3;END=88536129;STD_quant_start=3.741657;STD_quant_stop=3.974921;Kurtosis_quant_start=-0.004867;Kurtosis_quant_stop=-0.780500;SVTYPE=INS;SUPTYPE=AL;SVLEN=44;STRANDS=+-;RE=12;REF_strand=17;AF=0.705882	GT:DR:DV	0/1:5:12
chr3	88615512	1883	N	ACTAGCTTATTGTGATTATTAACTCACAATAAGCTAC	.	PASS	IMPRECISE;SVMETHOD=Snifflesv1.0.11;CHR2=chr3;END=88615512;STD_quant_start=17.169741;STD_quant_stop=17.020576;Kurtosis_quant_start=-1.813087;Kurtosis_quant_stop=-1.761529;SVTYPE=INS;SUPTYPE=AL;SVLEN=37;STRANDS=+-;RE=13;REF_strand=18;AF=0.722222	GT:DR:DV	0/1:5:13
chr3	88894530	1884	ACATAGATACACATAAGTGTGTATCTATATGTAT	N	.	PASS	PRECISE;SVMETHOD=Snifflesv1.0.11;CHR2=chr3;END=88894563;STD_quant_start=8.426150;STD_quant_stop=7.974961;Kurtosis_quant_start=-1.067422;Kurtosis_quant_stop=-1.038869;SVTYPE=DEL;SUPTYPE=AL;SVLEN=-33;STRANDS=+-;RE=17;REF_strand=21;AF=0.809524	GT:DR:DV	1/1:4:17
chr3	88915039	1885	AAAATTGTTTTTATACCCATTTGTAACACAAACA	N	.	PASS	PRECISE;SVMETHOD=Snifflesv1.0.11;CHR2=chr3;END=88915073;STD_quant_start=0.000000;STD_quant_stop=0.000000;Kurtosis_quant_start=6.656192;Kurtosis_quant_stop=1.430402;SVTYPE=DEL;SUPTYPE=AL;SVLEN=-34;STRANDS=+-;RE=18;REF_strand=20;AF=0.9	GT:DR:DV	1/1:2:18
chr3	89260891	1886	CCTTCTTCTTCTTCTTCTTCTTCTTCTTCTTCTTCTTCT	N	.	PASS	PRECISE;SVMETHOD=Snifflesv1.0.11;CHR2=chr3;END=89260924;STD_quant_start=0.000000;STD_quant_stop=4.324350;Kurtosis_quant_start=-0.537623;Kurtosis_quant_stop=-0.926685;SVTYPE=DEL;SUPTYPE=AL;SVLEN=-33;STRANDS=+-;RE=17;REF_strand=21;AF=0.809524	GT:DR:DV	1/1:4:17
chr3	89394023	1887	N	<DEL>	.	PASS	PRECISE;SVMETHOD=Snifflesv1.0.11;CHR2=chr3;END=89419407;STD_quant_start=1.378405;STD_quant_stop=0.547723;Kurtosis_quant_start=-0.193038;Kurtosis_quant_stop=-1.346966;SVTYPE=DEL;SUPTYPE=SR;SVLEN=-25384;STRANDS=+-;RE=16;REF_strand=16;AF=1	GT:DR:DV	1/1:0:16
chr3	89687970	1888	N	AATATATAATATAATATATAATATATTATATGTTATATAATATAATATATATTATATTATATGTTATATAAATATAACATATAATATATTATATGTTATATAATATAAATATTATAATATTATAATATAAACATAAGGTCATATTATATAAATATATAATATAACATATAATATATTAT	.	PASS	PRECISE;SVMETHOD=Snifflesv1.0.11;CHR2=chr3;END=89687970;STD_quant_start=5.069517;STD_quant_stop=7.797435;Kurtosis_quant_start=3.847281;Kurtosis_quant_stop=2.325952;SVTYPE=INS;SUPTYPE=AL,SR;SVLEN=184;STRANDS=+-;RE=12;REF_strand=14;AF=0.857143	GT:DR:DV	1/1:2:12
chr3	93560069	1889	N	GTATAATATACTATATTATAACCTATATAATTATATAGCCAGGCTATATATAATATATATATATTATATATATATAATTATATATAGCCTGACATATAACTCACTATATATATATATTATAATAATATAATTATATAGCCTGGCT	.	PASS	IMPRECISE;SVMETHOD=Snifflesv1.0.11;CHR2=chr3;END=93560069;STD_quant_start=13.834739;STD_quant_stop=7.280110;Kurtosis_quant_start=-1.508329;Kurtosis_quant_stop=-0.886515;SVTYPE=INS;SUPTYPE=AL;SVLEN=143;STRANDS=+-;RE=15;REF_strand=20;AF=0.75	GT:DR:DV	0/1:5:15
chr3	94179199	1890	N	AGTATTTATTTTATTAGTAGTCACTTGTAATTTGTTAGTAGTCAATTAGTAATTTTATTAGTAATTTTATTATTTAACTAG	.	PASS	IMPRECISE;SVMETHOD=Snifflesv1.0.11;CHR2=chr3;END=94179201;STD_quant_start=16.733201;STD_quant_stop=14.505171;Kurtosis_quant_start=0.106367;Kurtosis_quant_stop=-0.082897;SVTYPE=INS;SUPTYPE=AL;SVLEN=78;STRANDS=+-;RE=10;REF_strand=12;AF=0.833333	GT:DR:DV	1/1:2:10
chr3	94954645	1891	AAAAATTGACGAATCAATCATATCCACCAAAG	N	.	PASS	PRECISE;SVMETHOD=Snifflesv1.0.11;CHR2=chr3;END=94954677;STD_quant_start=0.000000;STD_quant_stop=0.000000;Kurtosis_quant_start=2.392000;Kurtosis_quant_stop=1.400000;SVTYPE=DEL;SUPTYPE=AL;SVLEN=-32;STRANDS=+-;RE=21;REF_strand=25;AF=0.84	GT:DR:DV	1/1:4:21
chr3	95874518	1892	N	GTGTCGGGCGCGGTGGCTCACGCCTGTAATCCCAGCACTTTGGGAGGCTTCTAGGCGGCGGATCACGAGGTCAGAGACGAGACCATCCCCGCTAAAATGGTGAAACCCCGTCTCTCTACTAAAAATACAAAATTAGCTGGCGTAGTGGCTGGCTCTGTAGTCCCAGCTACTTGGGAGGCTGAGGCAGGAGAATGGCGTGAACCCGGAGGCGAAAGCTTGCAGTGAGCCGAGATCCCGCCACTGCACTCCAGCAGCCTATGACAGAGCGACTCCGTCTCAAAAAAAAAAAAAAAA	.	PASS	IMPRECISE;SVMETHOD=Snifflesv1.0.11;CHR2=chr3;END=95874518;STD_quant_start=1.378405;STD_quant_stop=15.019987;Kurtosis_quant_start=2.441176;Kurtosis_quant_stop=-1.176636;SVTYPE=INS;SUPTYPE=AL,SR;SVLEN=284;STRANDS=+-;RE=11;REF_strand=11;AF=1	GT:DR:DV	1/1:0:11
chr3	97902340	1893	N	GGCCACAAGTTAGATATTATGGCTCCAGGAGTCATACAGCTAAAGGCCACAAGACTCCTGACCTCCCCTAATTACTTCTGTAGATAACATTATTATTGTAAAACAATATTTTTAGACCCTGTATTCTGATGAAACAGTTGGCACCACTCAGACTGGTAATTTGCGTGTCTGGTCTTGTAGCTCTTTACAGAAACTGGTTTTACTACAAGACTTCAACTTTGACTCCATACACA	.	PASS	PRECISE;SVMETHOD=Snifflesv1.0.11;CHR2=chr3;END=97902340;STD_quant_start=4.123106;STD_quant_stop=8.648699;Kurtosis_quant_start=0.963587;Kurtosis_quant_stop=-1.031058;SVTYPE=INS;SUPTYPE=AL;SVLEN=227;STRANDS=+-;RE=12;REF_strand=16;AF=0.75	GT:DR:DV	0/1:4:12
chr3	97915074	1894	N	AGAGGCCACACGATGGGTTTCTTCCTTCTGTCGAACACATAAATTCTCAATTTGCCCTTTTCCTCTGATTCAATAATAACAGATTGTGCTGTTGTTCAAATCTTAGCCTTTCCAGGCTCTTAGTAAAACCTTCATAGCCGCCACTTAATCTTCAGAAAATTGAGAATGGACTAATGGTCTTTTTAAAAACACACTTCTCTCACAAGCTCAGCCACCAACTTAAAAAGATTGGACAATACTTTACCACTTTCCTTCTCAAATCCAAACCTGTCCTTGGAATGCTACAGGGTACAGCTCATTTTGAGCTCCTGTATAGAACACACTCTCCTTTTATTAGGCCCCCAGTCTCCTTCAGACCAGCCAAGCTTGGACTGCACCCCAAATACTTGTCATCTCACTGTATCTTCTGTCTGAGTCATCACTTCTATTCACCATTCTCAGCTTCTCAATAATGCTCTACCACTCTTGTTTACATTCCTTTAGTTTACTGTTTCAGCTATATCTCACGGTGCTATCCACAGCCTGCTCATAACTCCCTCTTAAAGTAAATAAATAATCTTTGCTGTGGGACTATGTTGATCACTCCTTAAACTCTCTAATTAGATGTCTGGGTCCTCCCAATTGTTAATACTTTAATACCTGTTTTTCTCCTTCTCTTATTTGGACCTTGTGTCTTCTGTTTTGAATTTTCAATTCATACAAAACTGCATCGATCATAACAATCATTACCATACAGCTTAATTGAACCTTCCTAACAACCCCCACA	.	PASS	IMPRECISE;SVMETHOD=Snifflesv1.0.11;CHR2=chr3;END=97915074;STD_quant_start=9.038805;STD_quant_stop=20.282998;Kurtosis_quant_start=0.510005;Kurtosis_quant_stop=1.496728;SVTYPE=INS;SUPTYPE=AL,SR;SVLEN=771;STRANDS=+-;RE=10;REF_strand=10;AF=1	GT:DR:DV	1/1:0:10
chr3	97921457	1895	N	TTTTTTTGCCAAATATTATAATTCATTGCACTTAAGA	.	PASS	PRECISE;SVMETHOD=Snifflesv1.0.11;CHR2=chr3;END=97921457;STD_quant_start=2.664583;STD_quant_stop=2.915476;Kurtosis_quant_start=1.244471;Kurtosis_quant_stop=1.150735;SVTYPE=INS;SUPTYPE=AL;SVLEN=36;STRANDS=+-;RE=12;REF_strand=17;AF=0.705882	GT:DR:DV	0/1:5:12
chr3	98410705	1896	CAAAACAAAACAAAACAAAACAAAAACATAGAATTAGCTAAGCTTGTTATTGAAAAAAAAAAAACACAAAAAAAACCTGAATTCTTATAAGAAGTCAGCAAATGGCTACAAAGCTATGATGGATATTCAGATCTATTTATAACCTACAGTTCATCATTGCACTTTCAGTAGACGGTAAGCAATTATTCAGTTTGCATCAGTAGCTATGTTGAGCTTACTCTGACATCCTGTTTTCCACACCTCTTGATCAGGCTTACTGGCATTTTGTTCTTCATAAGTCTTTGTCAGCACTTCCTACAGTTGTCCAACACTATCTAGCACATACAATTAGTCACATTTGTCAACAGTCCTCAGTAAGGTTAGATTAAGTTCAATTTCTCATGGCACCCATATAAAAAGCTCCTGATTTGACTCTCCTATAGCACAATAAATTTCACTAGCCAATAGAAAATTCTGTGAAATATATGTAAATGCATATATATGTGTGTATATATATTTGATTGTGGTACTTCTTGTGGTAGGTTTGGTCTGTATCCTCAAATAGGTGACAATCAGACATTTTTTTTTTTGTTCTAAAGGCATCAAGAAGGCTATACAGAGGCCGGGTGTGGTGGCTAACACCTTTAATCCCAGCACTTTGGGAGGCCAAGGCGGGTGGATCACTTGAGGTCAAGAATTTGAGACCACCCTGGTCAACATGGCAAAACCCTGTCTCCATAAAAATGCAAAAAGTAGGCGTGGTGGTGCATTCCTATAGACCTCGCTACCCGGGGGGCTGAGGCAGGAGAATCACTTGAACCCAGAAGGCAGAGGTTGCAGTGAGCCGAGATCACGCCACTGCACTCCAGCCTGGGTGACAGAGCAAGACTCTGTCTCAAAACAAACAAACAAAAAAGCTATACAGTGTCTATAGGTGTTAGCAGTTAAATGGAATACATGGATAAAAAAGGAAAAATAAGGAGGGAAGCAGTGAAAGAAGGAAGAAAGAACTGTATACATAGGGCAAGGGAAGGGGACAGACAGTGCTGTCACTATTGTCAATTTTGCTGTGACAGAATAAATTCTAGAACAGACTGGGAAACAGCACAGGGCAAATGTTTCTGTCCTGCCAACAGGACTAGCAGAGACTAAGCCAAACTGCTGTCACTGATTGCACCACTGCAGGTTGTCACGGATTACATCACTATGGTTTCTCTTCTCTGAGGACACATTTTTCTCTGCTCTCCACCCAGGGACTTGGACACTTGATTTCAAATTCTCCTAACAAACAGTTTCAGGCTCTTTAGGCCCAGTCTCACTTATTTGCCTACCCGCTTCCAGGACATGCTCCAAAGGGCTTTACCAATATACCCCTCATGTCGAAGACCAGCCCCATCTCTGGCTTCCTCTTCTCCCCATGTCATTCCTGACTATGGCATGGGTGGTTCTGGGAGAAAGGTGACATAAACAGGTTCCCTCTGGACTCAACACAGCAGAGCCAAATGGGAAGTGATGTTGGGAGCTTTCCTTGTGAGGCCAGTCAGTGAAAAGTGCCGACAGTCTGGCAGATGGGAAATCAGTGTTTCCTGAGAGAACAGGAAACACTCACCAAGCTTCTCAGCCTCCTTTTTTTGCCCTCTGCTATAGCTATCTGAAGCTGTCCTAGGGTCAGTGAACAAGAAAGTTCTCCCCAGTCTGTCTGGCCAGACCAAAGTAATATTTTGGATTAAGCTTCATGACATTTCTTTGTCCCATCCTGAAACAACCCTCTGGGAAGGAGAGGGGAATTCATAAATTTACTTTAGTTTGATTTTTGTGACTAAGAAAGTGGTGTTTTACCTTTTCTTCATTCTAGGTTGCTAATGTGCTCACTCTTGGCACCTTGTTAATAATATATAAGATTTATTTACCCCATCTTCATTTACTTATCATCTTTCTCCTGTCTTAAACCCCACACTTGGAGCATATAAATTTACACAGTTTATTTTAAAAGAACAGACTTTGAAGACCTACAGATCTGGTTTTCATACTGGCTCCCACGTGTCTTAGCAGAGTGACATTGGACAAGCTGGTCAACTTCTTTCAATATCACTCAGTTGCTTCATCACCAAAATGAAGGTTATGATGTCTACCTCAGAAGGTTCTTAAGATTTAAGAGAAAGGATGTCCATCAAGTGAAAGGCAAGGAGTGACTGAGTAGAAATATCCATTCCCTTTCCCCTCTCTTTAACCCATCAGCCAAAAGAATATAGCATTTTTTGTTTGTTTGTTTGTTTGTTTTTTAACAAGTTGTGAACCCAGAAAATCTGAGACAGGTCTCAGTTTATTTAGAAAGTTGATTTTGCCAAGATTGAGGACAAGCCTATAACACATCCTCAGGAAGTCCTAATGACAGGTGCCCAAGATGGTCAGGGCACAGCTTGCTTTTATACATTTAGGGAGACAGGAAACATTAATCAATATATGTAAGAAGTACATTGGTTCCGTCTGGAAAGGCGGGACAACTTGAAGCAAAGGCAGGAAGACTGGAAGCGGGGAGACAGCTTCCAGGTCACAGATAAGTGATACACAAATGGTGTACACAAAAAAGGGTGTACACAAATGGTGTACACAAAAAGTGATACACAAACCTACTCTATGAGATATGTGTGTGTGTACATATATATATATTTATCATATATATATGATAGTTAATTTTATGTGTTAACTTGGCTAGGTCACACTGCTCAGATATGTGATCAAACATTATTCTGGATATTTCTGGGTAGGGGGGTATGGATGAAAATAGCATTTAAATTAGTGGACTTTGAGTGCAGCAGCTTGCTCTCCATAATGTGAGTAGACCTCATCCAGTTACTTCAATAGAACAGAACAATAGTTTCCCTAGAGAAGGGAGAATTTTCCAGGAGAAGGCCTTCAGTAGTGAACTGCACCATTAACTCTCCCCTGATCTCCAGCCTGCTGGCCCAACCTGCAGATTTTGGATTTTCCAACCTCCATATTCATGTGAGCCAATTCCTCTATCTATCTATTTATCTATCTCTCTATCTATCTATCTATCTATCATCTATCTATCATCTATCTATCTACATACATATACATGCACATACACATCATGTTGCTTCTGTTTATATATAATTTGTATATAAACATACATATGAAATTTATAAGAAAAGGAAGTAGATGAGTTTAAAGAGAGGTTTACAGCAATGCATTGTCATGGAAAGGAATTTCTGGCCTAATAGAATATGCCATTCTTTAATTATACTAAATAAGGATTCTCCTGTGCTTGCTCAGAATTCACCAGTGCTTATGAAATACTGGTTTGGGGACACTCATTTAGGTTTTGAGTCCAACTGCTCGTTAGAATCCTGGTTCTGCCATTTTCTGGCACTGTGACCTTGGGTAAATGACTTCATCTCTCTCACCCCATTTTTCTCATCTACAAAATGAGGCCATTTATACCTACCCTATGCCTAGGACAGTTGTGAGGACTGAATGAATCCCCAAACTCTCTCAAAAAAAATACTCTAAAAATCCATGTTAGAGGCCGGGCACTGTGGCTCATGCCTGTAATCCCAGCACTTTGGGAGGCCAAGGTGGGTGGATCACCTGAGGTCAGGAGTTCAAGACCAGCCTGGACAGCATGGTGAAACCCATCTCTACTAAAAATACAAAAATTAGCCAGGTGTGGTGGCGCAGGCCTGTAATTCTGTAATCCCGGTTACTCAGGAGGACGAGGCAGGAGAATCACTTGAACCCTGAGGCAGAGGTTGCAGTGAGCCAAGATCTCGCCACTGCACTCCAGCCTGGGTGACAGAATGAAAAAAAAAAAATCCACATAGAATTAATCTCTCCTTCCAATCCTCTTATAAATCTATAACACTTTGCTCCTAACTTGTGCCTATCATGATGATTATAAAAGTATTTTACATAAAAATTTCCCCCTGCTTACTCAGTCAATAAGATTCCATCAGAAATGTATGAAATAAGAATTTCCCAGCTCCCTTCTACTCCCACTTACCAAAGAAGCAGAAATTCTATCAAATATCAGGAATAATTTTTTTTAATGCAAATTCCTCTTTGAAACCCTTTGACCCT	N	.	PASS	IMPRECISE;SVMETHOD=Snifflesv1.0.11;CHR2=chr3;END=98414783;STD_quant_start=11.175867;STD_quant_stop=1.095445;Kurtosis_quant_start=1.458312;Kurtosis_quant_stop=5.654889;SVTYPE=DEL;SUPTYPE=AL,SR;SVLEN=-4078;STRANDS=+-;RE=12;REF_strand=12;AF=1	GT:DR:DV	1/1:0:12
chr3	98899061	1897	TTTTCAAATAAAATAGAAATGTTAGTCTTGACAGAATCTCCTCAGAAGATTTGTAGACAGTAGCAATATGAACTTTCATTTTAATTCATTTCACCTCGGCCTCCCAAGGTGCTGGGATTACAGGTGTGGGCCACAGCATCAGGCCTATTTTCTTTTTTGTTGTTATTGAGAAAGTGTCTCTGTTGCTCAGGCTGGAGTGCAGTGGTGGGATCATGGCTCACAGCAACCGCCGCCTCCTGGGCTCAAGCAATTCTCCCACCTCAGCCTCCAGAATAGTTGGAACTACATGCCACCTCACCCAGTTAATTTTTGTATTTTTTTGTAGAGACAGGATTTCACCATGTTGCCCAGATGATCTAGAACTTCTGAGATCAAGCAGTCCACCCACTTTGGCCTCCCAAAGTGCTGAGATTACAGGGGTGAGTCAATGCACCTGGCCTAAAGCAATTGAGTACTAACATTAATTTTTGCTATAAAGACTGGCACCATTGACCTTTACCTAAAGACAGCTAATGAGCTCCATTTAGTCAGTTACATAATTTACCTTCCCAATACCAAGGATATCTAAAATCCTAGAAATTATTTCAGTTGTTTAGAGATTTATTTCAATTATTAACAACTGTATATAGTAAAAGCATTGTTCTTGAGCTAAATTACGAAAAATGATCAAGCATATAAACCACTTATGAAGCATTCACTTATATGCTGGTTTCATGTGAGTCACAAACTTAATATTCTAAGCAACCATTTCAGCTAAAATTTTTTGAATACTGTTTTCTAGATGTATAGCTGTTCCAATATTTACTTGTTTGGGCTTGTTCAACACCACATTGTCTAGATAGAATGACTTGTAGAGTAACTGGTTCTAATTACATTTCAAAACTTTACTATATATTTTATTTATATTACTAAGACTCATTTTGTTCTAATTGTTACCAAATATCAGCTCTTATTGTTATTAAAACCAGAGTTGTTTACAAGTTAGCCAATTTTGTGAGAGTAGCAAAATATATTTTAAAGCCAAAGTAATTAATGCTCATGTATATAGTTAGTTTTGCAAAAGTAAAGAACAAGACAAAACAAAACAAGACACTAAAGACTTTCCATAAAGGTGAACATCTTTGGACAGAGTGGGGAGAGTTTCAGTTGAGCTTATCTAGGCTCATGAGAATCAATCTTGTTCTTGGGACTCTTGACTTTTAGCCAAAATATGATCTCTATTTAATTCAGGGGAACCTGGAGAATTTTCCTCAAATGAAGAACAAAGATTGTATAGAACATGTATCATATTTGCTAATTAGTATTTACCCTCTCATTTTAGTAGCAAAGTGATTTTTTTAGGTAAAGGGTTAATAATGATTTGATTTTATATATCTTGAAAGACACTCTTCTCCATCCAAAGGTATGAATGAAATTCATTAGGAAGAAAATTATATTCCTATAATACAGCTCCTTATGCTAACTAGTTTAGTAACCTTTTTATCTAACCTTTTCCAAGGGAAAGCTGAGATTGAAGATGACTATTCCATCCTCAATAAAGGATGCTTGCATACACAACACATGATAGACAATGTTTAATTCATTAACTGGCTAGAATCTAGGTAATAAAAGAGGGACAGCTGGGTGCCTGATGGAGCATCCCTCTGTACACTTTAGAATAATTTATCTTAAGTCATGAGGCATGGGAAATGAATTTGTATTACTGGAGAAAATGGTTCTAATCAAAATTAAAGGAAGATTGAAAACTCTGATCTAAACACATTGCTGGAACTATCTGATATCTAGCTGTTGGGGTTTAAGAAAAGGCCTAAGCAACTGGATGCATGCAAGATTAAAGGAATTAGGATTATTTGGTTTGGAGAAAGCACAGTCGGAAAGTTACTGACCATGATTATTTAAACATGATATTATTTGGAGGATGTTGATCAGCTGTTCTCCAGCCCCAGTATGCCCTTCATGTAAAAAAAAAATATTTAAAATAGCAAAAAGAGAAATACAGACTAGGTAACATGAGGAATTTACAAACCCTAGTGTGAAGATATCACGATTTAGAAAAAAAGACCATATAAATGATTATTATAAATAATCGTTGAGGGAGCTCACATCCAGCCATATAAATCCCATAACAGACTGTTTGTACAAACATTCTAGGTAACATATTCATGGCATTCATTTGGATTAAAGAGAAGTGTCTAGTTACATGATTACATAAATTGGAAGGTAATGATTTTTATGTCACTTAAAAGTAAAAAAAAAAAAAAAAAAAAAAAACACGTGCCAGAGTGCCTATTTTTCTTTTAAAAGCATTGAACTCTTTCCCAAGCTAAAGATGCAATCTTTGCAACACTTGCTGTCATTCTTTGATCCCATGGTCATAATAGAAAGGCATTCAACAGAGAGCAGAAAAATCCACTCTGCTGTTCTCCTGATGTTCCCACATTTTTCTTTCTTTTTTTTTTTTCGAGACAGAGTCTCGCTCTGTCTCCCAGGCTGGAGTTCAGTGGCGCGACCTCGGCTCACTGCAAGCTCTGCTTCTCAGGTTCACGCCACTCTCCTGCCTCAGCCTCCCGTGCAGCTGGGACTACAGGCGCCCGCCACCACGCCCGGCTAATTTCTTTTTTGTATTTTTAGTAGAGACGGGGTTTCACCGTGTTAGCCAGGATGGTCTCGATCTCGCGACCTCGTGATCTGCCCGCCTCGGCCTCCCAAAGTGCTGGGATTACAGGCGTGAGCCACCGCCCCCAGCCCTCCTGATGTTCCCACATTTTTCTTAGTAAAAATTATTAGCTGAAATTGCTTTGAATTAATGGAGTCTGTGTGGCTGAGAATATGCTTTGCTCCACTGGATGGAAGAGACTGGGCTGGCTTGATACCTTGGCAAGGCAAACTAGAAACACTAGTAGCCTATCAACAAAAGTTTAGCATGATGACAGAAAACGAGTATTCAGACCAAAACCAAAATGGATTATATAACCTAGATGCATTTGTGTATAAAACTTTCCAATTTTTCAGTCTAGAGGTATTACAGTTAGTAGCAGAAATGCGGTGTCTTTATGCTTGTATATTATGAGTTTTTAAAATGTGATACAACTGATTTTTGATTAACTTTATAAAGTTACAATTTCCATACAATAAAATGCACCTATTTAAGTGTACATTTCAATGAGCTTCAACAAGCATAATAACTAAGTAGCCACCATCACAATGAAGATATAGAATATTTCCATCATCTTAAGAAGTTCTCTTATGCCCTTTCCCAAAACACATCTTCCAAACTTCAGCTCAGGCAAAAACTCATCTGCCACCTGTCACTATAGATCACATTTTTC	N	.	PASS	PRECISE;SVMETHOD=Snifflesv1.0.11;CHR2=chr3;END=98902390;STD_quant_start=2.049390;STD_quant_stop=0.547723;Kurtosis_quant_start=-0.990222;Kurtosis_quant_stop=-0.931971;SVTYPE=DEL;SUPTYPE=AL,SR;SVLEN=-3329;STRANDS=+-;RE=15;REF_strand=15;AF=1	GT:DR:DV	1/1:0:15
chr3	98943806	1898	N	<DEL>	.	PASS	PRECISE;SVMETHOD=Snifflesv1.0.11;CHR2=chr3;END=98949517;STD_quant_start=0.836660;STD_quant_stop=1.303840;Kurtosis_quant_start=2.337370;Kurtosis_quant_stop=-1.925620;SVTYPE=DEL;SUPTYPE=SR;SVLEN=-5711;STRANDS=+-;RE=14;REF_strand=14;AF=1	GT:DR:DV	1/1:0:14
chr3	98982440	1899	ATGATATATATATATCATATATATATCATATATATGATATATATATCATATATATCATATATATGATATA	N	.	PASS	PRECISE;SVMETHOD=Snifflesv1.0.11;CHR2=chr3;END=98982504;STD_quant_start=5.310367;STD_quant_stop=4.483302;Kurtosis_quant_start=-1.269133;Kurtosis_quant_stop=-1.209626;SVTYPE=DEL;SUPTYPE=AL;SVLEN=-64;STRANDS=+-;RE=17;REF_strand=20;AF=0.85	GT:DR:DV	1/1:3:17
chr3	99033605	1900	N	CTTCAACGTTTTCTAAATGAAATTAAACCAACAA	.	PASS	PRECISE;SVMETHOD=Snifflesv1.0.11;CHR2=chr3;END=99033605;STD_quant_start=0.000000;STD_quant_stop=1.048809;Kurtosis_quant_start=4.907432;Kurtosis_quant_stop=2.468062;SVTYPE=INS;SUPTYPE=AL;SVLEN=34;STRANDS=+-;RE=16;REF_strand=17;AF=0.941176	GT:DR:DV	1/1:1:16
chr3	99037452	1901	TTTTTTTTTTTTTTTTTTTTTTTTGAGACGGAGTCTCGCTCTGTCGCCCAGGCTGGAGTGCAGTGGCGCGATCTCGGCTCACTGCAAGCTCCGCCTCCCGGGTTCACGCCATTCTCCTGCCTCAGCCTCCCGAGTAGCTGGGACTACAGGCGCCCGCTACCACGCCCGGCTAATTTTTTGTATTTTTAGTAGAGATGGGGTTTCACCGTGTTAGCCAGGATGGTCTCGATCTCCTGACCTCGTGATCCGCCCGCCTCGGCCTCCCAAAGTGCTGGGATTACAGGCGTGAGCCACCGCGCCCGGCCGAAATTC	N	.	PASS	PRECISE;SVMETHOD=Snifflesv1.0.11;CHR2=chr3;END=99037764;STD_quant_start=0.000000;STD_quant_stop=0.000000;Kurtosis_quant_start=-0.282636;Kurtosis_quant_stop=-0.462152;SVTYPE=DEL;SUPTYPE=AL,SR;SVLEN=-312;STRANDS=+-;RE=19;REF_strand=19;AF=1	GT:DR:DV	1/1:0:19
chr3	99605065	1902	ACTATGCTGAGTTCCTGGTGAGAGGGGAATGAGTGTAAAGCAGGGATGTTAT	N	.	PASS	IMPRECISE;SVMETHOD=Snifflesv1.0.11;CHR2=chr3;END=99605117;STD_quant_start=7.602631;STD_quant_stop=10.059821;Kurtosis_quant_start=-1.093529;Kurtosis_quant_stop=-1.330305;SVTYPE=DEL;SUPTYPE=AL;SVLEN=-52;STRANDS=+-;RE=17;REF_strand=19;AF=0.894737	GT:DR:DV	1/1:2:17
chr3	99628782	1903	CATCTGACCAAAATGAGTGAGAAATTTCAGTTCTCGGGGCAAAATGTGTATTCAGAGCTGAAATTTTGTTTAAGAATAAGGCTGATTACTTAACAGTGAAGGGCTTCAGTGTGGGGTCAGCTCACCCTCATTGCACTTTCAAGTATAATATTAGGTATTCTTAGATGTCCAGAACCTGTGAAATTCTTAATAGAGTTGGTTTATACGTAATTTCTATTCTTTGACTTACAAGAACTTAAATCTTGTCTAAAAACCTGTATGGATTTCAAAGGCTTAGAGAGGATTAAAAGGCTATAAAAATTTAAATAACTTCATCCAGTGAGTATGTTTACCTAAATGTGTCATCAAACTTCTCAGCTTTCTGGTTAGAAAACTGGTTTGGGACACACTGACTCACACTGTCGACTGATAGAATGCAAACACATTCAGAATTCTCCTGGCAAGACTAATGTAACAAAAACAGGGTTCTGTGAGCTTTTAGAGGTGAAATGTTTCATTTCTTTAATAAATCTTCCTATCACTGAGAGCTTTTAAAGTAAACAAACACATGTCTTCACAGTTGTTAGGTGCTAGGTGAAGTGGCAGATGCATGTTGTTATATCCAGTACCCCTTACCACTTTCCAAGGAAACAATTTTTGTAGGTAACCTGGGGAGTATTATGTTTTAGCCCTTAGGCTGAAAAAAAGTAATACGCTATAATTCTAACTATTATCTCCATATGTAAATAAACATTTTATGGGGTTTATATTTTCCCTTTGGCCTATAGATCTCAAATTCTTTGCCCAAATAGTTACCCATACTCTTCTCAGAACCCTCATGCAAGAAAGTAGATAACTAGAATATTTA	N	.	PASS	PRECISE;SVMETHOD=Snifflesv1.0.11;CHR2=chr3;END=99629629;STD_quant_start=0.000000;STD_quant_stop=0.000000;Kurtosis_quant_start=7.000000;Kurtosis_quant_stop=1.372000;SVTYPE=DEL;SUPTYPE=AL,SR;SVLEN=-847;STRANDS=+-;RE=20;REF_strand=20;AF=1	GT:DR:DV	1/1:0:20
chr3	99785361	1904	TTTTTTTTTTTTTTTTTTTTTTTTTTTTTTTTGAGACGGAGTCTCGCTCTGTCGCCCAGGCTGGAGTGCAGTGGCGGGATCTCGGCTCACTGCAAGCTCCGCCTCCCGGGTTCACGCCATTCTCCTGCCTCAGCCTCCCAAGTAGCTGGGACTACAGGCGCCCGCCACTACGCCCGGCTAATTTTTTGTATTTTTAGTAGAGACGGGGTTTCACCATTTTAGCCGGGATGGTCTCGATCTCCTGACCTCGTGATCCGCCCGCCTCGGCCTCCCAAAGTGCTGGGATTACAGGCGTGGCTTTGCTTC	N	.	PASS	PRECISE;SVMETHOD=Snifflesv1.0.11;CHR2=chr3;END=99785667;STD_quant_start=4.847680;STD_quant_stop=4.827007;Kurtosis_quant_start=0.619194;Kurtosis_quant_stop=1.503491;SVTYPE=DEL;SUPTYPE=AL;SVLEN=-306;STRANDS=+-;RE=10;REF_strand=10;AF=1	GT:DR:DV	1/1:0:10
chr3	99834418	1905	GTCTCTCTCTCTCTCTCTCTCTCTCTCTCTCTCTCTCTCT	N	.	PASS	IMPRECISE;SVMETHOD=Snifflesv1.0.11;CHR2=chr3;END=99834456;STD_quant_start=13.003846;STD_quant_stop=7.700649;Kurtosis_quant_start=-1.685629;Kurtosis_quant_stop=-1.246302;SVTYPE=DEL;SUPTYPE=AL;SVLEN=-38;STRANDS=+-;RE=15;REF_strand=18;AF=0.833333	GT:DR:DV	1/1:3:15
chr3	100150834	1906	TTTATATATATATATATATATATATATATATATA	N	.	PASS	PRECISE;SVMETHOD=Snifflesv1.0.11;CHR2=chr3;END=100150868;STD_quant_start=0.632456;STD_quant_stop=0.948683;Kurtosis_quant_start=6.498878;Kurtosis_quant_stop=6.098909;SVTYPE=DEL;SUPTYPE=AL;SVLEN=-34;STRANDS=+-;RE=13;REF_strand=15;AF=0.866667	GT:DR:DV	1/1:2:13
chr3	100170622	1907	N	ACCAGAATTCGATGCCGATCGCCTGACCGTCTTCCCTAGAAGGCATTCTCAAGGAG	.	PASS	PRECISE;SVMETHOD=Snifflesv1.0.11;CHR2=chr3;END=100170622;STD_quant_start=8.538150;STD_quant_stop=6.862944;Kurtosis_quant_start=-1.013315;Kurtosis_quant_stop=-0.717764;SVTYPE=INS;SUPTYPE=AL;SVLEN=57;STRANDS=+-;RE=11;REF_strand=14;AF=0.785714	GT:DR:DV	0/1:3:11
chr3	100177263	1908	N	CAGGCCGGGCGCGGTGGCTCACGCCTGTAATCCCAGCACTTTGGGAGGCCGAGGCGGCGGATCACGAGGTCAGGAGATCGACCATCCCGGCTAAAATGGTGAAACCGCCCTACTAAAAATACAAAAATTAGGCCGGGCGAGTGGCGGCCTGTAGTCCCAGCTACTTGGGAGGCTGAGGCGGAGAATGGCGTGAACCCGGGAGGCGGAGCTTGCAGTGAGTCGAGATCCCGCCACTGCACTCCAGCCTGGGCGACAGAGCGAGACTGCCTCAAAAAAAAAAAAACCCTAAA	.	PASS	PRECISE;SVMETHOD=Snifflesv1.0.11;CHR2=chr3;END=100177263;STD_quant_start=5.394442;STD_quant_stop=9.654015;Kurtosis_quant_start=0.956850;Kurtosis_quant_stop=-1.515491;SVTYPE=INS;SUPTYPE=AL,SR;SVLEN=292;STRANDS=+-;RE=10;REF_strand=10;AF=1	GT:DR:DV	1/1:0:10
chr3	100323740	1909	N	ATATCATATATACATGTATATACATATACATATAACTCTTT	.	PASS	IMPRECISE;SVMETHOD=Snifflesv1.0.11;CHR2=chr3;END=100323744;STD_quant_start=18.124569;STD_quant_stop=21.902055;Kurtosis_quant_start=-1.229778;Kurtosis_quant_stop=-1.256503;SVTYPE=INS;SUPTYPE=AL;SVLEN=37;STRANDS=+-;RE=11;REF_strand=18;AF=0.611111	GT:DR:DV	0/1:7:11
chr3	100410561	1910	N	TTTTTTTTTTTTTTTTTTTTTTTGAGACGGAGTTTCGCTTCTGTCGCCCAGGCTGGAGTGCAGTGGCACGATCTCGACTCACTGCAAGCTCCGCCTCCCGGGTTCACGCCATTCTCCTGCCTCAGCCTCCCGTGTAGCTGGGACTACAGGCGCGCGCCACCATGCCCGGCTAATTTTTTTGTATTTTTTTTTTGCGGTGAGACGGGGTTTCACCGTGTTAGCCAGATGGTCTCTCGATCTCCTGACTCCGTGATCCGCCCGCCTCGGCCTCCCAAAGTGCTGGGATTACAGGCGTGAGCCACCGCGCTCGCC	.	PASS	IMPRECISE;SVMETHOD=Snifflesv1.0.11;CHR2=chr3;END=100410561;STD_quant_start=1.702939;STD_quant_stop=13.557286;Kurtosis_quant_start=0.010735;Kurtosis_quant_stop=1.414905;SVTYPE=INS;SUPTYPE=AL,SR;SVLEN=287;STRANDS=+-;RE=12;REF_strand=12;AF=1	GT:DR:DV	1/1:0:12
chr3	100468106	1911	N	GTGATTTTCCTTCTCAGATAAAAGGTATAGTTGATTTGA	.	PASS	PRECISE;SVMETHOD=Snifflesv1.0.11;CHR2=chr3;END=100468106;STD_quant_start=3.820995;STD_quant_stop=3.405877;Kurtosis_quant_start=0.671501;Kurtosis_quant_stop=0.577232;SVTYPE=INS;SUPTYPE=AL;SVLEN=38;STRANDS=+-;RE=13;REF_strand=15;AF=0.866667	GT:DR:DV	1/1:2:13
chr3	100521629	1912	ATTTTTAGACTTTTACAGAAGAGTTTATTTCTCCAGGATACTAATATACATTAAACTACACATGTCATTTACCCTCTGTTTTTTGAAGTATAACCCACAGGACCTGGTAAACAAAGTATTGGGTTCATTAGGGTGTGAATTTGAGCCTACATAAAATCTAGAACTGTTTGAACACATCAGAATCCAATGTGTTTGAACACTTCTGAGAAAACTGAAATGTGGTAAGAGTTGCCTTATGATTATTCCTGGGGGTGCCACACCCCTGGGGCAAGGGAGAACCCTGATCATATGGCAGGGCCAACACCAGATTTAGGGACAGAAACTTAACTCTGAACATGTGGAGCTGGAGAGGTGACAGAAGACCACTAAGAGAGACCCTAGTTCTCCAGGAGGCAGTTCTCTTACTCTGCTCGTTCAAACTCTGGATAAAAAGAATAAATAGGGATAGTTGTTAACTATTTGTGTTGTTACAGGGATCAAGATCACGGGTTAGAGTTTGTATGAAAAGCAAGGTGTTGGTAGAATTAAGGCAAGTTTTTTTTTTTTTTTTCTGCCAAAAGTGGTCCGCTCTTTATAACTTAGCTGTGGGAGAACTTTTGAAGAATGTGGTTCAAGAGAAGGACTAGCTAACAGAGAAGATTTTAAAATATATACCTTAAAAATAATTTTATGATAGTAAATTCCAAAGGTATATGAAAATAGAAAAATAGTAGAATGAATTCTTAGGTACTCACCACCTGGCTTCAATAATGGCCAACTCATGCCCAGTAGGGCAAATATTAAATATTAAAAGAGGAAAAAACTTAACTATTCAATATATTGATGTAATGAGATTATACTAATATTATTTTTTATACTGAAGAGGAAAAGTAAATAAA	N	.	PASS	PRECISE;SVMETHOD=Snifflesv1.0.11;CHR2=chr3;END=100522504;STD_quant_start=3.847077;STD_quant_stop=2.932576;Kurtosis_quant_start=-0.548693;Kurtosis_quant_stop=0.373324;SVTYPE=DEL;SUPTYPE=AL,SR;SVLEN=-875;STRANDS=+-;RE=14;REF_strand=14;AF=1	GT:DR:DV	1/1:0:14
chr3	100548953	1913	CATATATATATATATATATATATATATATATATATATATATATATA	N	.	PASS	IMPRECISE;SVMETHOD=Snifflesv1.0.11;CHR2=chr3;END=100548999;STD_quant_start=8.882567;STD_quant_stop=11.049887;Kurtosis_quant_start=-0.694447;Kurtosis_quant_stop=-0.793256;SVTYPE=DEL;SUPTYPE=AL;SVLEN=-46;STRANDS=+-;RE=14;REF_strand=14;AF=1	GT:DR:DV	1/1:0:14
chr3	100945086	1914	ATATATATATATATATATATATATATATATATATATAT	N	.	PASS	PRECISE;SVMETHOD=Snifflesv1.0.11;CHR2=chr3;END=100945124;STD_quant_start=5.186521;STD_quant_stop=5.069517;Kurtosis_quant_start=0.330488;Kurtosis_quant_stop=0.396090;SVTYPE=DEL;SUPTYPE=AL;SVLEN=-38;STRANDS=+-;RE=12;REF_strand=14;AF=0.857143	GT:DR:DV	1/1:2:12
chr3	103171376	1915	N	GGTTGGGCGCCGTGGCTCACGCCTGTAATCCCAGCACTTTGGGAGGCCAGGCGGTGGATCATGAGGTCAGGAGATCGAGACCCTCATCCTGGCTAACAAGGTGAAAACCCCTGTCTCTACTAAAAAATACAAAAAAAAAAAAAATTAGCCGGGCGGTGGCGGGCGCCTGTAGTCCCAGCTACTGGGAGGCTGGAGGCAGGAGAATCGGCGTGACCCGGGAAGCGGAGCTTGCAGTGAGCCGATTGCGCCACCGCAGTCCGGCGCAGTCCGCCTGGGCACAGAGCGAGACTCCGTCTCAAAAAAAAAAAAAAAAAAAA	.	PASS	PRECISE;SVMETHOD=Snifflesv1.0.11;CHR2=chr3;END=103171376;STD_quant_start=0.836660;STD_quant_stop=8.215838;Kurtosis_quant_start=3.995607;Kurtosis_quant_stop=3.036597;SVTYPE=INS;SUPTYPE=AL,SR;SVLEN=300;STRANDS=+-;RE=14;REF_strand=14;AF=1	GT:DR:DV	1/1:0:14
chr3	103308590	1916	TTTTGTAACATTTTATACATAAATTTACAAAATTTTTTCTCATTTATCTCTAATTTTATGTGATTTTTGTT	N	.	PASS	PRECISE;SVMETHOD=Snifflesv1.0.11;CHR2=chr3;END=103308661;STD_quant_start=0.707107;STD_quant_stop=1.341641;Kurtosis_quant_start=4.016597;Kurtosis_quant_stop=1.700125;SVTYPE=DEL;SUPTYPE=AL;SVLEN=-71;STRANDS=+-;RE=12;REF_strand=14;AF=0.857143	GT:DR:DV	1/1:2:12
chr3	103312375	1917	N	ACTTGTGTCTCTACAATCTATTGACTCAAACACAATAAATATGTCTCACACATTTTAAGAATGTCATATTTTATTTATGTGATCAGTTAATTCATTTATTTCCCTTGAACTTAAATGATACCAAAGTAAAAAATCTTGTTTTATTTATATTTCATTTGACCGATCTTATGGCTGGTCCCAAGTATTGTTACCACATATGACATGTATTATTGGTTTAAAACATTGTTTTACTTAAAAGCCTGATCAATAGCTGAATGTGTCCTTTGGCTTTCTGGTGGGTAGTGTAAACATTGTCTTCATAGAGATTTTCAATATCATCCCTTTAATAATACTTGATATAATTCCCCTGCAACTTTCATGTCTCAAAGCAATTAGCACATTTTTAAATAATATATATATTATTTGTGTTATTGTTTAATGTCTATTTACCCCCACTAAGGTTTTTGTTTCCATTTAATTGGGGCTTAAAATTGTTCTTCAAGACTCCTCCTTTAATCATTTTGACTGATTGTACCTTTATGATCTTATCTTTCAAACTAACTTAACTTACTTAACAAATGAGGTACCTAGTTGGTCAGATGTTTTGGAATATAGTTTTCTTTGCACTTCT	.	PASS	PRECISE;SVMETHOD=Snifflesv1.0.11;CHR2=chr3;END=103312375;STD_quant_start=1.643168;STD_quant_stop=8.888194;Kurtosis_quant_start=-0.409387;Kurtosis_quant_stop=-1.231902;SVTYPE=INS;SUPTYPE=AL,SR;SVLEN=607;STRANDS=+-;RE=13;REF_strand=13;AF=1	GT:DR:DV	1/1:0:13
chr3	103453391	1918	N	GTGCAAAATTTTTTTTTTTTTTTTTTGAAAGAGACGGAGTCTCTGCTTGCTTCAGGCTGGAGTGCAGTGGCGGGGATCTCGGCTCACTGCAAACCCGCCTCCCGGGTTCACGCGATCTCCTGCCTCAGCCTCCCAAGTAGCTGGGACTGCTGGTGGCGCCCACTACGCCCGGCTAATTTTCGTATTTTTAGTAGAGACGGTTTCACCTTAGCCAGGGATGGTCTCGGACTTCGGACCTCGTGATCCGCTCCCGCCTGGCCTCCCAAAGTGTTGGACAGGCGTGAGCCACCGCCACC	.	PASS	IMPRECISE;SVMETHOD=Snifflesv1.0.11;CHR2=chr3;END=103453391;STD_quant_start=7.204165;STD_quant_stop=20.231164;Kurtosis_quant_start=6.940318;Kurtosis_quant_stop=6.295631;SVTYPE=INS;SUPTYPE=AL,SR;SVLEN=294;STRANDS=+-;RE=11;REF_strand=12;AF=0.916667	GT:DR:DV	1/1:1:11
chr3	103468743	1919	N	ATTCTCCATTATATAGACTTATTTCATCTATTTTTTCCTCTATTCCTCTTACTTCACATTACTTAACCTAGACGGTGCAAGTTTCTATTCACAGTCCAACATATGTCATACATTCTGCTCAGTGCATTTGCCCTGCTTATTAATTCACCATTTTCCAAATTAATGCACCATTTATATCTTGAGTATTTTATTAGGGGGTGTTATTGGCAGGCTCACACCTGTGGATCCTAGCACTTGTGATGCCGATAAGGGCAGATCATGAGGTCGTGAGTTTGAGACCAGCCTGACCAATGGCGGCAGAAACCTCCTCAGCCTCCCATTAAAATACAAAAACCAGCCAGGCGTGCAGGTGCACAAGCCTGCAATCCCAGCCACCAGAGGCCAAGGCAGGAGAATGCCTGAACCTGGAGGAGGTTGGCTTGTCGAGATTGCACTACTGCACCAGCCCATGACAGAGCACCCTGTCTCAAAAAAAAAATGTTAGAGCACAATAAAGATTTGTAAAGTCAAAGATTTCCTTCATGTTAGAAATAACAGACATAAACCATGCAATAATTCCAGCATGAAAGACATACCATACCTATAGCTTTGAGAATCTTTAGCCTATACTGTAAAATAAGTTTATGTTTCTTTTTAAATTATTAAATTTTTCATACGTATTAGAGAATGATATAACAATACTTTTTACTATTTTGAATTAGAAATGTCTTTGTTTTTATCACATTTATTCTAAATTCATCATCTCTAGTAAATCAAATTGTTTGGTCCATTTGTCTAGGTTTCCTCATTTAGAGACAGCCATCCTACCCTTTAAAGACATTTTCGAAATATTCATGAAAGCATCAAATAGCGAAAGAGTGGCTGTGATATTTTAGTTAATTTCTTTTACAGCATAATGAGTTTTAGTAAGTAGCAATGTATGTTCTGAAAGTTTGCAATAGACAAGCCTGTTATTAATAGTCTCCTTTAGGTTGTGTGCCAATCATCTTCACAAATCAAAGGAAATGCTTCAAGATCAACTGGCCCTGCACACAATTCATTTCTAAGATCTACAATACTTCAAGCGTAAAATTAAACCTCTTTCCAGGATGACTGATATAATGAAACTTTTTTTCCTTCAGTAGATACTTTCCATTCAACTCCCTCTATAAATGTCTGGTTCCAATCAGCCCATTACGCTACCTTAAATATTCATAAATAAAACTGCATGCGGACGACATCTTTAAACTATCTGAATTTTAAATAACAATATATTTATTGAGAGTTGCCATCTTTCTTATCAAAAATGAAACAAAGATGGTTCCATGTCTACCTTATTTTTAGGTTCAGTTTTTCTTACCAACATCTTCTCAAGACATTAGATCAAA	.	PASS	IMPRECISE;SVMETHOD=Snifflesv1.0.11;CHR2=chr3;END=103468744;STD_quant_start=0.707107;STD_quant_stop=11.171392;Kurtosis_quant_start=-0.407407;Kurtosis_quant_stop=6.816434;SVTYPE=INS;SUPTYPE=AL,SR;SVLEN=1365;STRANDS=+-;RE=11;REF_strand=11;AF=1	GT:DR:DV	1/1:0:11
chr3	103476218	1920	TTTCTCTTTCTCTCTCTCTCTCTCTCTCTCTCTCTCTCTCTCTCTCTC	N	.	PASS	IMPRECISE;SVMETHOD=Snifflesv1.0.11;CHR2=chr3;END=103476258;STD_quant_start=11.903781;STD_quant_stop=7.596052;Kurtosis_quant_start=-0.601015;Kurtosis_quant_stop=-0.356885;SVTYPE=DEL;SUPTYPE=AL;SVLEN=-40;STRANDS=+-;RE=11;REF_strand=14;AF=0.785714	GT:DR:DV	0/1:3:11
chr3	103547920	1921	TTTTTTTTTTTTTTTTTTTTTTTTTTTTGAGACGGAGTCTCGCTCTGTCGCCCAGGCTGGAGTGCAGTGGCGGGATCTCGGCTCACTGCAAGCTCCGCCTCCCGGGTTCACGCCATTCTCCTGCCTCAGCCTCCCAAGTAGCTGGGACTACAGGCGCCCGCCACCACGCCCGGCTAATTTTTTGTATTTTTAGTAGAGACGGGGTTTCACCGTTTTAGCCGGGATGGTCTCGATCTCCTGACCTCGTGATCCGCCCGCCTCGGCCTCCCAAAGTGCTGGGATTACAGGCGTGAGCCACCGCGCCCGGCCCAGAGAATGC	N	.	PASS	PRECISE;SVMETHOD=Snifflesv1.0.11;CHR2=chr3;END=103548239;STD_quant_start=0.000000;STD_quant_stop=0.000000;Kurtosis_quant_start=-nan;Kurtosis_quant_stop=-nan;SVTYPE=DEL;SUPTYPE=AL;SVLEN=-319;STRANDS=+-;RE=10;REF_strand=12;AF=0.833333	GT:DR:DV	1/1:2:10
chr3	103810212	1922	TATAATATATATGTTATAATATATATATTATATATATAATATATATATTATATATTATATAT	N	.	PASS	PRECISE;SVMETHOD=Snifflesv1.0.11;CHR2=chr3;END=103810262;STD_quant_start=5.157519;STD_quant_stop=4.582576;Kurtosis_quant_start=-0.253928;Kurtosis_quant_stop=-1.401153;SVTYPE=DEL;SUPTYPE=AL;SVLEN=-50;STRANDS=+-;RE=13;REF_strand=16;AF=0.8125	GT:DR:DV	1/1:3:13
chr3	103882304	1923	N	CCAGAAAGAATATATGCAAAATATTTCTATGAACATGAATGTTTGAGCCATTCAAGGTACTAATACAACTATTTTAAAACACACAAAAGGTTTAGTCAACTTACAAAAGATTT	.	PASS	PRECISE;SVMETHOD=Snifflesv1.0.11;CHR2=chr3;END=103882305;STD_quant_start=4.037326;STD_quant_stop=5.576737;Kurtosis_quant_start=0.306235;Kurtosis_quant_stop=-0.985153;SVTYPE=INS;SUPTYPE=AL;SVLEN=113;STRANDS=+-;RE=11;REF_strand=11;AF=1	GT:DR:DV	1/1:0:11
chr3	104645421	1924	TTTGTTAAGATCATGAATAAATGAAAAATTGAAATGGAATTGGGGGCGATAAGCCCAAACTTAAAGGCAAAACTTCATATTTTCTGCTATCTACATAAAAGTGGTAAATCATCATTTCTAACTTTTGATTAACAGATTAACATGCACTAGTCTTTTAATAAATGCTGGTAT	N	.	PASS	PRECISE;SVMETHOD=Snifflesv1.0.11;CHR2=chr3;END=104645592;STD_quant_start=6.760178;STD_quant_stop=6.058052;Kurtosis_quant_start=0.353284;Kurtosis_quant_stop=-0.133322;SVTYPE=DEL;SUPTYPE=AL;SVLEN=-171;STRANDS=+-;RE=10;REF_strand=12;AF=0.833333	GT:DR:DV	1/1:2:10
chr3	104999607	1925	ATGTATACACACATATGTATATATGTGTGTGTATATATATACATATGTGTGTATGTATATATACGCACATATATATACATATGTGTGTATATATACACACACATATATATACATATGTGTGTGTATAT	N	.	PASS	PRECISE;SVMETHOD=Snifflesv1.0.11;CHR2=chr3;END=104999735;STD_quant_start=8.160882;STD_quant_stop=7.362065;Kurtosis_quant_start=-0.507235;Kurtosis_quant_stop=-0.524356;SVTYPE=DEL;SUPTYPE=AL;SVLEN=-128;STRANDS=+-;RE=11;REF_strand=12;AF=0.916667	GT:DR:DV	1/1:1:11
chr3	105793106	1926	GGACGGGGCGGCTGGCCGGGCAGAGGGGTCCTCACTTCCCAGTAGGGGCGGCCGGGCAGAGGCGCCCCTCACCTCCCG	N	.	PASS	PRECISE;SVMETHOD=Snifflesv1.0.11;CHR2=chr3;END=105793184;STD_quant_start=5.805170;STD_quant_stop=5.924525;Kurtosis_quant_start=-1.608692;Kurtosis_quant_stop=-1.661103;SVTYPE=DEL;SUPTYPE=AL;SVLEN=-78;STRANDS=+-;RE=16;REF_strand=16;AF=1	GT:DR:DV	1/1:0:16
chr3	106034444	1927	N	ACTTATGCATAAACATGCTTAAACACATACATATACACACACAAACAAATATTTTTATAGCTTTCATTTTTAAGT	.	PASS	PRECISE;SVMETHOD=Snifflesv1.0.11;CHR2=chr3;END=106034444;STD_quant_start=0.000000;STD_quant_stop=3.193744;Kurtosis_quant_start=6.579695;Kurtosis_quant_stop=4.951363;SVTYPE=INS;SUPTYPE=AL;SVLEN=74;STRANDS=+-;RE=12;REF_strand=13;AF=0.923077	GT:DR:DV	1/1:1:12
chr3	106813626	1928	TTTTTTTTTTTTCTTTTTTTTGTTGTTGTTTTTTTTGTTTTTTTTTTTGTTTTGTTTTTTTTTTTTTTTATTATACTCTAAGTTTTAGGGTACATGTGCACATTGTGCAGGTTAGTTACATATGTATACATGTGCCATGCTGGTGCGCTGCACCCACTAACG	N	.	PASS	PRECISE;SVMETHOD=Snifflesv1.0.11;CHR2=chr3;END=106813790;STD_quant_start=0.000000;STD_quant_stop=1.183216;Kurtosis_quant_start=-nan;Kurtosis_quant_stop=-0.448980;SVTYPE=DEL;SUPTYPE=AL;SVLEN=-164;STRANDS=+-;RE=10;REF_strand=13;AF=0.769231	GT:DR:DV	0/1:3:10
chr3	107053910	1929	N	CCAAGGCTCGAGAACTACATGAAGAATGCAGAGC	.	PASS	PRECISE;SVMETHOD=Snifflesv1.0.11;CHR2=chr3;END=107053911;STD_quant_start=2.898275;STD_quant_stop=3.847077;Kurtosis_quant_start=1.347790;Kurtosis_quant_stop=0.932393;SVTYPE=INS;SUPTYPE=AL;SVLEN=34;STRANDS=+-;RE=12;REF_strand=14;AF=0.857143	GT:DR:DV	1/1:2:12
chr3	107110059	1930	N	ATTCATATGTAATGAATATATTATATATATGAAGATATATTCATATGTAATGAATATATATATTCATATATAATATATTCATTACATATAATACTAT	.	PASS	PRECISE;SVMETHOD=Snifflesv1.0.11;CHR2=chr3;END=107110059;STD_quant_start=0.948683;STD_quant_stop=3.346640;Kurtosis_quant_start=-0.637354;Kurtosis_quant_stop=0.439817;SVTYPE=INS;SUPTYPE=AL;SVLEN=98;STRANDS=+-;RE=17;REF_strand=18;AF=0.944444	GT:DR:DV	1/1:1:17
chr3	107745203	1931	N	TGGCTGCCGGGCGGAGGGGCTCACTTCTCATATGGGCGGTTGCCAGGCGGGAGGGTCTCTCACTTCTCAGACGGGCGGCTAAGAGACGCCTCACCAGACGG	.	PASS	PRECISE;SVMETHOD=Snifflesv1.0.11;CHR2=chr3;END=107745203;STD_quant_start=3.714835;STD_quant_stop=5.805170;Kurtosis_quant_start=1.612468;Kurtosis_quant_stop=1.691501;SVTYPE=INS;SUPTYPE=AL;SVLEN=109;STRANDS=+-;RE=16;REF_strand=17;AF=0.941176	GT:DR:DV	1/1:1:16
chr3	109743997	1932	CACACACACACACACATATATATATATCACAGTTTATATATATATATATATATATATATATATATATA	N	.	PASS	PRECISE;SVMETHOD=Snifflesv1.0.11;CHR2=chr3;END=109744065;STD_quant_start=5.692100;STD_quant_stop=3.224903;Kurtosis_quant_start=0.299868;Kurtosis_quant_stop=1.343856;SVTYPE=DEL;SUPTYPE=AL;SVLEN=-68;STRANDS=+-;RE=12;REF_strand=15;AF=0.8	GT:DR:DV	0/1:3:12
chr3	109996866	1933	CATATATACATATATACGTATATACGTATATATACATATATACGTATATACGTATA	N	.	PASS	PRECISE;SVMETHOD=Snifflesv1.0.11;CHR2=chr3;END=109996918;STD_quant_start=9.934787;STD_quant_stop=9.617692;Kurtosis_quant_start=0.123157;Kurtosis_quant_stop=0.402142;SVTYPE=DEL;SUPTYPE=AL;SVLEN=-52;STRANDS=+-;RE=13;REF_strand=13;AF=1	GT:DR:DV	1/1:0:13
chr3	110516588	1934	CACACCAAATAGTAAGTGGAGTTTGTATTTGAGAAGGAA	N	.	PASS	PRECISE;SVMETHOD=Snifflesv1.0.11;CHR2=chr3;END=110516629;STD_quant_start=9.137833;STD_quant_stop=9.439280;Kurtosis_quant_start=-1.559022;Kurtosis_quant_stop=0.215721;SVTYPE=DEL;SUPTYPE=AL;SVLEN=-41;STRANDS=+-;RE=12;REF_strand=13;AF=0.923077	GT:DR:DV	1/1:1:12
chr3	110677340	1935	CCCAGATCCTCCTCACAGGACATGTGACAGGGGTGTGGCTCATCTGTTC	N	.	PASS	PRECISE;SVMETHOD=Snifflesv1.0.11;CHR2=chr3;END=110677387;STD_quant_start=0.000000;STD_quant_stop=0.000000;Kurtosis_quant_start=6.734525;Kurtosis_quant_stop=6.830127;SVTYPE=DEL;SUPTYPE=AL;SVLEN=-47;STRANDS=+-;RE=16;REF_strand=18;AF=0.888889	GT:DR:DV	1/1:2:16
chr3	111226375	1936	N	GGTCAGGGGCGCGGTGGCTCACGCCTGTAATCCCAGCACTTTGGGAGGCCGAGGCGGGTGGATCATGAGGTCAGGAGAGATCGAGACCATCCTGGCTAACAAGGTGAAACCCTGTCTCTACTAAAAAATACAAAAATTAGCCGGGCGCGGTGGCGGGCGCCCTGTAGTCCCAGCTACTGGGGAGGCTGAGGCAGGAGAATGGCGTTGAACCCGGGAAGCGGAGCTTGCAGTGAGCCGAGATTGCGCCACTGCAGTCCGCAGTCCAGCCTGGGCGACAGAGCGAGACCTCAAAAAAAATAAAAAAAAAAAAA	.	PASS	PRECISE;SVMETHOD=Snifflesv1.0.11;CHR2=chr3;END=111226375;STD_quant_start=0.547723;STD_quant_stop=5.941380;Kurtosis_quant_start=1.198699;Kurtosis_quant_stop=-1.212966;SVTYPE=INS;SUPTYPE=AL,SR;SVLEN=300;STRANDS=+-;RE=19;REF_strand=20;AF=0.95	GT:DR:DV	1/1:1:19
chr3	111499117	1937	N	GAGAAGTTAAGAAGAAGAAGAAGAAGAGGAAGAAGAGGAAGAAGAGG	.	PASS	IMPRECISE;SVMETHOD=Snifflesv1.0.11;CHR2=chr3;END=111499125;STD_quant_start=28.186876;STD_quant_stop=25.606640;Kurtosis_quant_start=2.707641;Kurtosis_quant_stop=0.230476;SVTYPE=INS;SUPTYPE=AL;SVLEN=43;STRANDS=+-;RE=10;REF_strand=15;AF=0.666667	GT:DR:DV	0/1:5:10
chr3	111712343	1938	N	TTTTTTTTTTTTTTTTTTTTTTGAGACGGAGTCTCGCTCTATGCTTAGGCTGGAGTGCAGTGGCGGGATCCGGCTCACTGCAAACTCCGCCTCCCGGGTTCCACGCCATTCTCCTGCCTCAGCCTCCCAAGTAGCTGGGACTACAGGCGCCCGCCACTACGCCCGGCTAATTTTTTTGTGTATTTTTAGTAGAGACGGGGTTTCACCTTGTTAGCCAGGATGGTCTCGATCTCCTGACCTCATTGATCCGCCCGCCTCGACTCCCCAAAATGCTGGATTACAGGCGTGAGCCACCGCCCGGCC	.	PASS	IMPRECISE;SVMETHOD=Snifflesv1.0.11;CHR2=chr3;END=111712343;STD_quant_start=0.447214;STD_quant_stop=11.480418;Kurtosis_quant_start=-0.318500;Kurtosis_quant_stop=-1.808696;SVTYPE=INS;SUPTYPE=AL,SR;SVLEN=294;STRANDS=+-;RE=16;REF_strand=17;AF=0.941176	GT:DR:DV	1/1:1:16
chr3	111869656	1939	AAATACATATACATATATATATATATATATATT	N	.	PASS	IMPRECISE;SVMETHOD=Snifflesv1.0.11;CHR2=chr3;END=111869689;STD_quant_start=16.068603;STD_quant_stop=16.028100;Kurtosis_quant_start=0.336814;Kurtosis_quant_stop=0.260974;SVTYPE=DEL;SUPTYPE=AL;SVLEN=-33;STRANDS=+-;RE=10;REF_strand=20;AF=0.5	GT:DR:DV	0/1:10:10
chr3	112955109	1940	N	AGAGCATACCCATATATATATATATATATATGAGTATACCCATGGGTATATATATATATATATATATATATACCATGGGTGGAAAGAGTTATATATATATATATATATATACCCAAGGGCATATATATA	.	PASS	IMPRECISE;SVMETHOD=Snifflesv1.0.11;CHR2=chr3;END=112955115;STD_quant_start=3.098387;STD_quant_stop=10.502381;Kurtosis_quant_start=-1.401818;Kurtosis_quant_stop=-1.595629;SVTYPE=INS;SUPTYPE=AL;SVLEN=123;STRANDS=+-;RE=19;REF_strand=20;AF=0.95	GT:DR:DV	1/1:1:19
chr3	113402106	1941	N	TTCATAAAAACTATTATCTAGTTTTAATCTATAAAACTATTATCTAGTTTTTTAATCTATAAAAACTATTATCTAGTTTTTTAATTCATAAAAACTATTATCTAGTTTTTTAATCTATAAAAACTATTATCTAGTTTTTAATCTATAAAACTATTATCTAGTTTTTAA	.	PASS	PRECISE;SVMETHOD=Snifflesv1.0.11;CHR2=chr3;END=113402106;STD_quant_start=5.291503;STD_quant_stop=6.640783;Kurtosis_quant_start=-0.933261;Kurtosis_quant_stop=-0.948229;SVTYPE=INS;SUPTYPE=AL;SVLEN=163;STRANDS=+-;RE=20;REF_strand=23;AF=0.869565	GT:DR:DV	1/1:3:20
chr3	113480595	1942	GTTTCTAAGTATTTTAAGCAATTGCCTTTTTAAAGTAGTCATACAGTTTCTAGTTTGACTTCTTTTGAAGGTGATAATTTTCCTGCATGATTGCCTGAATTTTGAAAAAAATTGGTAAAGTTGGCTGGGCACAGCAGCTCACGCCTGTAATCCCAGCACTTTGGGAGGCCAAAGCGGGCGGATCACCTGAGGTCAGGAGTTCGAGACCAGCCTGACCAACATGTAGAAACCCCAACTCTACTAAAAATACATAATTAGCTGGGCATGGAGGCACATGCCTGTAATCGCAGCTACTCTGGAGGCTGAAGCAGGAGAATTGCTTGAACCCGGGAGGCAGAGGTTGTGGTGAGCCAAGATCGCGCCATTGCACTGCAGCCTGGGCAACAAGAGCAAAACTCTGTCTCAAAAAAAAAA	N	.	PASS	IMPRECISE;SVMETHOD=Snifflesv1.0.11;CHR2=chr3;END=113481007;STD_quant_start=110.807942;STD_quant_stop=109.578283;Kurtosis_quant_start=-0.819083;Kurtosis_quant_stop=-0.773841;SVTYPE=DEL;SUPTYPE=AL;SVLEN=-412;STRANDS=+-;RE=10;REF_strand=12;AF=0.833333	GT:DR:DV	1/1:2:10
chr3	113630562	1943	N	ACTTCCCCTTCCTTCTTTTCTCTTCCTTACTTCCTTCCTTCCTTCCTTCCTT	.	PASS	IMPRECISE;SVMETHOD=Snifflesv1.0.11;CHR2=chr3;END=113630562;STD_quant_start=13.928388;STD_quant_stop=12.672806;Kurtosis_quant_start=0.107503;Kurtosis_quant_stop=0.157113;SVTYPE=INS;SUPTYPE=AL;SVLEN=49;STRANDS=+-;RE=10;REF_strand=17;AF=0.588235	GT:DR:DV	0/1:7:10
chr3	113854031	1944	TTTTTTTTTTTTTTTTTTTTTTTTTTTTGAGACGGAGTCTCGCTCTGTCGCCCGGGCCGGACTGCGGACTGCAGTGGCGCAATCTCGGCTCACTGCAAGCTCCGCTTCCCGGGTTCGCGCCATTCTCCTGCCTCAGCCTCCCGAGTAGCTGGGACTACAGGCGCCCGCCACCGCGCCCGGCTAATTTTTTGTATTTTTAGTAGAGACGGGGTTTCACCTTGTTAGCCAGGATGGTCTCGATCTCTTGACCTCATGATCCACCCGCCTCGGCCTCCCAAAGTGCTGGGATTACAGGCGTGAGCCACCGCGCCCGGCCGATATTTGTC	N	.	PASS	IMPRECISE;SVMETHOD=Snifflesv1.0.11;CHR2=chr3;END=113854357;STD_quant_start=115.450855;STD_quant_stop=42.807710;Kurtosis_quant_start=6.990401;Kurtosis_quant_stop=6.891455;SVTYPE=DEL;SUPTYPE=AL,SR;SVLEN=-326;STRANDS=+-;RE=10;REF_strand=12;AF=0.833333	GT:DR:DV	1/1:2:10
chr3	113903503	1945	N	TTTTTTTTTTTTTTTTTTTTTTTTTTTTTTTTTGAGGCAGGTCTCGCTCTATCGCCCAGGCTGGAGTGCGGTGGCGCAATCTCGGCTCACTGCAAGCTCCAGCCTCCGGGTTCACGCCATTCTCCTGCCTCAGCCTCCCAAGTAGCTGGGACTACAGGCGCCCGCCACTCGCCCGGCTAATTTTTTGTATTTTTAGTAGAGACGGGTTTCACCGTTTTAGCCAGGATGGTCTCGATCTCTGACCTCGTGATCCGCCCGCCTCGGCCTCC	.	PASS	PRECISE;SVMETHOD=Snifflesv1.0.11;CHR2=chr3;END=113903503;STD_quant_start=0.447214;STD_quant_stop=8.336666;Kurtosis_quant_start=1.566116;Kurtosis_quant_stop=-0.756520;SVTYPE=INS;SUPTYPE=AL,SR;SVLEN=255;STRANDS=+-;RE=13;REF_strand=14;AF=0.928571	GT:DR:DV	1/1:1:13
chr3	114022364	1946	N	TATGTTATATATGTATATATATATATACATATATATGTATATATATATATATATATATATGTATATATATATACATATATGTATATATATATAATATATATGTATATATATATATATATA	.	PASS	IMPRECISE;SVMETHOD=Snifflesv1.0.11;CHR2=chr3;END=114022371;STD_quant_start=18.135600;STD_quant_stop=27.322152;Kurtosis_quant_start=0.087451;Kurtosis_quant_stop=-0.409522;SVTYPE=INS;SUPTYPE=AL;SVLEN=122;STRANDS=+-;RE=15;REF_strand=16;AF=0.9375	GT:DR:DV	1/1:1:15
chr3	114263255	1947	CTTTCTTTCTTTCTTTCTTTCTTTCTTTCTTTCTT	N	.	PASS	PRECISE;SVMETHOD=Snifflesv1.0.11;CHR2=chr3;END=114263291;STD_quant_start=5.272571;STD_quant_stop=7.238784;Kurtosis_quant_start=-0.095111;Kurtosis_quant_stop=-0.667616;SVTYPE=DEL;SUPTYPE=AL;SVLEN=-36;STRANDS=+-;RE=14;REF_strand=19;AF=0.736842	GT:DR:DV	0/1:5:14
chr3	114466483	1948	GGCCGGGCGCGGTGGCTCACGCCTGTAATCCCAGCACTTTGGGAGGCCGAGGCGGGCGGATCACGAGGTCAGGAGATCGAGACCATCCTGGCTAACACGGTGAAACCCCGTCTCTACTAAAAATACAAAAAATTAGCCGGGCGAGGTGGCGGGCGCCTGTAGTCCCAGCTACTCGGGAGGCTGAGGCAGGAGAATGGCGTGAACCCCAGGGGGCGGAGCCTGCAGTGAGCCGAGATTGCGCCACTGCACTCCAGCCTGGGCGACAGCGAGACTCCGTCTCAAAAAAAAAAAAAAAAAAAAAAAAAAAAAAAAAACCAAGATT	N	.	PASS	PRECISE;SVMETHOD=Snifflesv1.0.11;CHR2=chr3;END=114466805;STD_quant_start=0.447214;STD_quant_stop=2.000000;Kurtosis_quant_start=-1.180770;Kurtosis_quant_stop=-1.565404;SVTYPE=DEL;SUPTYPE=AL,SR;SVLEN=-322;STRANDS=+-;RE=20;REF_strand=20;AF=1	GT:DR:DV	1/1:0:20
chr3	115079631	1949	TATATATATATATATATATATATATATATATAGAGAGAGAGAGAGAGA	N	.	PASS	PRECISE;SVMETHOD=Snifflesv1.0.11;CHR2=chr3;END=115079679;STD_quant_start=3.521363;STD_quant_stop=8.561542;Kurtosis_quant_start=3.162122;Kurtosis_quant_stop=2.071192;SVTYPE=DEL;SUPTYPE=AL;SVLEN=-48;STRANDS=+-;RE=15;REF_strand=18;AF=0.833333	GT:DR:DV	1/1:3:15
chr3	115579919	1950	CCCTCTTTCCTCCCCTCCCTCTCTCCCTCTTTCCTCCCCTCCCTCCTTCCTTCTTTCTTTCCTTCCTTC	N	.	PASS	IMPRECISE;SVMETHOD=Snifflesv1.0.11;CHR2=chr3;END=115579988;STD_quant_start=21.584717;STD_quant_stop=18.038847;Kurtosis_quant_start=5.635038;Kurtosis_quant_stop=6.135728;SVTYPE=DEL;SUPTYPE=AL;SVLEN=-69;STRANDS=+-;RE=13;REF_strand=15;AF=0.866667	GT:DR:DV	1/1:2:13
chr3	115656627	1951	AAATGATATTGGCTAATCCTGTATGGCCAGCTA	N	.	PASS	IMPRECISE;SVMETHOD=Snifflesv1.0.11;CHR2=chr3;END=115656662;STD_quant_start=16.763055;STD_quant_stop=15.732133;Kurtosis_quant_start=-0.834167;Kurtosis_quant_stop=-1.739423;SVTYPE=DEL;SUPTYPE=AL;SVLEN=-35;STRANDS=+-;RE=11;REF_strand=12;AF=0.916667	GT:DR:DV	1/1:1:11
chr3	116275283	1952	AAAAAATCTTCAGGCCGGGCGCGGTGGCTCACGCCTGTAATCCCAGCACTTTGGGAGGCCGAGGCGGGCGGATCACGAGGTCAGGAGATCGAGACCATCCTGGCTAACACGGTGAAACCCCGTCTCTACTAAAAATACAAAAAATTAGCCGGGCGAGGTGGCGGGCGCCTGTAGTCCCAGCTACTCGGGAGGCTGAGGCAGGAGAATGGCGTGAACCCCAGGGGGCGGAGCCTGCAGTGAGCCGAGATTGCGCCACTGCACTCCAGCCTGGGCGACAGCGAGACTCCGTCTCAAAAAAAAAAAAAAAAAAAAAAAAAAAAAAAAA	N	.	PASS	PRECISE;SVMETHOD=Snifflesv1.0.11;CHR2=chr3;END=116275596;STD_quant_start=4.012481;STD_quant_stop=3.162278;Kurtosis_quant_start=-1.756548;Kurtosis_quant_stop=-1.807163;SVTYPE=DEL;SUPTYPE=AL,SR;SVLEN=-313;STRANDS=+-;RE=17;REF_strand=17;AF=1	GT:DR:DV	1/1:0:17
chr3	117891005	1953	CTGTGTCTAACTCAAGGTTTGTAAATGCACCAATCAGCACT	N	.	PASS	PRECISE;SVMETHOD=Snifflesv1.0.11;CHR2=chr3;END=117891046;STD_quant_start=3.974921;STD_quant_stop=3.885872;Kurtosis_quant_start=-0.633825;Kurtosis_quant_stop=-0.878595;SVTYPE=DEL;SUPTYPE=AL;SVLEN=-41;STRANDS=+-;RE=19;REF_strand=21;AF=0.904762	GT:DR:DV	1/1:2:19
chr3	118281604	1954	ATGGTAGATGAAACACATTTGATCAACTATAATAAATAACTAGAGCACATCAAATTATTTTGTTTGTTAAGATAAATGTATTGGATTCACCATTTTACTAAATCCATGGATTGATGTTTAAGTAATTAAATTTTTTTCTTCTAAAAGCAGTGATTAATTGTGTTGATGATGTACTGTGAAGTCAACAGGATAAGTTAATTTGCAGAGGAAAAAAAATTAA	N	.	PASS	PRECISE;SVMETHOD=Snifflesv1.0.11;CHR2=chr3;END=118281824;STD_quant_start=0.000000;STD_quant_stop=0.948683;Kurtosis_quant_start=3.033058;Kurtosis_quant_stop=0.010412;SVTYPE=DEL;SUPTYPE=AL;SVLEN=-220;STRANDS=+-;RE=14;REF_strand=16;AF=0.875	GT:DR:DV	1/1:2:14
chr3	118334459	1955	N	GGATCCAGATTCAACTAACCTTTACTTAGTAAAGGTTACAT	.	PASS	PRECISE;SVMETHOD=Snifflesv1.0.11;CHR2=chr3;END=118334459;STD_quant_start=2.345208;STD_quant_stop=2.345208;Kurtosis_quant_start=-0.530437;Kurtosis_quant_stop=-0.109423;SVTYPE=INS;SUPTYPE=AL;SVLEN=41;STRANDS=+-;RE=12;REF_strand=12;AF=1	GT:DR:DV	1/1:0:12
chr3	118437198	1956	CCCGGACGGGGCGGCTGGCCGGGCAGGGGGCTGACCCCCCCCCACCTCCCTCC	N	.	PASS	PRECISE;SVMETHOD=Snifflesv1.0.11;CHR2=chr3;END=118437248;STD_quant_start=2.720294;STD_quant_stop=1.549193;Kurtosis_quant_start=-1.427699;Kurtosis_quant_stop=-0.597994;SVTYPE=DEL;SUPTYPE=AL;SVLEN=-50;STRANDS=+-;RE=17;REF_strand=18;AF=0.944444	GT:DR:DV	1/1:1:17
chr3	119141033	1957	N	TCTGCTATAATTGCTTATAGAGGTTCAATCTAACAATT	.	PASS	IMPRECISE;SVMETHOD=Snifflesv1.0.11;CHR2=chr3;END=119141033;STD_quant_start=12.041595;STD_quant_stop=12.165525;Kurtosis_quant_start=-1.447775;Kurtosis_quant_stop=-1.192652;SVTYPE=INS;SUPTYPE=AL;SVLEN=40;STRANDS=+-;RE=19;REF_strand=19;AF=1	GT:DR:DV	1/1:0:19
chr3	119350591	1958	TGGGCCTGTTTTTTCCTTTTTTTTTTTTTTTTCCTTTCATGTTCAGGAGGCAAAATTTTTTCTTTACTACAAAGGGGAAATTTGCAAGTATGTGAGAGATGTTAAAAATTTATCAGCACTGGCCAGGCACGGTGTTGTCCAGCACTTTGGGAGGCCAAGGCAGGCAGATCACCTGTGGTCTGGAGTTCAAGACAAGCCTGGCCAACATGGTGAAACCCTGTCTCTACTAAAAATACAAAACATTAGCCGAGCGTGGTGGCAGGCGCCTGTAATCCCAGCTACTCGGGAGGTTGAGGCAGGAGAATCGCTTGAACCCGGAGGGGTGGAGGTTGCAGTGAGCCGAGATCGAGCCACTGCACTCCAGCCTGGGAAACAAGAGCAAAACTCTGTCTCAAAAAAAAAAAATTATTAACACTGAATGGAAACATTTTTCTATATGTAATCACTGGATGGAAAGGATATAAAAAAATGCATAACTGTCTATGAGATGGAATGTTGTTTAATGCTGGGTCTATGTGGTACCTAAAATCATCCTGTCCAGGGGCACGTGGCCCACACTTTGGGAAACATGGCTTTAAGTAGATGGGATGTCTGTGGGGTCAGGGAAAGGGAGAGCTAACACGGAACTCTGCTCCATGGCAGAACAAAAGCAGAACTTGGGTCTCCCTTCCACACCCACTTTGCTCACTCTGCTGCAGTCTTTTCATGAACAGAGACTATTACAGAACTAATTAAATTCAACAGGCAGATTCACCACCAAGTGCAAGATACACTGCCGTAAGATACAGAACAATGTGACCTTGGAATAGGCACGCAACAAAAACATCCAACATTGCACAGCTTTTTACTATGTTCCAGGCACCATTCTGAGTGTTTCATATGTATTAACATATTTTATCCTCTCAGCAAGCCTATGAGATACATGCTATTATTATCCCACTTTATAGATAAAGAAATCAAGAGGCTGAGGAACCTTCAAGATCACAGGTCTAGTAAGTAAAGGAGCCAGGATTCAAATGCCAGCTGTCCGCCCCAGAGCCAGGTGATTAATCACCACTCTAACCAGACTCAGAAACATGACACAGAAGTAGCCCCTAAAGGTCCACAATGCAACCCTGTGGGACTGGATACATAATTTACAGGGTTCAGTGCAAAATAAAAATGCAGGCTCCTTATTTAAAAAGTTGAGAATTTCAAGATGGTGACAGCAGAGCATGAAACCAAGTGTGGGGCCTGAGTGGAGCCCTGTGCCCAGGTGTACAGGTCGCATGCCCAGGAAACTGGCCTTGCAGCCAGGTGAGCCAGCTGTCAATTCCCAGAGCCGGGCATTCCAGCCGAGCTTGTGTAGTGCAGCTGACTGTGAACCCAGACAAACCTCAGTTGGCTAAGGAAGAAAGTTGTGAAGGATGAAAAAAAGGTCATAGGGCCTTTGAGAGGGATGCTAGTGTTTCTTACAGAAAATATTCAGACCCAGCCAGGTGCGGTGGCTCACGCCTGTAATCCCAGTACTTTGGGAGACTGAGGCGGGTGGATCACCTGAGGTCTGGAGTTTGAGACCAGCCTGGCCAACATGGTGAAACCTTGTCTACTAAAAATACAAAAATTAGCCAGGCATGGTGGCGGGCACCTGTAATCCTAGCTACTTGGGAGGCTGAGGCAGGAGAATTGCTTGAACCTGGGAGGTGGAGGTTGCAGTGAGACAAGACTGTGCCATTGCACTCCAGCCTGGGCAACAAGAGCAAAACTCCGTCTCGAAGGAAAAAAAAAAAAAGAAAAGAAAAGAAAAAAAAAAGAAATGAAAATATTCAGACCCCAGGGGACATGCCTGTATTAACCATCACTAGATTTTCAGATGAATGTTGTTGAAGGTTCCTCTACACTAGAGGCTATGGGAGCTTGGTTCCCACTGCACAGCTTGGTGACAGGTAGGAGAGAGCCCAACTCCAGCAGCATTTTGGAATGCTGTCCCCAACATCTGGAGCACAAGATGTCAGAGAGAGACTGGGATGGGTTGATAAGGGAGAAGATGACTTCCTAGCCTCTTTCGAGGTCTGATGATCCACACTTTGAGAATAGACGTAGGAAAGACCTTCTACTCCTGTGTCCTACAGGTGTGAGATTCTCTAGCAACTGCAGAGTGGTTAACAGCAAAGAGGACATGCGTACCCACTTCTGAATAGCAGGGCTGGCTGCTTCAATAGAGCGAGAAAAAGGTGGGAGTAGAAGGACAGGGGAGAGGAGAGGAGATGGAAGCATGGATGGAGGTGACTGCAGTCAGATAAACAGTTGTTTGGCACACAAACCCAGCGTTCCATAAAGTCCTATGTGGACTCTGTGAGTTCACAATAGTTTCCCTTGCCAGCAGCTCACAAAACTGTGCCTTGATTACAAATCTCATGACAAATCAAGCCCTTGACCAACAGGGACTTTGTCTTGTCTGCTGTTGTACTCCAAGTCCCTAGCACACAGTAGGTTCTCGAATATTTGTTAGAAAATGAATAAATAAATGGTCCCAGGAAGTATTTTCACTTCTAAGGCTTAATTATTGGCAGAATTAACCACTGAAGCCATCTCAGTGTTGGCTTTTCTTTGCGAGTAGTTTTTCACTAATTTAATCTCTTCACTTGTTATAGATATATTCAGATTTTCTTTTTCTCTTGAATCTATTTCAGTAATTTGTACCTTTCTAAGAGCTGTCCATTTTATTTATCTAATTTGTTGGTACACAATTGTTTGCAGTATTCTCTTATAATTCTTTTTATTTCTATAAGGTCAGTAATGATGCCTCCTCTCTTATTCCTGATTTTAGTAATTTAAGTCTTCTCTCTTTTTTTCTTGGTAAGTCTAGATAAAGATTTGGCAATTTCATTGATCTTTTTGAGGAACCAACTTTGGTTTTCCAGTCTCTAGTGTGATAATTGCTACTCTAATCTTTATTGTCTTTCTCGATCAGATATTATTCTACATCATTTTTAAAAACAGCTAAAGCCACAAATCTGCCTTGACCCTTTTGTTTTTGCTTCTGCTCTGTCGATCTTCCTTGAGGCAGCAGATCTTTCATGACCTATTGCCCAAAAAGGATAGAGTCACAGGGTCACAGACAATTCTTGGAAAAATTTACATTGGTGAATATATCAAAATGATATTCTGCTACATATGCATAACTTATCTTCACTCTTGGACCACAAAGATCTATTTCAGAGACAAATTTGGAGTGGAATTTTCCTTAACATTATCCTCAATAGAGCCTAAAGTATAGAATACACTCATTTTCTCACTCATATCCTGAGACCTCAGTGGTCGTTTACCAGACGTTGGAATTCCTAAATGAATACCATTGCCTTAAAAATCATATTCCTCAGGTCAGAAGGCTAGAGTGCTCTAGTACAGGAGTCCTCAACCCCTGGGTGAGTGAACATTAAACCTGAGCTCCATCTCCTGTCAGGTCAGCTGTGGCACTGGATTCCAGGAGTGTGAACCCTATTGTGAACCGTGCATGCAAGGGATCCA	N	.	PASS	PRECISE;SVMETHOD=Snifflesv1.0.11;CHR2=chr3;END=119354100;STD_quant_start=1.000000;STD_quant_stop=1.581139;Kurtosis_quant_start=6.346092;Kurtosis_quant_stop=1.715121;SVTYPE=DEL;SUPTYPE=AL,SR;SVLEN=-3509;STRANDS=+-;RE=11;REF_strand=11;AF=1	GT:DR:DV	1/1:0:11
chr3	119893983	1959	GCACTCCCAGACTGAGGCCTCTCTGCAGGGCTGGCAGAGGAGCAGCTCAGCACTGGCGTAAGGGCCCTCCCAGGGCTTTTGGTCTTCCTGTCTCTAAATTGGCCAAGTGGAGCCAAGATACCCCTTGATTACTCTAGCCCTTCATTCCTCATTTGTGAAGATACTCCTTAAGGCTCAACCCTTCAGGGTTTCTGGAATCCAGCTATGAATTTCACAATTCAGGGCCTCTCCTCTGCCTTCCTCCAGAAGGACAGGCAGATTCTGGTTTTCTGAGCCTCTGGGCTATGGGGGTGTGGCAGACTGAACAGTGGCTTCTCAAAGATGTTCTCTCTCATCCTAATTCCTGGAGCCTGTGAATATGTGACCTTATGTGGCAAAAGGGACTTTGCAAATGTAATTAAGGATTTCAAGAGGGGTGATTATTCTGGGTTATCCAAGTGGGCCCAATGTAATCACAAGAATCCTTAT	N	.	PASS	PRECISE;SVMETHOD=Snifflesv1.0.11;CHR2=chr3;END=119894443;STD_quant_start=7.341662;STD_quant_stop=5.770615;Kurtosis_quant_start=2.184736;Kurtosis_quant_stop=1.940777;SVTYPE=DEL;SUPTYPE=AL;SVLEN=-460;STRANDS=+-;RE=12;REF_strand=13;AF=0.923077	GT:DR:DV	1/1:1:12
chr3	119930829	1960	N	TTTTCTCACTCCTCCTCCTTCTTCTTTCTCCTCCTCCTTCTCTCCTTCTCCTCCTCTCCTTCTTCTTCTTCTTCTCCTCCCTCATCCTCCCCCTCCTCCCTCCTCCTCCTCCTC	.	PASS	PRECISE;SVMETHOD=Snifflesv1.0.11;CHR2=chr3;END=119930829;STD_quant_start=3.162278;STD_quant_stop=6.090977;Kurtosis_quant_start=-0.197946;Kurtosis_quant_stop=-0.101252;SVTYPE=INS;SUPTYPE=AL;SVLEN=114;STRANDS=+-;RE=14;REF_strand=19;AF=0.736842	GT:DR:DV	0/1:5:14
chr3	119941843	1961	N	CCCACCCCTGTGAAGACTTGAACCCATGTCAGTTGCCGTTGCCTCTGATTCAGGTAATGAGTAGGTCTCCAGAAGCTGTGGCCTTTAAGGCAGGCAGTCTGGAGGGAAAATCAAGAGATTAGAGCAT	.	PASS	IMPRECISE;SVMETHOD=Snifflesv1.0.11;CHR2=chr3;END=119941843;STD_quant_start=23.422212;STD_quant_stop=24.679951;Kurtosis_quant_start=-1.335433;Kurtosis_quant_stop=-1.349033;SVTYPE=INS;SUPTYPE=AL;SVLEN=127;STRANDS=+-;RE=15;REF_strand=17;AF=0.882353	GT:DR:DV	1/1:2:15
chr3	120132622	1962	N	CTCCCTCTCCCTCTCCCTCTCCCTCTCCCCTCCCCTCCCCTCCCTCTCCCTCC	.	PASS	PRECISE;SVMETHOD=Snifflesv1.0.11;CHR2=chr3;END=120132626;STD_quant_start=6.236986;STD_quant_stop=8.740709;Kurtosis_quant_start=3.841742;Kurtosis_quant_stop=-0.443506;SVTYPE=INS;SUPTYPE=AL;SVLEN=47;STRANDS=+-;RE=11;REF_strand=14;AF=0.785714	GT:DR:DV	0/1:3:11
chr3	121273792	1963	GAAAGAAAGAAAAAAGAAGGAAAGAAAGAAAGATGAAAGAAGGAAGGAAGGAAGGAAAGAAAGAAAGAAAGAAAGAAAGAAAGAAAGAAAGAAAGAAAGAAAGAAAGAAAGAGAAA	N	.	PASS	PRECISE;SVMETHOD=Snifflesv1.0.11;CHR2=chr3;END=121273908;STD_quant_start=7.674634;STD_quant_stop=8.252272;Kurtosis_quant_start=0.286369;Kurtosis_quant_stop=-0.082280;SVTYPE=DEL;SUPTYPE=AL;SVLEN=-116;STRANDS=+-;RE=12;REF_strand=14;AF=0.857143	GT:DR:DV	1/1:2:12
chr3	121883550	1964	GGGGGGGGTCAGCCCCCCGCCCGGCCAGCCGCCCCGTCCAGGAGGTGAGGGGCGCCTCTGCCCGGCCGCCCCTACTGGGAAGTGAGGAGCCCCTCAGCCCGGCCAGCCACCCCGTCCGGGAGGGAGATGGGGGGGTCAGCCCCCCACCCGGCCAGCCGCCCCGTCCAGGAGGGAGGTGTGGGGGTCAGCCCCCCGCCTGGCCAGCCGCCCCGTCCGGGAGGGAGGTGGGGGGGTCAGCCCTCCGCCCGGCCAGCCGCCCCGTCTGGGAGGTGAGGGGCGCCTCTGCCCGGCCGCCCCTACTGGGAAGTGAGGAGCCCCTCTGCCCGGCCAGCCGCCCCGTCCAGGAGGGAGGTGGGGG	N	.	PASS	PRECISE;SVMETHOD=Snifflesv1.0.11;CHR2=chr3;END=121883906;STD_quant_start=8.792042;STD_quant_stop=9.000000;Kurtosis_quant_start=4.326520;Kurtosis_quant_stop=2.848617;SVTYPE=DEL;SUPTYPE=AL;SVLEN=-356;STRANDS=+-;RE=15;REF_strand=17;AF=0.882353	GT:DR:DV	1/1:2:15
chr3	121971197	1965	N	GGAAGGAAGGAAGGAAGGAAGGAAGGAAGAAAGGAAGGAAGAGGAAGGAAAAAGAAAAGAAAGAAAAGAAAGAAAAGAAAGAA	.	PASS	IMPRECISE;SVMETHOD=Snifflesv1.0.11;CHR2=chr3;END=121971197;STD_quant_start=17.441330;STD_quant_stop=24.357750;Kurtosis_quant_start=-0.301355;Kurtosis_quant_stop=-0.415514;SVTYPE=INS;SUPTYPE=AL;SVLEN=91;STRANDS=+-;RE=14;REF_strand=17;AF=0.823529	GT:DR:DV	1/1:3:14
chr3	122138451	1966	GGCCGGGCGCGGTGGCTCACGCCTGTAATCCCAGCACTTTGGGAGGCCGAGGCGGGTGGATCATGAGGTCAAGAGATCGAGACCATCCTGGCTAACAAGGTGAAACCCCGTCTCTACTAAAAATACAAAAAATTAGCCGGGCGCGGTGGCGGGCGCCTGTAGTCCCAGCTACTCGGGAGGCTGAGGCAGGAGAATGGCGTGAACCCGGGAAGCGGAGCTTGCAGTGAGCCGAGATTGCGCCACTGCAGTCCGCAGTCCGGCCTGGGCGACAGAGCGAGACTCCGTCTCAAAAAAAAAAAAAAAAAAAAAAAAAAAAAAGAAATGAA	N	.	PASS	PRECISE;SVMETHOD=Snifflesv1.0.11;CHR2=chr3;END=122138777;STD_quant_start=0.632456;STD_quant_stop=1.612452;Kurtosis_quant_start=2.406489;Kurtosis_quant_stop=0.320065;SVTYPE=DEL;SUPTYPE=AL;SVLEN=-326;STRANDS=+-;RE=13;REF_strand=14;AF=0.928571	GT:DR:DV	1/1:1:13
chr3	122258375	1967	CTTTCTTTCTTTCTTTCTTTCTTTCTTTCTTTCTT	N	.	PASS	IMPRECISE;SVMETHOD=Snifflesv1.0.11;CHR2=chr3;END=122258408;STD_quant_start=10.315038;STD_quant_stop=10.945319;Kurtosis_quant_start=-1.522746;Kurtosis_quant_stop=-1.646225;SVTYPE=DEL;SUPTYPE=AL;SVLEN=-33;STRANDS=+-;RE=12;REF_strand=18;AF=0.666667	GT:DR:DV	0/1:6:12
chr3	122499740	1968	AGGCACTCCTCACATCCCAGACGGGGCGGCGGGGCAGAG	N	.	PASS	PRECISE;SVMETHOD=Snifflesv1.0.11;CHR2=chr3;END=122499779;STD_quant_start=4.795832;STD_quant_stop=4.722288;Kurtosis_quant_start=-0.469490;Kurtosis_quant_stop=-0.529001;SVTYPE=DEL;SUPTYPE=AL;SVLEN=-39;STRANDS=+-;RE=12;REF_strand=14;AF=0.857143	GT:DR:DV	1/1:2:12
chr3	122652877	1969	N	TGAGTAGCTGGGATTACAGAGCGCCCACCACCATGCCCAGCTAATTTTTTGTATTTTGTGAGACAGAGGGTTTCACCATGTTGGCCAGGCTGGTCTTGAACTCCTGACCTCCAGGTGATCACCCACCTTGGCCTCTCCCAAAGTGCTGGGATTACAGGCGTGAGAACACCCTGCCCAGCAATTTTTTTTTAAATTATTTCTCTCATTGTTCTGTTTCTGACAGTATTTCATTTCATTTTCTTCTTTTTGGCCTTCTCTTTTCACTTTAGAGGTTTCCTCAAATGTCTAGTGATTTCTGTCTATTTGTTCAAACCTAAAAATAAATTTAACCTCTTCCCCCTGAAAGAACCAGGGCTTCTTGGAGAAATGGCTGATTCCAGATCTGGGGCAGCAAATGCACAAGATAAGCTGGAACTTTCTGTCACATCAGGCAACAGGGCGTAATCAAAAAGGCGACTGGGGTGGGTCACAAGGACCTGGGAGCCAACATGAAGAGGTCCCCGCTGGTGAAAGATGGGGTAGTCATGAAAGATAACTGCAGTGGATTGAAAGACATCAACAATGTTTTATATCCACAAGTCTGGTGAACATAATAATGAAAGACAAATTAATTGATCACCATTGAAAGATACTAGCAAACCAGCTCATTATTTGAAAAACTGGTAATAAAGATGGAATATCAAATGTTTATCCTGCCTTTCCTATATGACTACATCATTGGGTCATCATGTAGTAGATGAGGAAAAGGTGTTTTCTTTTTCTTTTGTTTTTTGAGACGGGTTTCCTCTTGTCGCCCAGGCTGGAGTGGCAATGGTATGATTTCAGCTCGCTGAAACCTCAAGCCTCAGTGATTCTCTCCTGCCTCAGCCTC	.	PASS	PRECISE;SVMETHOD=Snifflesv1.0.11;CHR2=chr3;END=122652877;STD_quant_start=2.915476;STD_quant_stop=6.276942;Kurtosis_quant_start=4.854820;Kurtosis_quant_stop=1.666656;SVTYPE=INS;SUPTYPE=AL;SVLEN=874;STRANDS=+-;RE=19;REF_strand=23;AF=0.826087	GT:DR:DV	1/1:4:19
chr3	122870750	1970	N	TTCCTTCTTCACGCTTCCTTCCTGCCTTCGCTTCACCACCTGCCTTCCTTCCTGCCTTCCTTCCTGCCTTCCTACCCTTCCTTCCTTCCTTCCTTCCTGCCTTCCTTCCTGCCTGCCTTCCTTCCTGCCTGCCTTCCTTCACGCCTGCCTTCTTCCTGCTTCCTTCCTGCCTTCTGCCTTCCTTCCTTCCTTCGCTTTACACCGCCTTCGCACTACTTACCTGCCTTCCTTCCTGCGCCTGCCTTCCTTCCCTGCCTGCCTTTTCTTCCTGCCTTCCTTCCTGCCC	.	PASS	IMPRECISE;SVMETHOD=Snifflesv1.0.11;CHR2=chr3;END=122870750;STD_quant_start=137.345186;STD_quant_stop=151.177710;Kurtosis_quant_start=-1.751951;Kurtosis_quant_stop=-1.654779;SVTYPE=INS;SUPTYPE=AL;SVLEN=336;STRANDS=+-;RE=12;REF_strand=22;AF=0.545455	GT:DR:DV	0/1:10:12
chr3	123066911	1971	N	GTGTGTGTGTGTGTGTGTGTGTGTGTGTGTGTGTGTGTGT	.	PASS	IMPRECISE;SVMETHOD=Snifflesv1.0.11;CHR2=chr3;END=123066911;STD_quant_start=18.541845;STD_quant_stop=21.375219;Kurtosis_quant_start=0.680186;Kurtosis_quant_stop=0.552875;SVTYPE=INS;SUPTYPE=AL;SVLEN=40;STRANDS=+-;RE=10;REF_strand=14;AF=0.714286	GT:DR:DV	0/1:4:10
chr3	123126623	1972	N	GGCAGGCGCGGTGTCTCACGCCTGTAATCCCAGCACTTTGGGAGGCCGAGGCGGGCGGATCACGAGGTCAGGAGATCGAGACCATCCCGGCTAAAGCGGTGAAACCCCGTCTCTACTAAAAATACAAAAAATTAGCCGAAGGCGTAGTGGCGGGCGCCTGTAGTCCCAGCTACTTGGGAGGCTGAGGCAGGAGAATGGCGTGAACCCGGGGCGGGCTTGCAGTGAGCCGAGATCCCGCCACTGCACTCCAGCCTGGGCGACAGAGCGAGACTCCGTCTGCAAAAAAAAAAAAA	.	PASS	IMPRECISE;SVMETHOD=Snifflesv1.0.11;CHR2=chr3;END=123126623;STD_quant_start=5.049752;STD_quant_stop=14.501724;Kurtosis_quant_start=5.372698;Kurtosis_quant_stop=2.743613;SVTYPE=INS;SUPTYPE=AL,SR;SVLEN=283;STRANDS=+-;RE=11;REF_strand=12;AF=0.916667	GT:DR:DV	1/1:1:11
chr3	123197549	1973	CAGGCAGGGCTTTCAGGTGGACAGTGCTGGGGCAGGCAGGGCTTTCAGGTGGACAGTGCTGGGGCAGGCAGGGCTTTCAGGTGGACAGTGCTGGGGCAGGCAGGGCTTTCAGGTGGACAGTGCTGGGGCAGGCAGGGCTTTCAGGTGGACAGTGCTGGGGCAGGCAGGGCTTTCAGGTGGACAGTGCTGGGGCAGGCAGGGCTTTCAGGTGGACAGTGCTGGGGCAGGCAGGGCTTTCAGGTGGACAGTGCTGGGGCAGGCAGGGCTTTCAGGTGGACAGTGCTGGGGCAG	N	.	PASS	IMPRECISE;SVMETHOD=Snifflesv1.0.11;CHR2=chr3;END=123197840;STD_quant_start=23.432883;STD_quant_stop=23.619907;Kurtosis_quant_start=3.143385;Kurtosis_quant_stop=3.071335;SVTYPE=DEL;SUPTYPE=AL,SR;SVLEN=-291;STRANDS=+-;RE=11;REF_strand=12;AF=0.916667	GT:DR:DV	1/1:1:11
chr3	123236756	1974	GGGCCGGGCGCGGTGGCTCACGCCTGTAATCCCAGCACTTTGGGAGGCCGAGGCGGGCGGATCACGAGGTCAGGAGATCGAGACCATCCCGGCTAAAACGGTGAAACCCCGTCTCTACTAAAAATACAAAAAATTAGCCGGGCGTAGTGGCGGGCGCCTGTGGTCCCAGCTACTTGGGAGGCTGAGGCAGGAGAATGGCGTGAACCCGGGAGGCGGAGCTTGCAGTGAGCCGAGATCCCGCCACTGCACTCCAGCCTGGGCGACAGAGCGAGACTCCGTCTCAAAAAAAAAAAAAAAAAAAAAAAAAAAATATTT	N	.	PASS	PRECISE;SVMETHOD=Snifflesv1.0.11;CHR2=chr3;END=123237070;STD_quant_start=6.324555;STD_quant_stop=4.949747;Kurtosis_quant_start=6.426814;Kurtosis_quant_stop=6.862777;SVTYPE=DEL;SUPTYPE=AL;SVLEN=-314;STRANDS=+-;RE=12;REF_strand=12;AF=1	GT:DR:DV	1/1:0:12
chr3	123272995	1975	N	TTATTCTTCTGCCCTATACCAACCTTTGTTTTTAGTCTTGGGCCACATTTAAATATATTAAATGTTCACTGTCTGTAAATATATTTAAATGTGGTGTAAAACAAGACTAAGAAGACTCAAGAAAATATATA	.	PASS	PRECISE;SVMETHOD=Snifflesv1.0.11;CHR2=chr3;END=123272995;STD_quant_start=7.456541;STD_quant_stop=7.589466;Kurtosis_quant_start=-1.802774;Kurtosis_quant_stop=-1.597889;SVTYPE=INS;SUPTYPE=AL,SR;SVLEN=135;STRANDS=+-;RE=17;REF_strand=21;AF=0.809524	GT:DR:DV	1/1:4:17
chr3	124347046	1976	CCCTCCCTCCCCCCCTCCTTCCTTCCCTCCCTCCCTCCTTCCTTCCCTCCCTCCCTTCTTCTTTCCTTCCCTCCTTCCCTCCTTCCTTCCTTCCCTCCCTCCCTCCTTCATTCCCTCCCTCCCCCCTCCTTCCTTCCCTCCCTCCCTCCTTCCTTCCCTCCCTCCCTTCTTCTTTCCTTCCCTCCTTCCCT	N	.	PASS	IMPRECISE;SVMETHOD=Snifflesv1.0.11;CHR2=chr3;END=124347226;STD_quant_start=26.406439;STD_quant_stop=26.581949;Kurtosis_quant_start=-1.946298;Kurtosis_quant_stop=-1.856172;SVTYPE=DEL;SUPTYPE=AL;SVLEN=-180;STRANDS=+-;RE=19;REF_strand=20;AF=0.95	GT:DR:DV	1/1:1:19
chr3	124392325	1977	N	ACCATGTATATACATATAGAATATATATGTATATCCTGTATGTATATGCATATAGAGACTATATATGTATATCCTGTATGTATATGCATATAGAATATATATGTATATCCTGTATGTATATATATAGAATATATATGTATAT	.	PASS	IMPRECISE;SVMETHOD=Snifflesv1.0.11;CHR2=chr3;END=124392332;STD_quant_start=24.335160;STD_quant_stop=27.025913;Kurtosis_quant_start=-1.279272;Kurtosis_quant_stop=-1.398842;SVTYPE=INS;SUPTYPE=AL;SVLEN=136;STRANDS=+-;RE=14;REF_strand=18;AF=0.777778	GT:DR:DV	0/1:4:14
chr3	124406522	1978	N	TTTTTTTTTTTTTTTTTTTGAGACGAGTTCTCTGTCGCCCAGGCTGGAGTGCAGTGGTGTGGGATCTCGGCTCACTGCAAGCCCGCCCCGGTTCACGCCATTCTCCCAGCCTCAGCCTCCCAAGTAGCTGGGACTACAGGCGCCCGCCACTACGCCCGGCTAATTTTTTTTTTGTATTTTTAGTAGAGACGGGGTTTCACCGTTTTAATGGATGGTCTCTCGATCTCTTTGACCTCATGGATCCGCCCCCGCCCGGCCTCCCAGCAAGTTGGATTACAGGTATGGAGCCACCGCTACCGTCT	.	PASS	IMPRECISE;SVMETHOD=Snifflesv1.0.11;CHR2=chr3;END=124406522;STD_quant_start=4.460942;STD_quant_stop=12.911235;Kurtosis_quant_start=-0.937755;Kurtosis_quant_stop=-1.493692;SVTYPE=INS;SUPTYPE=AL,SR;SVLEN=288;STRANDS=+-;RE=11;REF_strand=11;AF=1	GT:DR:DV	1/1:0:11
chr3	124508236	1979	TGACTAGACAGGGTTATCAGAACCGCCTCTGACTAGACAGGGTTATCAGAACCGCCTCTGACTAGACAGGGTTATCAGAACCGCCTCTGACTAGACAGGGTTATCAGAACCGCCTCTGACTAGACAGGGTTATCAGAACCGCCTCTGACTAGACAGGGTTATCAGAACCGCCT	N	.	PASS	IMPRECISE;SVMETHOD=Snifflesv1.0.11;CHR2=chr3;END=124508425;STD_quant_start=17.731328;STD_quant_stop=22.733236;Kurtosis_quant_start=0.861510;Kurtosis_quant_stop=5.499860;SVTYPE=DEL;SUPTYPE=AL;SVLEN=-189;STRANDS=+-;RE=12;REF_strand=13;AF=0.923077	GT:DR:DV	1/1:1:12
chr3	124675300	1980	ATATATATATATATATATATATATATATTTTT	N	.	PASS	PRECISE;SVMETHOD=Snifflesv1.0.11;CHR2=chr3;END=124675336;STD_quant_start=1.581139;STD_quant_stop=3.847077;Kurtosis_quant_start=2.586868;Kurtosis_quant_stop=1.541522;SVTYPE=DEL;SUPTYPE=AL;SVLEN=-36;STRANDS=+-;RE=12;REF_strand=17;AF=0.705882	GT:DR:DV	0/1:5:12
chr3	124753039	1981	N	TAAATATTCTAAGGAATAAGAAACCACAGTCAAAAAAATCACAAAATACATGA	.	PASS	PRECISE;SVMETHOD=Snifflesv1.0.11;CHR2=chr3;END=124753039;STD_quant_start=0.000000;STD_quant_stop=2.049390;Kurtosis_quant_start=1.970632;Kurtosis_quant_stop=1.102338;SVTYPE=INS;SUPTYPE=AL;SVLEN=51;STRANDS=+-;RE=13;REF_strand=15;AF=0.866667	GT:DR:DV	1/1:2:13
chr3	124890053	1982	GATATCATCTCACACCAGTTAGAATGGCAATCATTAAAAAGTCAGGCAACAACAGGTGCTGGAGAGGATGTGGAGAAATAGGAACACTTTTACACTGTTGGTGGGACTGTAAACTAGTTCAACCATTGTGGAAGTCAGTGTGGCGATTCCTCAGGGATCTAGAACTAGAAATACCATTTGACCCAGCCATCCCATTACTGGGTATATACCCAAAGGACTATAAATCATGCTGCTATAAAGACACATGCACACATATGTTTATTGCGGCACTATTCACAATAGCAAAGACTTGGAACCAACCCAAATGTCCAACAATGATAGACTGGATTAAGAAAATGTGGCACATATACGCCATGGAATACTATGCAGCCATAAAAAATGATGAGTTCATGTCCTTTGTAGGGACATGGATGAAATTGGAAACCATCATTCTCAGTAAACTATCGCAAGAACAAAAAACCAAACACCGCATATTCTCACTCATAGGTGGGAATTGAACAATGAGATCACATGGACACAGGAAGGGGAATATCACACTCTGGGGACTGTGGTGGGGTCGGGGGAGGGGGGAGGGATAGCATTGGGAGATATACCTAATGCTAGATGACACGTTAGTGGGTGCAGCGCACCAACATGGCACATGTATACATATGTAACTAACCTGCACAATGTGCACATGTACCCTAAAACTTAGAGTATAATAAAAAAAAAAAAATTAAAAAAAAAAAAAGAAAATTAAAAAGTAAAAAAAAAAAAAAAAAGAAAAGAAA	N	.	PASS	PRECISE;SVMETHOD=Snifflesv1.0.11;CHR2=chr3;END=124890823;STD_quant_start=0.000000;STD_quant_stop=0.000000;Kurtosis_quant_start=6.795928;Kurtosis_quant_stop=0.555291;SVTYPE=DEL;SUPTYPE=AL,SR;SVLEN=-770;STRANDS=+-;RE=16;REF_strand=16;AF=1	GT:DR:DV	1/1:0:16
chr3	124936295	1983	CTGGATTTTTATTTATTTATTTTTTCTTGCAACAAGCATACGTTACTTTGGAATCTGGAAGGGGTGGGGTGGGAGATGAATAAGAAAATTAAAAAACAAACAATGTGGGGTAGATTGTATTTCCCATATGCTCTTCCTACAATATGATGTTGGGATTCCTTCAAAAGGAGTTAGGGTCTATGTTACCTCCCACTGAGCCTGAGTGGACCTTTTTAAGTGCCCCAGCCAACAGGAGAAATGGCAGAAATGACACTACATGACTTTGTGGGCTAGGTCCTAAAGGCAATACGGAGCCTGGCTTCCTCACTGTCAGTGCACTTACCCTTGGGATTCAGCCACCATGTTGTGAGGAAGCCACATGGAGAGGCCACATGTTGGTGTTCCAGCCAATAGCCAGTGTCAACCACTGGACATGTGAGTGAAACAAGCCTGCAGATGATTCCAGCCGCCCGCGGAGGCTCCAGGCATTGTAGAGCAAAGACAAGCTGTGCTTGCTGGGCTCTGTCTGAATTCCTGACTCACAGAACCCATAAGAGAAAATAAATCATTGTTGTTGTTGTAAGCCACTAAGGTTTGGGGTAATCTGTTACGCAGTGATAGTGAATACCTAGAGCATCCAACCAAGGTTAAAAAAAAAACATTTTATTTCCCTTCAAAGTATTTCTATTTATTTCATTGTTTGAATTCACTGTTTTTGAAGCCCGGTTATATATATAAAAAGAATAATATTGCTATTAAAACTCACTTTTTTTTTTGAGACGGAGTTTCGCTTTTGTTGCCCAGGCTGGAGTGCAATGGCACAATCTTGGCTCATGGCAACCTCCACCTCCTGGGTTCAAGTGATTCCCCTGCCTCAGCCTCCCGAGTA	N	.	PASS	PRECISE;SVMETHOD=Snifflesv1.0.11;CHR2=chr3;END=124937163;STD_quant_start=4.494441;STD_quant_stop=9.022195;Kurtosis_quant_start=1.256893;Kurtosis_quant_stop=3.329805;SVTYPE=DEL;SUPTYPE=AL,SR;SVLEN=-868;STRANDS=+-;RE=11;REF_strand=11;AF=1	GT:DR:DV	1/1:0:11
chr3	125062300	1984	ACCAATCAGCGCTCTGTAAAAACTCACCAATGAGCACTCTGTAGCTAGCAAGAGGATTGTAAAATGCAC	N	.	PASS	PRECISE;SVMETHOD=Snifflesv1.0.11;CHR2=chr3;END=125062369;STD_quant_start=7.549834;STD_quant_stop=6.920983;Kurtosis_quant_start=-2.091165;Kurtosis_quant_stop=-1.967738;SVTYPE=DEL;SUPTYPE=AL;SVLEN=-69;STRANDS=+-;RE=16;REF_strand=18;AF=0.888889	GT:DR:DV	1/1:2:16
chr3	125524364	1985	N	CATCGAGATATATAGCCGCAGGAGAGTATACACGCAGGTATATACGTGTATATATACACACACGTATATATATA	.	PASS	IMPRECISE;SVMETHOD=Snifflesv1.0.11;CHR2=chr3;END=125524364;STD_quant_start=15.300327;STD_quant_stop=19.183326;Kurtosis_quant_start=-2.059836;Kurtosis_quant_stop=-2.086279;SVTYPE=INS;SUPTYPE=AL;SVLEN=85;STRANDS=+-;RE=19;REF_strand=20;AF=0.95	GT:DR:DV	1/1:1:19
chr3	125607908	1986	TTCTGAAGCCTTGCAAAGTATTTAGTACTAAGATATCTGTCTTAGGTCAAGTTCCCGAAAAACAGAGCCTGAGGCACGGATTGAGTGCATGTAATTCATTCAGGACTCTCAGGAGATAGGAGTAAGGAAAACAGGATATGGCAGGGAAGGAGCTAAGTGAGATGTGGTCTCAGCTGGAGACTGGCTCCA	N	.	PASS	PRECISE;SVMETHOD=Snifflesv1.0.11;CHR2=chr3;END=125608097;STD_quant_start=0.000000;STD_quant_stop=0.000000;Kurtosis_quant_start=1.281060;Kurtosis_quant_stop=-0.857974;SVTYPE=DEL;SUPTYPE=AL;SVLEN=-189;STRANDS=+-;RE=20;REF_strand=20;AF=1	GT:DR:DV	1/1:0:20
chr3	125629122	1987	N	CGCTGAACCCAGGAGTTTGATCGCTGAACCCAGGAGGATCGCTGGAACCCA	.	PASS	PRECISE;SVMETHOD=Snifflesv1.0.11;CHR2=chr3;END=125629122;STD_quant_start=0.000000;STD_quant_stop=4.171331;Kurtosis_quant_start=-0.971393;Kurtosis_quant_stop=-1.528610;SVTYPE=INS;SUPTYPE=AL;SVLEN=50;STRANDS=+-;RE=18;REF_strand=22;AF=0.818182	GT:DR:DV	1/1:4:18
chr3	125676897	1988	CGCATGGGGCGCCCCCCGCCCCCCCCCCCAGGGCGGGGCGTGGGGCG	N	.	PASS	PRECISE;SVMETHOD=Snifflesv1.0.11;CHR2=chr3;END=125676944;STD_quant_start=1.095445;STD_quant_stop=1.095445;Kurtosis_quant_start=6.762665;Kurtosis_quant_stop=5.442853;SVTYPE=DEL;SUPTYPE=AL;SVLEN=-47;STRANDS=+-;RE=19;REF_strand=20;AF=0.95	GT:DR:DV	1/1:1:19
chr3	125714651	1989	N	AAGTAGAGACTTCTAAGGTGTCACCTTAAGTAGACTTAAGGTGACACCT	.	PASS	PRECISE;SVMETHOD=Snifflesv1.0.11;CHR2=chr3;END=125714661;STD_quant_start=4.393177;STD_quant_stop=6.572671;Kurtosis_quant_start=-1.335194;Kurtosis_quant_stop=-1.895577;SVTYPE=INS;SUPTYPE=AL;SVLEN=45;STRANDS=+-;RE=18;REF_strand=25;AF=0.72	GT:DR:DV	0/1:7:18
chr3	125752143	1990	CCTGTTAGCACTGTGCAGTCCATGAGACAGAGAAG	N	.	PASS	PRECISE;SVMETHOD=Snifflesv1.0.11;CHR2=chr3;END=125752178;STD_quant_start=0.000000;STD_quant_stop=0.000000;Kurtosis_quant_start=3.626829;Kurtosis_quant_stop=3.246098;SVTYPE=DEL;SUPTYPE=AL;SVLEN=-35;STRANDS=+-;RE=17;REF_strand=21;AF=0.809524	GT:DR:DV	1/1:4:17
chr3	125778066	1991	N	GAAAGAAAGAAAGAAAAAAGAAAGAGAAAGAGAAAGAAAGAGAAAGAGAAAGAAAGAA	.	PASS	PRECISE;SVMETHOD=Snifflesv1.0.11;CHR2=chr3;END=125778066;STD_quant_start=1.048809;STD_quant_stop=5.495453;Kurtosis_quant_start=-0.213696;Kurtosis_quant_stop=-0.392821;SVTYPE=INS;SUPTYPE=AL;SVLEN=52;STRANDS=+-;RE=17;REF_strand=19;AF=0.894737	GT:DR:DV	1/1:2:17
chr3	126090202	1992	N	CGCCCGTCCGGGAGGTGAGGCGCCTGCCCGGCCGCCCCTACTGGGGAAGTGAGCCTCAGCCCGGCCAGCCACCCCGTCCGGAGGAAGATGGGGGTCCAGCCCCACCCGGCCAACCGCCCGTCCGGTAGGGAGGTAGGGGGTCAGCCCCCGCCTGCCCAGCGCTACTGGGAAGTGAGGCCCTTCTGCCCGACCCAGCCGCCCGTCCGGGAGGGAGGTGGGGTCAGCCCCCCGCCCGGCCAGCTGCCCTGTCCGGGAGGGAGAGTGGGGAGGTCAGCACTCCACCCGGTAGCCGCCCCGTCTGGGAGGTGAGGGGCGCAGCCTCTGCCTGACGCCTACTGGGAAGTGAGGCCTCTGCCCGGCCAGCCGCCCCATCCGGGAGGGAGGTGGGGGTCGGCCCCCGCCCGACCAGCTTCGCCCGTCCGGGGAGAGAGGTGGGGGGTGGCCCCCCGCCCGACCAGCCGCCCATCCGGAGGGAGGTGGGGGAGGTCAGCCCCCCTGCCAACCCAGCCGCCCCGTCCGAGAGGAGGTGAGGGGGCGCCTCTGCCAGCCGCCCCTGCACAGTGAGCCCCTCTGCCCGGCCAGCCGCCCGTCCGGGGAGGAGGTGGGGAGTCGGCCCCCCGCCCGGCCGCCGCCCCGTCCGGGAGGGGTGGAAATTCGGCCCCGCCCGGCCAGCCGCCCCGTCGGGAGGAGGTGGGGTGTCGGCCCCCGCCCGGCCAGCCCGCCTGTCGGGAGGAGGTGGGGGTGTCGGCCCCTGCCCGGCCAGCCGCCTCCGGGAGGTGAGGGGCGCCTGCCCGGCCGCCCCTACTGGGAGTGAGCCCCTCTGCCCGGCCAGCCGCCCCGTCCGGGAGGGAGGTGGGGGTCAGCCCCCCCGCCCAGCCAGCCGCCTGTCCGGGAGGTGGCGCCTCTGCCCGGCCGCCCCTACTGGGGAAGTAGAGAGCCCCTCTGCCCGGCCACCACCCCGTCTGGGAGGTGTGCCCAACAGCACATTGAGCGGGCCAGGATGACAATGGCGGCTTTGTGGAATAGAAGGCGGGAAAGGTGGGGAAAAGATTGAGAAATCGTATGGTTGCCGTGTCTGTAGAAAGAAGTAGACATGGGAGACTTTTCATTTTTGTTCTGCACTAGAAAAAATTCCTCTGCCTTGGGATCCTGTTGATCTGTGACCTTACCCCCAACCCTGTGCTCTCTGAAACATGTGCTGTGTCCACTCAGGGGTTAAAATGGATTAAGAGGCGGTGCAAGATGTGCTTTGTTAAACAGATGTGAAGGCAGCATGCTCGTTAGAGTCATCACCAATCCCTAATCTCAAGTAATCAGGGACACAAGCACTGCGGAAGGCCGCAGGGTCCTCTACCCTAGGAAAACCAGAGACCTTTGTTCACTTGTTTATCTGCTGACCTTCCTCCACTATTGTCCCATGACCCTGCCAAATCCCCTCTGTGAGAAGCTTGCAAGAATTATCAATAAAAAAATAGAATTAAAAAAAAAAAAAAAA	.	PASS	IMPRECISE;SVMETHOD=Snifflesv1.0.11;CHR2=chr3;END=126090202;STD_quant_start=1.816590;STD_quant_stop=14.321313;Kurtosis_quant_start=1.588359;Kurtosis_quant_stop=0.394367;SVTYPE=INS;SUPTYPE=AL,SR;SVLEN=1488;STRANDS=+-;RE=16;REF_strand=16;AF=1	GT:DR:DV	1/1:0:16
chr3	126194949	1993	GGGCGGGGCGCGGGGTCGGGGGGCGGGGCGCGGGGTCGGGGGGCGGGGCGCGGGGTCGGGGGGCGGGGCGCGGGGTCGGGG	N	.	PASS	IMPRECISE;SVMETHOD=Snifflesv1.0.11;CHR2=chr3;END=126195038;STD_quant_start=11.493476;STD_quant_stop=10.681760;Kurtosis_quant_start=-0.782246;Kurtosis_quant_stop=-1.318002;SVTYPE=DEL;SUPTYPE=AL;SVLEN=-89;STRANDS=+-;RE=12;REF_strand=12;AF=1	GT:DR:DV	1/1:0:12
chr3	126234519	1994	CCCCCAACCCCCAGCACCCACCACCTACCCTCCCCCTCATCTGCCCAGCACCCACCACCTACCCTCTCCCCAACCCCCAGCACCCACCACTTACCCTC	N	.	PASS	IMPRECISE;SVMETHOD=Snifflesv1.0.11;CHR2=chr3;END=126234628;STD_quant_start=33.010604;STD_quant_stop=29.291637;Kurtosis_quant_start=0.437248;Kurtosis_quant_stop=-0.832715;SVTYPE=DEL;SUPTYPE=AL;SVLEN=-109;STRANDS=+-;RE=11;REF_strand=12;AF=0.916667	GT:DR:DV	1/1:1:11
chr3	126235032	1995	TCCTCCCAACTCCCAGCACCCACCACCTACTGTCCCCTGCCCCCCAGCGCCCACCACCTAC	N	.	PASS	IMPRECISE;SVMETHOD=Snifflesv1.0.11;CHR2=chr3;END=126235101;STD_quant_start=27.703790;STD_quant_stop=20.000000;Kurtosis_quant_start=-0.596080;Kurtosis_quant_stop=-0.734388;SVTYPE=DEL;SUPTYPE=AL;SVLEN=-69;STRANDS=+-;RE=12;REF_strand=13;AF=0.923077	GT:DR:DV	1/1:1:12
chr3	126258700	1996	N	CCCCAAACCACACATGGACCCTCCACACACCACACACACACCACACATTCCACACAAGCACACTACACCACACAAGCACACCACACCCATGGCTCACACAAAATGCCACACATTCCCACACACCACAAACACACACCCACCCACATGACACACACTACACACACACCACACCATATATATGCCACACACAACACACGCCACACACACACCCCATACACACACACCACACACACCAGACACACACAAACACCACACACACCAGACACAACACACAACACACACACACCACCACAGGTGTGCACCACACACACCACATGCACACAGACATACACCTACCAAAGTGCACCACACGCACACGCAGATACCAACACACACCACACACACCTATACAGAGACACACCACACACACACACCACACACCCATACATACAACAATAATAACACACAC	.	PASS	IMPRECISE;SVMETHOD=Snifflesv1.0.11;CHR2=chr3;END=126258700;STD_quant_start=108.946776;STD_quant_stop=210.007619;Kurtosis_quant_start=1.707241;Kurtosis_quant_stop=-0.543280;SVTYPE=INS;SUPTYPE=AL;SVLEN=445;STRANDS=+-;RE=10;REF_strand=13;AF=0.769231	GT:DR:DV	0/1:3:10
chr3	126358937	1997	TTTTTTTTTTTTTTTTTTTTTTTTTTTTGAGACGGAGTCTCGCTCTGTCGCCCAGGCTGGAGTGCAGTGGCGCGATCTCGGCTCACTGCAAGCTCCGCCTCCCGGGTTCACGCCATTCTCCTGCCTCAGCCTCCCGAGTAGCTGGGACTACAGGCGCCCGCCACTACGCCCGGCTAATTTTTTGTATTTTTTTTAGTAGAGACGGGGTTTCACCGTGTTAGCCAGGATGGTCTCGATCTCCTGACCTCGTGATCCGCCCGCCTCGGCCTCCCAAAGTGCTGGGATTACAGGCGTGAGCCACCGCGCCCGGCCGCTGCTTGTGTTTTC	N	.	PASS	PRECISE;SVMETHOD=Snifflesv1.0.11;CHR2=chr3;END=126359264;STD_quant_start=0.000000;STD_quant_stop=0.000000;Kurtosis_quant_start=-0.857330;Kurtosis_quant_stop=-1.285910;SVTYPE=DEL;SUPTYPE=AL;SVLEN=-327;STRANDS=+-;RE=21;REF_strand=23;AF=0.913043	GT:DR:DV	1/1:2:21
chr3	126581604	1998	ACCATCACCACCTCCTCCTCCTCCACCATCACCACCTTCCCCTCTACCACCATCACCAACTCCCCCTCCTCCACCATCACCACCTCCTCCTCCACCATCACCACCTCCTCCTCCACCATCACTACCTCCTCCTCCTCCACCATCACCACCTCCTCCTCCTCCACCATCACCACCTTCCCCTCTACCACCATCACCAACTCCCCCTCCTCCACCATCACCACCTCCTCCTCCACCATCACCACCTCCTCCTCCACCATCACTACCTCCTCCTCCTCCACCAT	N	.	PASS	IMPRECISE;SVMETHOD=Snifflesv1.0.11;CHR2=chr3;END=126581879;STD_quant_start=17.149344;STD_quant_stop=21.858637;Kurtosis_quant_start=0.763185;Kurtosis_quant_stop=0.996594;SVTYPE=DEL;SUPTYPE=AL;SVLEN=-275;STRANDS=+-;RE=13;REF_strand=15;AF=0.866667	GT:DR:DV	1/1:2:13
chr3	126583952	1999	N	TTCTTCCCCTCCTCCTCCTCCTCCTCCACCACCACCTCCCTTCTTCCTCCTCCTCCTCCACCACCTCCTTCTTCCTCCTCCTCCTCCTCCTCCACCACCCTCACTTCTTCCTCCTCCTCCTCCACCATTTCACCTCC	.	PASS	IMPRECISE;SVMETHOD=Snifflesv1.0.11;CHR2=chr3;END=126583952;STD_quant_start=29.027573;STD_quant_stop=27.996428;Kurtosis_quant_start=-0.783523;Kurtosis_quant_stop=-1.260952;SVTYPE=INS;SUPTYPE=AL;SVLEN=142;STRANDS=+-;RE=13;REF_strand=18;AF=0.722222	GT:DR:DV	0/1:5:13
chr3	126775080	2000	N	GGAGCTGCCTTGCCAGTCCTGTGCTGTGCCCCTGCACCTCAGCCTCTTGGCCAAGTCGCCGTGGAGCAGGACGGCACTTGTCAGAGGCCTTTGGAGGCGTAAGTGACGTGGCGGGGGCAGGAGGGTGGGGAAATGTATGAGTGTGGGCAGGGGTGGGGGATGGGGGACGGGGTGGTATGGGAGGGGGCAGGGGGCGAGGGAGGGGGCAGGGGCAGGGGGGGCGAGGGAGGGGGCAGGTGGTGCTGGGGTGGGAGGGGAGGGGCGGGGCTGGGGGCAGCAGGAGGCCCAGGCATGTTGGGCTGCAGGT	.	PASS	PRECISE;SVMETHOD=Snifflesv1.0.11;CHR2=chr3;END=126775080;STD_quant_start=3.674235;STD_quant_stop=6.418723;Kurtosis_quant_start=4.847895;Kurtosis_quant_stop=-0.797948;SVTYPE=INS;SUPTYPE=AL,SR;SVLEN=307;STRANDS=+-;RE=17;REF_strand=19;AF=0.894737	GT:DR:DV	1/1:2:17
chr3	127008759	2001	N	TATTTATACATATTTATATATTTTATATATAGTTATATATAACTATATATTTTATATAGTTATATAACTATATATTTTATATATAGTTATAATAACTATATGGCCTATATAGTTATATAAGCATATATATTTTATATAGTTATATAACTATATATTTTATATAGTTATATAACTATATATTTTATATATAGTTATATAACTATATATTTTATATATATAGTTATATAACTATATATTTATATATATAGTTATATAAAAATATATTTTATATATAGTTATATAACATATATTTTTATATAGTTATATTAATATATATTTTATATATAATTTATATATATTTTATATATATTTATATACTATATATTTTATATATAATTATATAAATATATTTTTATATATAGTTATATAAATATATATTTATATATATAGTTATATAAATATATATTTATATATAGTTATATAAATATATATTTTATATTTATATATAGTTATATAAATATATATATTTTATATTTATATATATTTTAACCTCAACATATTTTATATATATTTTAATATATTATATATTTATATATAATATATTTTAATATATTATACATTTATATAAATATATTTCAATATATTATACATTTATACTAAAATATATTTCAATATATTATACATTTATATAAAATATATTTCAATATATTTATATATTTATATAAAATATATTTCAATATATTATATATTTATGTATAGTTTAATATATTATATATTTATGTATATTTTAATATAAATATATATTTATGTATATTTTAATATATTATATATTTGTATATTTTAATATGTATATATTTGTATATTTTAATATATTATATATTTATGTATAAACATATTTTAATATATAATATTTTAATATATTATATATTTATGTATAATATATTTTAAATATATTGCTATATTTATGTATATTTTAATATATTATATATTTATGTATAATATATTTTAATATAATACTCTATATTTATATATATTTTTAATATATTATATATTTATATATTTTAATATATATTATATATTTATGTATAATATATTTTAATATATTATATATTTATATATTTTAATATATTATATTTATGTATATATTTTATATATATATTTATGTATATTTTAATATATTATATATTTATGTATATTTTAATATATTATATATTTATATATAATATATTTTAATATATTATATATTTATGTATATTTTAATATATTATATATTTATGTATAATATATTTTAATATAATATATATTTATAATATAATATATTTTAATATATTATATATTTATGTATAATATATTTTAATATATTTATATATTTATGTATTATATATTAATATATTATATATTTATGTATTATATATTTTAATAGATTGTATATATTTATGTATTATATATTTAAGATATTATATATTTATGTATTATATATTTAAGATATTATATATTTATGTATTATATATTTAATATATTATATATTTATGTATTATATATATTTAATATATTATATATTTATGTATTATATATTTAATATATTATATATTTATGTATTATATATTTAATATATTATATATATTTATGTATTATATATTTTAAATATATTATATATTTATGTATTATATATTTTAATATATTATATATTGTACATATATTATATATTTTAATATATTATATATTGTATATATTATATATTTTTAATATATTATATATTGTATATATTATATATATTTATATATTACATTACTTATACACTATATATATATGTGTGTGTGTGTGTATATATATATATATATATATATATATACATACTACACACACACACTATATATATAGTGTATAAGTATGTAATTCAGATAGGCTCTCAATTTGTTTGTTGTTGTTGCTTTTGTTTTAAAATCAACTTCATTGAGGTACAATTTACACACAGTAAATGCATAATTTGAAGTACTTAATTTGATGAGTTTTGATAAACTTGTAGACTTGGGTAACCACTCCCAAGTTAAAATACAGAATAATTTCATCACTGGGCCCAGCTCCCTTGCGTCCTTTAGCAGTCAACCCCTTCCCTATCCTCTGCCCCAGCAACCGCACGATCTGCTTTTTATCTACAGATTATTTTTGCTTGTTCTAAGTTCCACATAAATGAGA	.	PASS	IMPRECISE;SVMETHOD=Snifflesv1.0.11;CHR2=chr3;END=127008759;STD_quant_start=0.000000;STD_quant_stop=15.152558;Kurtosis_quant_start=-0.452564;Kurtosis_quant_stop=2.408440;SVTYPE=INS;SUPTYPE=AL,SR;SVLEN=2171;STRANDS=+-;RE=15;REF_strand=15;AF=1	GT:DR:DV	1/1:0:15
chr3	127859147	2002	N	CTGCAACCTCCGCCTCCCGGTTCAGTTTATTTTTCTCCTGCCTCAGCCTCCCGGGTGGTGGATTACAGGCACCCACCACCATGCCTGGCTAATTTTTTTATTTTAGTGGTGGGACGGGGTTTCACCATGTTTGCCAGGCTGGTCTCAAACTCCTGACATCAGGTGATCTGCCACCTAGGGCTTCCCAAAGTGCTGGGATTACAGGCGTGAGCCTGTGCCCAGTTTCAAACGATACAAACTTCTTTATGAAAACCCACAGCTAACATCATAATGGTAAGAGACCGGTCCTTTCCACACTGAGACCCTCTACAGAGAGTAAAGCGGCTTCTTCTTTCTCTGCCTGCTAAATCTCTGCTCCTAAATTCCTTGTGTGTGTCCATGTCCTGGCATGAGATAACGAACCTGTGGGTACATACCCCAGATTAATGAAGTCAGTTTATATTGTGGGACCTTGTCTGGGATACCAAGGTACAACATTCATCAAACAGTGAGTAGAGGAGCAGACTCCAACTCTGTCCTTTCATTTCAAGGCTCTCAGCCTCCATTTTAGAACTAAATCAAAACCAAATACTGGGCCCCCCTTCAGCCATTTAAAACGATTAGCATGGGCTGCCAGCGTTACAAGACTTGGGGACAGGCTTGCTGGGGAGAACATGGAGAATCCCCCAGTACCCATGGGTTGGTGCCAGCTATTATTGGCTATGTTTGAATCCAGCTTCATCATGGAGGACTTGTAGCCGTGCATGGGGCCGGAGAGGCTTCCGAGCAACTGAGGATTTCTGCCGGGCTAATTCCACAGTGTTATCCAGCTTTTTGACCTGATTCCCAGCCTTGACCACTATGGAGTGTCGGCAACAGGATCTCCAACTCTTCCTGGGTATGTAATTTCCCCTTTCCTGTCCGGGGCGACCGCCATATCTCTATCCTCTTTGGGGACAGTGCCCCTCGCATAAACTCAGACACACCTCCTCAAACCTGACTATAAAATCCTTGCATCCACCACCCACTGGTTCTTTCCACTTGGAGCATCCTCTCTGCAAAGAGAGTTGTTTTCTATTTATTTATTTTTTTTTTGGACATGAGCCTCACTTGCTGCCCAGGCTGTGGAGTGCAGTGGCGCCATCCCTCGGCTCACTGCAAGCCCGCCCTTCCGGGTTCACGATTCTCCTGCCTCAGCCTCCCAAGTAGCTGTGGACTACAGGCGCCCGCCACCACACCTGGCTAATTTTTTTGTATTACTTTTTTAGTAGAGACGGGGTTTCCCACCGTGTTAGCCAGGATGGTCTCGATCTTCTGACCTTGTGATCTCGTCCTCCCGGCCTCCCAAAGTGCTGGGATTACAGGCGTGAGCCACCGTGCCCTGCCTCTTTTTTTCTCTTCTGCCTAAACCTCTGCTCAAAAACAAACAAACAAAAAACTAAAATTTCCCTATCGAGAACAAGCAAGGATGTCCACTTTTACCACTTCTACTCAATATACTACTGGAAGTTCTACGAGCAATTAGGCAAAATGAATTAAAGGGCATCCTAAATTGGAAAGGTATGAGGTAAAACTACTTCTGTCTTAAATGGACAATCCTGTATGAAAAAACCCTGAAGAATCCATCCAAAACACTGTTAGAGGCCAAGAGCAGTGATTCACATCTGCACCAGAGCTTTAGAGGCCAAGGCAGTAGCACCCACCTGAGCCCAGGAGTTCAAGGCTGAAGTGAGTTATGGATTTTGCCACTGCACTCCAGCCTAGGCAAGAGAGGGTGATACTCTGTCTCTAAAACAAACAAACAAACAAACAAACAATAACAACAAAAAAACCCTTTAGAACTAATAAACAAACTGAGCAAAGTTGCAGGATGAAAAATTGACAAATCAATCGTATTTCTATGCACTAGCAAAAACACTAAAAAAGAAATTTAAAAAATTCCATTACAACAGTATCAAAAAGAAAAATACTAAAATTAATCAAGGAGGTGCAAGACTTGTACATCAAAGGAGGTGGAAGCAAATAACTGTTGAAGGAATTAAGAAAGTTAAATAAATAGACATTCTGGATTCACGGATTAGAAGCACTCAATATTGTTAAGATGACATTGTCCCAAAGTAGCTCCTGTGAGAACTCAACAATATTCCTTTATCAGAACTAAACGGTATGCTTTTTGCAAAAACAGAAAATCCTCATCCTAAAATCTATATGAAATTTCAAGGAACCCCAAATAGCCAAATAACTTGAAAAAGAACAAGCAGTATTCATAATTTTGTGATTTCAAAAACTTCAATATAAGCAGACAATCAAAACAGTGTGGAAACTTGGGCATAAAGATGACATGTAGACCAGTGAATAGAATTGAGAGTCCAGAAACAAACCCTCACATATATGACCAACAGATTTCTGACAAGGGTGTCAGGACCATTTCTAATGAGGAAAGCAGAGTCTCTTCAACAAATGCTGGCAGAAAAATTGGATATCTGGATGCAAAGGAATGAAGTTGGAGCCTTATGTTATTACCAAATAATGTATAAAAGTTAACTGAGAATGGAGCCAAAGCCCTAAATTTAAGAGCTGGTAACCACAAACTCTTAGATGACAAAGGAGCAAATCTTCGTGAACTTGTGTCATGGCAATGGTTTCTTAACTATGGCACCAAAGGCACATATAACGAAAGAAAAACTAAATATGTTGGACTTCATCAAATGTAAAATTTTTGTGTATCAAAGGACACCGTCAAAAGAGTAAAAAGACAACTCACAGAATGGGAGAAAATATTTGCAAATCATATATCCCATGAGGGTTTAATATTTAGAATATATAAAGAACTCCCACAATTCAAACAAAAACAAACAAACAATCCAATTAAAAAATGTGGATAAAGATGTGATAGACAATTTCCCAGAGAAGACAATAATAAATGGTTAGTAAACATATGTAACGATGTTTAACATCATTAGTTATCAGGGAAATGGAAATACTAACCACGGTCAGATACTATTTCATACCCCCAAGATGGCTTATAGTAATTTCAAAAATGGAAAATAACAAGTGTTGGTAAGAATATGGGAAATGGGAACCCTTGTGCAGTGCTGGTGGAATGTAAAATTAGCAGCTGTTGTGAAAATTTATTGATTCAAAGTTAATCGACCTACCATATTCCAACAATTCCTCTCCTATTTCAATATTTAAAAGAATTGGAAAACAGGGACTCAAACAGATTCTTCTGTACCCATGTTCATATCAGCAATTCACAATTGCCAAAGGGTGGAAACAACCCACATGTTCATCAATGGGTGAATGACAAACAAATGTGGTCGCCTAATACGTAGTGGAATATTATCTCATCCATGTTGATGACATTCTTAGGCCTGGCGCGTGGCTCACGCCTGTAATCCCAGCACTTTGGGAGGCTGCCGAGTGGATCACGAAGTCAGGAGTTCGAGACCAGCCTTGCCAGCATGGTGAAACCCCGTCTCTCTACTAAAAATACTGTGAACAACAATATGTCAGCTACCTGGGAGGCTGAGGCAGGAGAATTGCTTGAAACCTGCAGTGAGCTTATAATTGGCCACGCATTCCAGCCTGCCGACAAAGCAAGACTCTGTCTCAAAAAAAAAAAAAAAAAGATGAGGTTCTTTTGGCACATGTTACAATACAGATGAACATTGAAACATTATGATAAGTGAAATAAGCCAGACACAAAAGGACATATATAAGAACAAATATGTATGATTCTACTTTATATGAAATATCTATAATAGGTATATTCATAGAGACAGAAAGTAGAATAGAGGTTAACAGGAGATGGGAGCAGCAGTGATAGTTATTATCAATGAGTATTTTGTTTTTGAGATAAAAAAGTTATATTGAAGTGATGATGGTTTCACAATGATTTGATGTACTTAATACCATGAATTGGTACATTTAACCACAGCTTAAAAAGATTTTATGTTATGTATATTTTACCAAAAAATTTTAAAAAGAAAAAAGGTAAAATTGACTTCTCAAGAGCCAAATCCTCCAGACATTCCAAGCTTATAGGATTTCTCTGCAACATTTAACACCACTGACCACCAACCCCACCTGAAACTCTCAATCCCACCTAGGTGTCAGCTAGGAAATTTTTGACTTCAAGCAACAAAAAACAAGCACACAGTAGCTTCAGCAATTAGGGGATTGTGTCTGATGCTCCTTCGCCCTTAGCATACAGCTTTGGTTCTCATGATTCAAGATGGCTTGCTGGACCTCCAGGCTTCACTTCCACATCCCAGGCAGGAAAAAATAAGGACAGAGAAAGAGCCATTGGCTAAATGTTGAAGATCCTGCCAGCAAAGACTGTCCTCTAAGGGGCTTTCAGGAAACCCAATCAGTGATGCCCACTTACATCTCACTGTCCAGAACCGGGTCACATACTCCCTGAATGGCAAAGCAGGATGGGAGGTGAAAGGCTTTACCTGAGCATACCCCTCTTCCCAAAAATCTAAATAGAGCTCTGTCAGAAAGGAAGAAAGAAGAGGGAGAATGAGGAGGCCACTGGCAAAACCTGCCCCTGGCTTTCCAGGGGTGCCCCCTGGCCCCCTGATTCTGGCTTCTCCAGCTCTCTCTCACTACTGTTTCCTCTGGCTCACCCCTGACCATTCAGCATTTCCCCACATTCCTGACTTCGCTCACTTCCTTTTTCTCATTCCAGGTTCTTTCCCTGAGTTCATGCACCTCCTGGGCAGCCCCCAAGCTTTCAGCTATCACCCCTCATCAGGGAATCCTGCAAACACACACATAACTTACCTGACCCAACGCCTGAGCTTATAGACATTCGGCCCATTCAGCCTCAAAAATGTTTATGAAGTGTTTTCATGAGCTGGACACCTCTAGGCCTTGAGGATACAGCAGAGCAACAGCCCCGCTACAGAGTTTACCTTCAAGTGAGGGAGAGGGTTTATTAACATGTAAGCAACTAAAAGTAGGTTGTCTGAACTGGTGGCACCAGAAGACTCCACAGCAGGATGCTGTGACAGAGGAGAGCGGGATGGAAGGCTACTTCCAATAGGATAAATTCGAAGAGCTTCCTCCAAAGAGGTAACAAGAATAGTTGGTTTCCAGCCTGGGAAATAGGTGATACCCGTCTCTACAGTTTTTTTTTTTTTTCTTACTAGGCAGGTGGTGGTATCTGTGGTCCTCAGCTGTTCAGGAAGCTGAGGTGGGAGACTGCTTGAGCACAGGAGGTGGAGGCTGCCAGGCAAGCCATGATCGTGCCACTGCACTCCAGCCTGGGTGACAGAGCAAGACCCTGTCTCCAAAAACGCAAAAACAAAAACAAAACAAAACAAAACAAAATAGTTAAAAGCTAGTAAGGAGTGATTTCAAATTTCCACCCGAGGGGGCTAGGATACTGTAACAAGAGCAACTGATGGTTTTGCAGATTCGATATGAGCCTCATGTGTGGAAACCTGCGGCAATGTCTTCCCATGTGATTCTAGAACATTTTTGAAAACCTACAGGCCCAGTGCCCCAGTCAATGGCTGGCCCCCATCCCTTGATCAGGCTCTCAGCATTTTTCAATCTCGATAATTATTATATAATTTCACTCCTCACTTCTTCTCAGGATTCTCTCTCTAGGGAGACTTGCCCGGCCACATTTGTAATTGAAACTTCTCCTTACCCTAACCAGCCTTCCCCTTCCCCACAGTTGTCCCCACAGCACTATCACCACATAGTACACTATACATCTATTGCTTATTTGTTTATTGCCTGCCTTCCCTACCATAACCGGGTGTACCAAGGTAGGGATTCTTGTTTGTTCTTTTCAATCAGTAAACCCCAGGCTCCAGGCCTGCCGCATTTCAGAAAATATTTGTTCAATGAGTAAAATGGTCTGCTCGCTTGAGGCCCACCCTACTCCTTCACCCCTCCTCCTTCCTGGCTACCAGAGAGACCAGTCCACTAGATCATTCCCTGCTTAGCAACTTTCAACAACACCCTTGTGCTTTCAGAAGAGAGTGTACCTCAACCCAGCACTGGGGGATGGCCTACCTGTCACTCAGGCCTCATCTCCCACTCCTTTGACACCCTGCACTGTAGCCTCATCACCCCATTCATAGGTCCTTGCCTATGCCTGGTTTTATTTTTCTCTTCTTCCGGATCTCAGGTGCAGAGAGTTATTCATCTTCCCTTCGGTTTCATGAGTCACTATCATTTCGGGTAAGTGGGAGGTCAGTGGTAAGCCCCCATTTTTTTTTTTTTTTTTTTTTGAGAAGGAGTCTCGCTCTGTCACCCAGGCTGTAGTGCAGTGGCTGATCTCAGCTCACCACAAATCCCTTGCCTCTGGGACTAAGCAATTCTCCTGCCTCAACCTCCCGAGTAGCTGGGATTTGCACTAATCTCACCACACCCGGCTAATGTTTTTGGTATTTTAGTAGAGATGCAAGCTTTTACCATGTTGGCCAGCTGGTCTCGAACTCCCTGACCTCAAGAGATCTTGCCCGGCCGGCCTCCCAAAGTGTTGGGATTACAGGCCTGAGCCACTGTGCCCAGCCAGTAAGCTCTCTCTGATTTATTTATTTTAAATATCTCCTCTCCATCCCTAATCTCCACTCTGATTTCATTTCCAATGAGGTGCCCACTCTAATGCATTGGCCCTGTGTCCTGGCTGGCTTTCTATCCCTGGCAAATATGTGGCATTCATTTATATAAGCAAGTACATACATGCCCTTGTACTACAGTAGACAACTGTCTGTTTGTTACCTTTTTCCACCCAACACCGAGGGTGTGATGTATGTGTGTATGTTTTGTGTGTGTGTGTGTGTGTGTGTGTGTGTGTGTACAATCTCTCCATTTCTCATTGCTCCCCACCAGATTGGTAATCCCTGCTGTTGTCCAAGTCCCACCCTAAGCATCCACCACATCTTATTCTCCTCCCAGTAAGCTAGACCTTCCACTGCCTCTAACTCCCAACAATTACAACAGAGTTGCAATTAACATCC	.	PASS	IMPRECISE;SVMETHOD=Snifflesv1.0.11;CHR2=chr3;END=127859147;STD_quant_start=0.632456;STD_quant_stop=101.936745;Kurtosis_quant_start=1.677255;Kurtosis_quant_stop=-1.581196;SVTYPE=INS;SUPTYPE=AL,SR;SVLEN=6832;STRANDS=+-;RE=19;REF_strand=19;AF=1	GT:DR:DV	1/1:0:19
chr3	128189008	2003	ACCCAGCCATTTGCACACCCAGCCACCCACACAC	N	.	PASS	PRECISE;SVMETHOD=Snifflesv1.0.11;CHR2=chr3;END=128189045;STD_quant_start=5.974948;STD_quant_stop=5.319774;Kurtosis_quant_start=-0.900572;Kurtosis_quant_stop=-1.307508;SVTYPE=DEL;SUPTYPE=AL;SVLEN=-37;STRANDS=+-;RE=10;REF_strand=13;AF=0.769231	GT:DR:DV	0/1:3:10
chr3	128263188	2004	GCCATATATAATATGCATATTCATATTTACCACATATAATATGCATAGTCATATTTACCACATATAATATGCATAGTCATATGTAATATGCATATTCATATATAATATGCATGTTCATATTTACCATATATAATATGCATATTCATATTTACCATATATAATATGTATATTCATATTTACCATATATAATATGCATATTCATATAT	N	.	PASS	IMPRECISE;SVMETHOD=Snifflesv1.0.11;CHR2=chr3;END=128263393;STD_quant_start=38.696253;STD_quant_stop=39.309032;Kurtosis_quant_start=-1.691644;Kurtosis_quant_stop=-1.692739;SVTYPE=DEL;SUPTYPE=AL;SVLEN=-205;STRANDS=+-;RE=12;REF_strand=14;AF=0.857143	GT:DR:DV	1/1:2:12
chr3	128925857	2005	CACACATACATATACATATATATACGTATATATATATATGTGTGTGTGTGTGTGTATATATATATACACA	N	.	PASS	PRECISE;SVMETHOD=Snifflesv1.0.11;CHR2=chr3;END=128925927;STD_quant_start=6.107373;STD_quant_stop=2.366432;Kurtosis_quant_start=-1.024726;Kurtosis_quant_stop=-0.649310;SVTYPE=DEL;SUPTYPE=AL;SVLEN=-70;STRANDS=+-;RE=20;REF_strand=22;AF=0.909091	GT:DR:DV	1/1:2:20
chr3	129136668	2006	N	GGCCGGGCGCGGTGGCTCCGCCTGTAATCCCAGCACTGGGAGGCCGAGGCCCGAGGATCATGAGGTCAGGAGATCAGACCATCCTGGCTAACAAGGTGAAACCCCGTCTCTACTAAAAAATACAAAAATTAGCCGATGGCGGTGGTGGCGCCTGTAATCCCAGCTACTCGGAGGCTGAGGCAGGAGAATGGCGTGAACCGGAAGCAGAGAGCTTACCCAGTGAGCCGAGATTGCGCCACTGCAGTCCGCCCAGTCCGGCCTGGGCGACAAGAGCAAGACTCCGTCTCAAAAAAAAAAAAAAAAAAAAAAAAAAAAAAAAGAAATACAGCATCTTTT	.	PASS	IMPRECISE;SVMETHOD=Snifflesv1.0.11;CHR2=chr3;END=129136669;STD_quant_start=0.426401;STD_quant_stop=12.515445;Kurtosis_quant_start=6.987485;Kurtosis_quant_stop=0.788246;SVTYPE=INS;SUPTYPE=AL,SR;SVLEN=299;STRANDS=+-;RE=22;REF_strand=26;AF=0.846154	GT:DR:DV	1/1:4:22
chr3	129657308	2007	CCAATGTTTCAAGCACTGAGAACTAGTGTAGGTTTATAAAACATCTTGAGGACCAAATGATACCTATCTGTGTGCCAAGTTTGGCCCATGGACACCTGGTGGTGGCAAATGGTGGTGGCAAACGGTGGGTGCAGGGTGTTCAGATTTTTCTCCCCATCCCTGCCTCCTCTCCTGGGCTTCAGACCATCCATCTAACCAGCTGCCTCCTGAGCACCTCCACCTGGGTGGCCTCCCAGACTTTCAGAATCAACAGGTTCCACCCTGAATTCATCCTCCCTTACTGTCAACCAGAATCTCCGAGCTCCTCATCTCAGTGACACCCCCAGCCCTCTTCTCTCACTCACCCCCACATCTTGTCTCCTAAATCAATATTTCCCAGCCTGCCCCTGCTGCCTGCCCTGTTCCCAAGGCCCTTGCCCAGGCTCAGGCCATCATCTCACTGGGTGCCTGTTCTCATCGTCTCTTCACTGAGTTGGCGGCTTCACTTTAAGGTATAACTGGGGGAGTGGGTGGAGCACTCCACAATCTGGTCAGCTCAGGTCCTGCAG	N	.	PASS	PRECISE;SVMETHOD=Snifflesv1.0.11;CHR2=chr3;END=129657854;STD_quant_start=0.707107;STD_quant_stop=3.646917;Kurtosis_quant_start=6.701537;Kurtosis_quant_stop=1.933294;SVTYPE=DEL;SUPTYPE=AL,SR;SVLEN=-546;STRANDS=+-;RE=12;REF_strand=12;AF=1	GT:DR:DV	1/1:0:12
chr3	129659323	2008	N	GAGCTAGCATATATAATTAAGAGGGTCTAAAA	.	PASS	IMPRECISE;SVMETHOD=Snifflesv1.0.11;CHR2=chr3;END=129659323;STD_quant_start=11.674759;STD_quant_stop=11.036304;Kurtosis_quant_start=0.688397;Kurtosis_quant_stop=0.917712;SVTYPE=INS;SUPTYPE=AL;SVLEN=31;STRANDS=+-;RE=10;REF_strand=13;AF=0.769231	GT:DR:DV	0/1:3:10
chr3	129690607	2009	N	AGGGAGGAAGAGGAGGGAGGGAGGAAGGGAGGAGGGAGGGAGGGAGG	.	PASS	IMPRECISE;SVMETHOD=Snifflesv1.0.11;CHR2=chr3;END=129690607;STD_quant_start=14.628739;STD_quant_stop=15.297059;Kurtosis_quant_start=-0.165255;Kurtosis_quant_stop=-0.385865;SVTYPE=INS;SUPTYPE=AL;SVLEN=42;STRANDS=+-;RE=10;REF_strand=15;AF=0.666667	GT:DR:DV	0/1:5:10
chr3	129763382	2010	N	<DEL>	.	PASS	PRECISE;SVMETHOD=Snifflesv1.0.11;CHR2=chr3;END=129806745;STD_quant_start=0.316228;STD_quant_stop=1.095445;Kurtosis_quant_start=6.838935;Kurtosis_quant_stop=0.744229;SVTYPE=DEL;SUPTYPE=SR;SVLEN=-43363;STRANDS=+-;RE=14;REF_strand=14;AF=1	GT:DR:DV	1/1:0:14
chr3	129886026	2011	N	CTCTGTAAATGTATCAATGTTTTATTGTTTTATACAATTCTTTAAAAAGTGATTTTAGTTACCTTTTATTTTTATTACTTTTATTTTCTTTTTTGAGACAATCTTGCTCTGTTGCCCAAACTGGAG	.	PASS	PRECISE;SVMETHOD=Snifflesv1.0.11;CHR2=chr3;END=129886026;STD_quant_start=0.000000;STD_quant_stop=2.509980;Kurtosis_quant_start=5.021978;Kurtosis_quant_stop=-1.034916;SVTYPE=INS;SUPTYPE=AL;SVLEN=129;STRANDS=+-;RE=15;REF_strand=15;AF=1	GT:DR:DV	1/1:0:15
chr3	129912695	2012	GGCCGGGCGCGGTGGCTCACGCCTGTAATCCCAGCACTTTGGGAGGCCGAGGCGGGCGGATCACGAGGTCGGGAGATCGAGACCATCCCGGCTAAAACGGTGAAACCCCGTCTCTACTAAAAATACAAAAAAATTAGCCGGGCGTAGTGGCGGGCGCCTGTAGTCCCAGCTACTTGGGAGGCTGAGGCAGGAGAATGGCGTGAACCCGGGAGGCGGAGCTTGCAGTGAGCCGGGATCCCGCCACTGCACTCCAGCCTGGGCGACAGAGCGAGACTCCGTCTCAAAAAAAAAAAAAAAAAAAAAAAAAAACTGTCCT	N	.	PASS	PRECISE;SVMETHOD=Snifflesv1.0.11;CHR2=chr3;END=129913011;STD_quant_start=5.630275;STD_quant_stop=6.260990;Kurtosis_quant_start=-0.056244;Kurtosis_quant_stop=6.173690;SVTYPE=DEL;SUPTYPE=AL;SVLEN=-316;STRANDS=+-;RE=11;REF_strand=14;AF=0.785714	GT:DR:DV	0/1:3:11
chr3	129938431	2013	N	GTCATGGTGGCTCACGCCTGTAATCCCAGCACTTTGGGAGGCCGAGGCGGGCGGATCACGGCGGTCAGGAGATCGAGACCATCCTGGCTAACACGGTAAAACCTGCCCCGCCTAAAAATACAAAAATTAGGCCGGGCGAGGGCGGGCGCCTGTAGTCCCAGCTACTCGGGAGGCTGAGGCAAGAGAATGGCGTGAACTCCAGGGGCGGAGCCTGCAGTGAGCCGAGATTGGCACTGCACTCCAGCCTGGGCGACAGCGAGACTCCGGCCTCAAAAAAAAAAAAAAAAAAAAAAA	.	PASS	PRECISE;SVMETHOD=Snifflesv1.0.11;CHR2=chr3;END=129938431;STD_quant_start=2.280351;STD_quant_stop=8.234076;Kurtosis_quant_start=-0.843933;Kurtosis_quant_stop=-1.967675;SVTYPE=INS;SUPTYPE=AL,SR;SVLEN=296;STRANDS=+-;RE=18;REF_strand=18;AF=1	GT:DR:DV	1/1:0:18
chr3	130347568	2014	N	<DEL>	.	PASS	PRECISE;SVMETHOD=Snifflesv1.0.11;CHR2=chr3;END=130353108;STD_quant_start=2.863564;STD_quant_stop=1.612452;Kurtosis_quant_start=-1.488377;Kurtosis_quant_stop=-1.148293;SVTYPE=DEL;SUPTYPE=SR;SVLEN=-5540;STRANDS=+-;RE=15;REF_strand=15;AF=1	GT:DR:DV	1/1:0:15
chr3	130922610	2015	GTATATATATATATATATATATATATATATATATAT	N	.	PASS	IMPRECISE;SVMETHOD=Snifflesv1.0.11;CHR2=chr3;END=130922648;STD_quant_start=14.223220;STD_quant_stop=12.723993;Kurtosis_quant_start=-1.576008;Kurtosis_quant_stop=-1.348619;SVTYPE=DEL;SUPTYPE=AL;SVLEN=-38;STRANDS=+-;RE=14;REF_strand=16;AF=0.875	GT:DR:DV	1/1:2:14
chr3	131495078	2016	TTTGTTATGGACCTGATGTCAATACCTCCTTCAGTAAGATTGTGTCCCTTCT	N	.	PASS	PRECISE;SVMETHOD=Snifflesv1.0.11;CHR2=chr3;END=131495130;STD_quant_start=0.632456;STD_quant_stop=1.095445;Kurtosis_quant_start=2.000000;Kurtosis_quant_stop=3.187073;SVTYPE=DEL;SUPTYPE=AL;SVLEN=-52;STRANDS=+-;RE=12;REF_strand=14;AF=0.857143	GT:DR:DV	1/1:2:12
chr3	131671311	2017	AGGGAGGTGGGGGGGTCAGCGCCCCGCCAGGCCAGCCGCCCCATCCGGGAGGGAGGTGGGGGCGTCAGCCTCCCGCCCGGCCAGCCACCCCATCCGG	N	.	PASS	IMPRECISE;SVMETHOD=Snifflesv1.0.11;CHR2=chr3;END=131671409;STD_quant_start=28.411265;STD_quant_stop=36.554070;Kurtosis_quant_start=1.496389;Kurtosis_quant_stop=0.335954;SVTYPE=DEL;SUPTYPE=AL;SVLEN=-98;STRANDS=+-;RE=10;REF_strand=10;AF=1	GT:DR:DV	1/1:0:10
chr3	131677814	2018	TTTTTTTTTTTTTTTTTTTTTTTTTTTTTTTTTTTTTTTTTTTTTTTTGAGACGGAGTCTCGCTCTGTCGCCCAGGCTGGAGTGCAGTGGCGGGATCTCGGCTCACTGCAAGCTCCGCCTCCCGGGTTCACGCCATTCTCCTGTCTCAGCCTCCCAAGTAGCTGGGACTACAGGCGCCCGCCACTACGCCCGGCTAATTTTTTGTATTTTTAGTAGAGACGGGGTTTCACCGTTTTAGCCAGGATGGTCTCGATCTCCTGACCTCGTGATCCGCCCGCCTCGGCCTCCCAAAGTGCTGGGATTACAGGCGTGAGCCACCGCGCCCGGCCGATACACCTTTC	N	.	PASS	PRECISE;SVMETHOD=Snifflesv1.0.11;CHR2=chr3;END=131678155;STD_quant_start=1.949359;STD_quant_stop=2.828427;Kurtosis_quant_start=6.473695;Kurtosis_quant_stop=5.289609;SVTYPE=DEL;SUPTYPE=AL,SR;SVLEN=-341;STRANDS=+-;RE=11;REF_strand=11;AF=1	GT:DR:DV	1/1:0:11
chr3	131708254	2019	N	<DEL>	.	PASS	PRECISE;SVMETHOD=Snifflesv1.0.11;CHR2=chr3;END=131713384;STD_quant_start=0.774597;STD_quant_stop=0.547723;Kurtosis_quant_start=6.932839;Kurtosis_quant_stop=4.121147;SVTYPE=DEL;SUPTYPE=SR;SVLEN=-5130;STRANDS=+-;RE=15;REF_strand=15;AF=1	GT:DR:DV	1/1:0:15
chr3	131891771	2020	N	AAGAGGACAACTTGAGACCAGGAATTTGAGACCAGCCTGGGCAAACATAGCAATACTCCCTCATCTGTAATATATATATATATATATATATATATATATATATATATAAGTTACATATATATATATAAACTTGGGC	.	PASS	PRECISE;SVMETHOD=Snifflesv1.0.11;CHR2=chr3;END=131891771;STD_quant_start=0.000000;STD_quant_stop=3.714835;Kurtosis_quant_start=5.010204;Kurtosis_quant_stop=-0.732630;SVTYPE=INS;SUPTYPE=AL,SR;SVLEN=137;STRANDS=+-;RE=14;REF_strand=15;AF=0.933333	GT:DR:DV	1/1:1:14
chr3	131989196	2021	N	<DEL>	.	PASS	IMPRECISE;SVMETHOD=Snifflesv1.0.11;CHR2=chr3;END=131995073;STD_quant_start=60.104076;STD_quant_stop=34.679965;Kurtosis_quant_start=-1.733703;Kurtosis_quant_stop=-1.562280;SVTYPE=DEL;SUPTYPE=SR;SVLEN=-5877;STRANDS=+-;RE=15;REF_strand=15;AF=1	GT:DR:DV	1/1:0:15
chr3	132637496	2022	TGTCCATTTTGGGAGAAAATCTACCTAAATATATTA	N	.	PASS	PRECISE;SVMETHOD=Snifflesv1.0.11;CHR2=chr3;END=132637532;STD_quant_start=1.341641;STD_quant_stop=1.843909;Kurtosis_quant_start=1.446367;Kurtosis_quant_stop=1.022354;SVTYPE=DEL;SUPTYPE=AL;SVLEN=-36;STRANDS=+-;RE=11;REF_strand=12;AF=0.916667	GT:DR:DV	1/1:1:11
chr3	132654463	2023	ATATATATATATATATATATATATATATATTATATATATAT	N	.	PASS	IMPRECISE;SVMETHOD=Snifflesv1.0.11;CHR2=chr3;END=132654507;STD_quant_start=12.868566;STD_quant_stop=15.224979;Kurtosis_quant_start=0.953564;Kurtosis_quant_stop=1.848312;SVTYPE=DEL;SUPTYPE=AL;SVLEN=-44;STRANDS=+-;RE=10;REF_strand=13;AF=0.769231	GT:DR:DV	0/1:3:10
chr3	132776270	2024	GTGTGTGTGTATATATATATATATATATATATATATATATATATATATAT	N	.	PASS	PRECISE;SVMETHOD=Snifflesv1.0.11;CHR2=chr3;END=132776320;STD_quant_start=0.000000;STD_quant_stop=0.707107;Kurtosis_quant_start=6.512883;Kurtosis_quant_stop=3.642667;SVTYPE=DEL;SUPTYPE=AL;SVLEN=-50;STRANDS=+-;RE=14;REF_strand=14;AF=1	GT:DR:DV	1/1:0:14
chr3	132848800	2025	N	AGTTTCACTGGCTGCACCACCTGCCATACTTATGTTGCAGTGACAGCCCTCAGTGGAGTCATTGGGCTCTACATACATTCGCTATTGACTATTAGTGAGTAATCAGATTTTAGACAATAGCAGATAATATGTAGAGCCGGTGATTTCCCATTTGTTTCCACTGGATTTGAGGACACCTGATATCACTCTTGTCAGCACCAACATAAATTACGGCCTAAAAATGAAAAAGTGGATACGGTAATTGAGTAAATTTTGTTAACAAGCAGAGGCTGTTAAC	.	PASS	IMPRECISE;SVMETHOD=Snifflesv1.0.11;CHR2=chr3;END=132848800;STD_quant_start=7.375636;STD_quant_stop=42.201896;Kurtosis_quant_start=-1.384739;Kurtosis_quant_stop=-1.521437;SVTYPE=INS;SUPTYPE=AL,SR;SVLEN=277;STRANDS=+-;RE=17;REF_strand=17;AF=1	GT:DR:DV	1/1:0:17
chr3	133221029	2026	GAAAGAAAGAAAGAAAGAAAGAAAGAAAGAAAGAAAGAAAGGAAGGAAGGAAGGAAGGAAGGAAGGAAGGAAGGAAGGAAGGAAGGAAGGAAGGAAGGAAGGGAAGGGAAGGGAAGGGAAGGG	N	.	PASS	IMPRECISE;SVMETHOD=Snifflesv1.0.11;CHR2=chr3;END=133221112;STD_quant_start=39.850972;STD_quant_stop=31.591138;Kurtosis_quant_start=-1.247280;Kurtosis_quant_stop=-1.580624;SVTYPE=DEL;SUPTYPE=AL;SVLEN=-83;STRANDS=+-;RE=11;REF_strand=16;AF=0.6875	GT:DR:DV	0/1:5:11
chr3	133503776	2027	TTTTTTAGGGAGGTGGGGGGGTCAGCCCCCCGCCTGGCCAGCCGCCCCGTCCGGGAGGGAGGTGGGGGGGTCAGCCCCCCGCCCGGCCAGCCGCCCCGTCTGGGAGGTGAGGGGCGCCTCTGCCCGGCCGCCCCTACTGGGAAGTGAGGAGCCCCTCTGCCAGGCCAGCCGCCCCGTCCGGGAGGGAGGTGGGGGGGTCAGCCCCCCGCCCGGCCAGCCGCCCTGTCCGGGAGGGAGGTGGGGGGGTCAGCCCTCCGCCCGGCCAGCCGCCCCGTCTGGGAGGTGAGGGGCGCCTCTGCCCGGCCGCCCCTACTGGGAAGTGAGGAGCCCCTCTGCCCGGCCAGCCGCCCCGTCCGGGAGGGAGGTGGGGGGGTCGGCCCCCCGCCCGACCAGCCGCCCCATCCGGGAGGGAGGTGGGGGGGTCAGCCCCCCGCCCGGCCAGCCGCCCTGTCCGGGAGGGAGGTGGGGGTGTCAGCCCCACGCCCGGCCAGCCGCCTCGTCCGGGAGGGAGGTGGGGGGGTCAGCCCCCCGCCCGGCCAGCCGCCCCGTCCGGGAGGGAGGTGGGGGGGGTCAGCCCCCCTGCCCGGCCAGTGGCCCCGTCCGGGAGGTGAGGGGCGCCTCTGCCCGGCTGCCCCTACTGGGAAGTGAGGAGCCCCTCTGCCCGGCCAGCCGCCCGTCCGGGAGGGAGAGTGGGGGGTCAGCCCCCCCCCGCCCGGCCAGCCGCCCTGTCCGGGAGGTGAGGGGCGCCTCTGCCCAGCCACCACCCGGTCTGGGAGGTGTGCCCAACAGCTCATTGAGAACGGGCCAGGATGACAATGGCGGCCTTGTGGAATAGAAAGGCGGGAAAGGCGGGGAAAAGATTGAGAAATCGGATGGTTGCCGTGTCTGTGTAGAAAGAAGTAGACATGGGAGACTTTTCATTTTGTTCTGCACTAAGAAAAATTCCTCTGTCTTGGGATCCTGTTGATCTGTGACCTTACCCCCAACCCTGTGCTCTCTGAAACATGTGCTGTGTCCACTCAGGGTTAAATGGATTAAGGGCGGTGCAAGATGTGCTTTGTTAAACAGATGCTTGAAGGCAGCATGCTCGTTAAGAGTCATCGCCAATCCCTAATCTCAAGTAATCAGGGACACAAACACTGCGGAAGGCCGCAGGGTCCTCTGCCTAGGAAAACCAGAGACCTTTGTTCACTTGTTTATCTGCTGACCTTCCCTCCACTATTGTCCCATGACCCTGCCAAATCCCCCTCTGTGAGAAACACCCAAGAATTATCAATAAAAAAATAAATTAAAAAAAAAAAAAAAAAACAATACTAT	N	.	PASS	PRECISE;SVMETHOD=Snifflesv1.0.11;CHR2=chr3;END=133505093;STD_quant_start=4.049691;STD_quant_stop=3.405877;Kurtosis_quant_start=-1.162512;Kurtosis_quant_stop=-1.370845;SVTYPE=DEL;SUPTYPE=AL;SVLEN=-1317;STRANDS=+-;RE=11;REF_strand=12;AF=0.916667	GT:DR:DV	1/1:1:11
chr3	133686684	2028	AACACACGCTTCCCCCTCACAGGCACCCCACCCCACCTCCACACCCCCACACACTTCCCCCGACATGTACCCCACCCCACCTCCATACCCCCCACACATG	N	.	PASS	IMPRECISE;SVMETHOD=Snifflesv1.0.11;CHR2=chr3;END=133686784;STD_quant_start=12.116105;STD_quant_stop=11.264990;Kurtosis_quant_start=-0.513492;Kurtosis_quant_stop=-1.063803;SVTYPE=DEL;SUPTYPE=AL;SVLEN=-100;STRANDS=+-;RE=15;REF_strand=16;AF=0.9375	GT:DR:DV	1/1:1:15
chr3	133777303	2029	N	TTCACTGCTGACATCAAGCCACAGGGTGCTGCTGGGCTTGATGTCAGCAGTGAAGC	.	PASS	PRECISE;SVMETHOD=Snifflesv1.0.11;CHR2=chr3;END=133777305;STD_quant_start=8.221922;STD_quant_stop=8.584870;Kurtosis_quant_start=-0.012360;Kurtosis_quant_stop=0.699272;SVTYPE=INS;SUPTYPE=AL;SVLEN=56;STRANDS=+-;RE=10;REF_strand=14;AF=0.714286	GT:DR:DV	0/1:4:10
chr3	134294221	2030	N	TTTCCTTTCTTTCCTTTCTTCCTTTTCTTTCCTTTTTCTTTCTTCCTTTGGGAACATTGGCTCACTCTGTGGCCCTCTTTCTCCTCCAC	.	PASS	PRECISE;SVMETHOD=Snifflesv1.0.11;CHR2=chr3;END=134294221;STD_quant_start=9.705668;STD_quant_stop=8.561542;Kurtosis_quant_start=-1.056920;Kurtosis_quant_stop=-0.592510;SVTYPE=INS;SUPTYPE=AL;SVLEN=90;STRANDS=+-;RE=18;REF_strand=22;AF=0.818182	GT:DR:DV	1/1:4:18
chr3	134299846	2031	ATGTGGTATGAGAAGGACTCCACTGGCCATTGGTG	N	.	PASS	PRECISE;SVMETHOD=Snifflesv1.0.11;CHR2=chr3;END=134299881;STD_quant_start=0.000000;STD_quant_stop=0.000000;Kurtosis_quant_start=6.893621;Kurtosis_quant_stop=6.747555;SVTYPE=DEL;SUPTYPE=AL;SVLEN=-35;STRANDS=+-;RE=21;REF_strand=24;AF=0.875	GT:DR:DV	1/1:3:21
chr3	134673913	2032	TTTTTTTTTTTTTTTTTTTTTTTTTTTTTTTTAATTTTTTTTTTTTTAATTATACTCTAAGTTTTAGGGTACATGTGCACATTGTGCAGGTTAGTTACATATGTATACATGTGCCATGCTGGTGCGCTGCACCCACTAACGTGTCATCTAGCATTAGGTATATCTCCCAATGCTATCCCTCCCCCCTCCCCCAACCCCACCACAGTCCCCAGAGTGTGATATTCCCCTTCCTGTGTCCATGTGATCTCATTGTTCAATTCCCACCTATGAGTGAGAATATGCGGTGTTTGGTTTTTTGTTCTTGCGATAGTTTACTGAGAATGATGGTTTCCAATTTCATCCATGTCCCTACAAAGGACATGAACTCATCATTTTTTATGGCTGCATAGTATTCCATGGTGTATATGTGCCACATTTTCTTAATCCAGTCTATCATTGTTGGACATTTGGTGGGACTGTAAACTAGTTCAACCATTGTGGAAGTCAGTGTGGCGATTCCTCAGGGATCTAGAACTAGAAATACCATTTGACCCAGCCATCCCATTACTGGGTATATACCCAAAGGACTATAAATCATGCTGCTATAAAGACACATGCACACGTATGTTTATTGCGGCACTATTCACAATAGCAAAGACTTGGGACATCCTTTC	N	.	PASS	PRECISE;SVMETHOD=Snifflesv1.0.11;CHR2=chr3;END=134674566;STD_quant_start=1.816590;STD_quant_stop=1.673320;Kurtosis_quant_start=0.566186;Kurtosis_quant_stop=1.727831;SVTYPE=DEL;SUPTYPE=AL;SVLEN=-653;STRANDS=+-;RE=12;REF_strand=13;AF=0.923077	GT:DR:DV	1/1:1:12
chr3	134911157	2033	N	CATATTCTGAAATCTAATTTAAAAACAAACTCACA	.	PASS	IMPRECISE;SVMETHOD=Snifflesv1.0.11;CHR2=chr3;END=134911159;STD_quant_start=13.360389;STD_quant_stop=12.841339;Kurtosis_quant_start=-1.118049;Kurtosis_quant_stop=-1.483091;SVTYPE=INS;SUPTYPE=AL;SVLEN=34;STRANDS=+-;RE=11;REF_strand=14;AF=0.785714	GT:DR:DV	0/1:3:11
chr3	136018324	2034	TGTATGTATATGCATGTGTATGTATAGGTATGCATGTGTATGTATGTATATGCATGTGTATAGGTATGCATGTGT	N	.	PASS	IMPRECISE;SVMETHOD=Snifflesv1.0.11;CHR2=chr3;END=136018407;STD_quant_start=24.341323;STD_quant_stop=24.064497;Kurtosis_quant_start=-0.427066;Kurtosis_quant_stop=-0.462302;SVTYPE=DEL;SUPTYPE=AL;SVLEN=-83;STRANDS=+-;RE=17;REF_strand=22;AF=0.772727	GT:DR:DV	0/1:5:17
chr3	137003258	2035	N	ATGAAATGAAATACAACATCTTATGTCTCTCTCAAAATTGGATCTAAGTACTCCAGTCCAAATATTATCAACAATATTATCAGTCAACAAATAATATACTCAACAAAATATG	.	PASS	IMPRECISE;SVMETHOD=Snifflesv1.0.11;CHR2=chr3;END=137003258;STD_quant_start=9.449868;STD_quant_stop=11.313708;Kurtosis_quant_start=1.825801;Kurtosis_quant_stop=1.195435;SVTYPE=INS;SUPTYPE=AL;SVLEN=109;STRANDS=+-;RE=10;REF_strand=10;AF=1	GT:DR:DV	1/1:0:10
chr3	137072366	2036	GGGCAAGGACTTCATGTCCAAAACACCAAAAGCAATGGCAACAAAAGACAAAATTGACAAATGGGATCTAATTAAACTAAAGAGCTTCTGCACAGCAAAAGAAACTACCATCAGAGTGAACAGGCAACCTACAACATGGGAGAAAATTTTTGCAACCTACTCATCTGACAAAGGGCTAATATCCAGAATCTACAATGAACTCAAACAAATTTACAAGAAAAAAACAAACAACCCCATCAAAAAGTGGGCGAAGGACATGAACAGACACTTCTCAAAAGAAGACATTTATGCAGCCAAAAAACACATGAAGAAATGCTCATCATCACTGGCCATCAGAGAAATGCAAATCAAAACCACTATGAGATATCATCTCACACCAGTTAGAATGGCAATCATTAAAAAGTCAGGAAACAACAGGTGCTGGAGAGGATGCGGAGAAATAGGAACACTTTTACACTGTTGGTGGGACTGTAAACTAGTTCAACCATTGTGGAAGTCAGTGTGGCGATTCCTCAGGGATCTAGAACTAGAAATACCATTTGACCCAGCCATCCCATTACTGGGTATATACCCAAATGAGTATAAATCATGCTGCTATAAAGACACATGCACACGTATGTTTATTGCGGCACTATTCACAATAGCAAAGACTTGGAACCAACCCAAATGTCCAACAATGATAGACTGGATTAAGAAAATGTGGCACATATACACCATGGAATACTATGCAGCCATAAAAAATGATGAGTTCATATCCTTTGTAGGGACATGGATGAAATTGGAAACCATCATTCTCAGTAAACTATCGCAAGAACAAAAAACCAAACACCGCATATTCTCACTCATAGGTGGGAATTGAACAATGAGATCACATGGACACAGGAAGGGGAATATCACACTCTGGGGACTGTGGTGGGGTCGGGGGAGGGGGGAGGGATAGCATTGGGAGATATACCTAATGCTAGATGACACATTAGTGGGTGCAGCGCACCAGCATGGCACATGTATACATATGTAACTAACCTGCACAATGTGCACATGTACCCTAAAACTTAGAGTATAATAAAAAAAAAAAAAAAAAAAAC	N	.	PASS	PRECISE;SVMETHOD=Snifflesv1.0.11;CHR2=chr3;END=137073451;STD_quant_start=3.885872;STD_quant_stop=3.209361;Kurtosis_quant_start=0.852673;Kurtosis_quant_stop=2.728536;SVTYPE=DEL;SUPTYPE=AL,SR;SVLEN=-1085;STRANDS=+-;RE=12;REF_strand=12;AF=1	GT:DR:DV	1/1:0:12
chr3	137769677	2037	AGGTGGTGATGGTGGTAATGGAGTGATGGTAGTGATGGTGGTAGATGTGGAGGTGTTAGTGGTAGTGGTGGAGGTGGTTGTGGTAGTGGTGGTGGTTGTGGTGGTGGTAGA	N	.	PASS	IMPRECISE;SVMETHOD=Snifflesv1.0.11;CHR2=chr3;END=137769789;STD_quant_start=11.747340;STD_quant_stop=13.831124;Kurtosis_quant_start=-0.837899;Kurtosis_quant_stop=-1.002962;SVTYPE=DEL;SUPTYPE=AL;SVLEN=-112;STRANDS=+-;RE=14;REF_strand=14;AF=1	GT:DR:DV	1/1:0:14
chr3	137810516	2038	GGGAGGGAGGAAGGAAGGAAGGAGAGGGAGAGAG	N	.	PASS	PRECISE;SVMETHOD=Snifflesv1.0.11;CHR2=chr3;END=137810549;STD_quant_start=0.000000;STD_quant_stop=2.049390;Kurtosis_quant_start=-0.716574;Kurtosis_quant_stop=-0.976128;SVTYPE=DEL;SUPTYPE=AL;SVLEN=-33;STRANDS=+-;RE=17;REF_strand=28;AF=0.607143	GT:DR:DV	0/1:11:17
chr3	137845386	2039	N	CTCTCCCTCTCCCTCTCCCTCCTCCTCCCTCCCTCTCCTCTCCCTCTCCTCTCCCTCCACGGTCTCCTCTGATGCCGAGCCAAGGCTGGGCGGTACTGCTGCCATCTCGGCTCCTGCAACCTCCTGCCTGATTCTCCTGCCTCCAGCCTGCGAGTGCCTGCGTTGCAGAGGCGCACCGCCACGCCTGACTGGTTTTCGTTTTTTTTGGTGGAGACGGGGTTTCGCTGTGTTGGCGGGCTGGTCTCAGCTCTAGCAGCAGTGATCCGCCAGCCTCGGCCTCCCGAGGTGCGGGATTGCAGATGGAGTCTCGTTCACTCAGTGCTCAATGGTGCCCAGGCTGGAGTGCAGTGGCGTGATCTCGGCTCGCTGGCCACCAGCCGCCTGCCTTAACCTCCCGGAGAGCCGAGATTACGCCTCTGACGCCACCCGTCACAGAAGTGAGCGTCTCTGCTTGGCCACCCATCGTCTGGGATGTGAGAGCCCCTCTGCCTGGCTGCCCAGTCTGGAAGGTGAGGAGGCGTCTCTGCCTGGCCGCCATCCCATCTGGGGCAGGCGCCTCTTCCCCGCCGCCATCCCATCTAGAAGTAGGAGGTGAGGCGTCTCTGCCCGGCCGCCCATACGTCTGAATGTGGGAGCACCTCTGCCCCGCCGCCCCTGTCTGGGATGTGAGGAGGCGCCTCTGCTGGGCCGCAGCCCTGTCTGGGAGGTGGGGGCGTCTCTGCCCGGCCGCTCCCGTCTGAGAGTGAGGAAACCCTCTGCCTGGCAACCGCCCCGTCTGAGGAAATTGAGGAGGCCCTCGTCCGGCAACCACCCCGTCTGGGAAGTGAGGGAGCGTCTCCGCCCAGCAGCCACCGTCGGGAGGGAGGTGGGGGAGTCGGCCCCCCGCCCGGCCAGCCGCCCCGTCCGGGAGTGAGGGCTCCTCTGCCCGCCCCTACTGGGAAGTGAGGCCCTCTGCCTGGCCAGCCGCCCCATCCCGGGAGGGAGGCGGGGGGGGTCGGCCAACCCCGCCCGTCGGGAGGGAGGTGATCAACCCCCGCCCGGCCAGCCGCCCGTCCGGGAGGTGAGGGGCTCCTGCCCGGCCGCCCCTACTGGGAAGTGAGCCTCTGCCCGGCCCAGGCCGCCCGTCCAGGAGGGAGGTGGGGGGGGTCAGCCCCACGCCGGCCAGCCGCCCAGTCAGGGAGGGAGGTGGGGAGGTCAGCCCCCGCCCGGCCAGCCGCCCGTCTGGGAGGGAGTTGGGATCAGCCCCCGCCTGGCAGCCGCCCCATCCGGGAGGTGAGGCGCCTCTGCCCGGCCCCTACTGGGAGTGAGGCCCCTCTGCCCGGCCAGCCGCCCCGCCCGGGAGGAGGTGGGGTCATCCCCCACCTGGCCAGCCGCCCCATCCGGGAGGGAGGTGGGGGGTCAGCCCCCCGCGGCCAGCCAGCGCCCCGTCGGGGAGGGGAGAATCAACCCCTGCCGGCCAGCCGCCCAGGAGGGGGAGGTGGGGGTCAGCCCCGCCTGGCCAGCCGCCCGTCCGGGAGGAGGTGGGGGGATCCAGCCCCGCCTGGCCAGTCGCCCGTCCGGGAGGTGAGGGGCGCCTCTGCCAACCGCCCCTACTGGAAAGTGAGCCCCTCTGCCCGGCCAGCCGCCCGTCCGGGAGGAGGCGGGGGGAGTCGGCCGCCCGCCCCTGTCCGGGAGGAGGTGGGGGGTCAGCCCCGCTGGCCAGCCGCCCGTCGGGAGGAGGAGGTGAAAGTCAGCCCCCCGCCTGGCCAGTCGCCCGTCCGAGGGAGGTGAGGCGCCTCTGCCAGCGCTTCCACTGGGAGTAGAGGACCCCTCTGCCCGGCCAGCCGCCCCGTCCGGGAGGGAGGTGGGGGGGACAGCCCCGCCCAGCCAGCCGCCTATCCAGGAGGTGAGGCGCCTCTCCAACCCGTCCCTACTGGGAAGTGAGGAGCCCCTCTGCCTGGCCAGCCGCCCCGTCCGGGAGGGTGGTGGGGAAGTCGGCCCCCGCCCGGCCAGCCGCCCCATCAGGAGGTGAGCGCTCTGCGCCAGCCGCCTACTGGGAAGTAGAGCCCCTCTGCCCGACCCGTCTGGAGGTGTGCTTGGCTCATTGGGGATGGGCCATGATGACAATAGCGGTTTTATTGGAATAGAAGGCGGGAAGGGTGGGGAAAAAAAAAGAATTGAAATCGGATGGTTGCGGGTCTGTGGACAAGTAGACATGGGAGACTTTTCATTTTGTTCTTTAAGAAAATTCTTCTGCCTTGGGATCCTGTTGATCTGTGACCTTATCCCCAACCCTGTGCTCTCTGAAACATGTGCTGTGTCCACTCAGGGTTAAAATGGATTAGGGCAGAGTACAAGATGTGCTTTGTTAAACAGATGCTTGAAGGCAGCATGCTCGTTAGAGTCATCACCACTCCCTAATCTTAAGCGCAGGGACACAAACACTGCAGGAAGGCCAAGGCCGCAGGGTCCTCTGCCCTAGGAAAACCAGAGACCTTTGTTCACTTGTTTATCACTGACCTTCCCTCCACTGTCCTATGACCACCAAATCCCCTCTGCGAAAGCAAGAATGATCAATAAGAGGTAATTAATTAAAAAAAAAAAAA	.	PASS	IMPRECISE;SVMETHOD=Snifflesv1.0.11;CHR2=chr3;END=137845387;STD_quant_start=8.080842;STD_quant_stop=71.409383;Kurtosis_quant_start=-0.531065;Kurtosis_quant_stop=1.855712;SVTYPE=INS;SUPTYPE=AL,SR;SVLEN=2557;STRANDS=+-;RE=13;REF_strand=16;AF=0.8125	GT:DR:DV	1/1:3:13
chr3	138833376	2040	N	TAAATACATAATATATTATATTTATATATTATAATATACGATAT	.	PASS	PRECISE;SVMETHOD=Snifflesv1.0.11;CHR2=chr3;END=138833380;STD_quant_start=6.906519;STD_quant_stop=6.655825;Kurtosis_quant_start=0.470407;Kurtosis_quant_stop=-0.189345;SVTYPE=INS;SUPTYPE=AL;SVLEN=44;STRANDS=+-;RE=14;REF_strand=17;AF=0.823529	GT:DR:DV	1/1:3:14
chr3	138834614	2041	N	ATATTTATATATTACTCAATATATATTATATATTATATAAATATATATTGTATATATATTATAAATATATATTGTATATACTATAAATATATGTTGTATATATATTATAAATAATATATTTGTATATATATTATAAATATATGTTGTATATATATTATAAATATATGTTGTATATATATTATAAATATATGTTAATATATATATTATAAATATATGTTGTATATATATTATAAATATATGTTGTATATATATTATAAATATATGTTGTATATATATACTCAAATATATGTTGTATATATATTATAAATATATGTTGTATATATATTATAAAT	.	PASS	IMPRECISE;SVMETHOD=Snifflesv1.0.11;CHR2=chr3;END=138834614;STD_quant_start=9.648834;STD_quant_stop=15.099669;Kurtosis_quant_start=-0.437969;Kurtosis_quant_stop=6.174403;SVTYPE=INS;SUPTYPE=AL;SVLEN=323;STRANDS=+-;RE=12;REF_strand=18;AF=0.666667	GT:DR:DV	0/1:6:12
chr3	139425852	2042	CTGTGAGGGGAAGGCTGAGAGAGGACGCAGACAAGAGTTTTGGGAAGATTTCTGACATCT	N	.	PASS	IMPRECISE;SVMETHOD=Snifflesv1.0.11;CHR2=chr3;END=139425911;STD_quant_start=10.143964;STD_quant_stop=9.492102;Kurtosis_quant_start=-1.421950;Kurtosis_quant_stop=-1.332542;SVTYPE=DEL;SUPTYPE=AL;SVLEN=-59;STRANDS=+-;RE=13;REF_strand=16;AF=0.8125	GT:DR:DV	1/1:3:13
chr3	139476749	2043	AATATTAATAATAATTATTATTAATAATAAGTA	N	.	PASS	IMPRECISE;SVMETHOD=Snifflesv1.0.11;CHR2=chr3;END=139476784;STD_quant_start=16.143110;STD_quant_stop=11.772850;Kurtosis_quant_start=-1.874196;Kurtosis_quant_stop=-1.539467;SVTYPE=DEL;SUPTYPE=AL;SVLEN=-35;STRANDS=+-;RE=14;REF_strand=19;AF=0.736842	GT:DR:DV	0/1:5:14
chr3	139674454	2044	N	TACTGACAAGGTCCTGTACATGGTCTCCACATGGCATTCAGCTTCCTCCTGACTGGATCATGTAGGGACAAAACATCATTTAATGTTTGTAGTCCAGATTTGGGCCCAACCCTGCTAGAGTATTTATTATGGTCAATGCTGATGTGTCAGAGATAAAATGACTTCTAGATGGTTATGCTTCTTACCTAGTGGATTCAG	.	PASS	IMPRECISE;SVMETHOD=Snifflesv1.0.11;CHR2=chr3;END=139674454;STD_quant_start=14.710540;STD_quant_stop=16.446884;Kurtosis_quant_start=0.821439;Kurtosis_quant_stop=-0.035444;SVTYPE=INS;SUPTYPE=AL;SVLEN=199;STRANDS=+-;RE=10;REF_strand=13;AF=0.769231	GT:DR:DV	0/1:3:10
chr3	139983231	2045	TATATATATATATATATATATATATATATATATATA	N	.	PASS	PRECISE;SVMETHOD=Snifflesv1.0.11;CHR2=chr3;END=139983270;STD_quant_start=7.266361;STD_quant_stop=9.322017;Kurtosis_quant_start=2.975379;Kurtosis_quant_stop=5.226497;SVTYPE=DEL;SUPTYPE=AL;SVLEN=-39;STRANDS=+-;RE=10;REF_strand=11;AF=0.909091	GT:DR:DV	1/1:1:10
chr3	140116820	2046	N	TTGAAATATTGGTAAATTGTTAAAACTCCCATG	.	PASS	PRECISE;SVMETHOD=Snifflesv1.0.11;CHR2=chr3;END=140116820;STD_quant_start=1.414214;STD_quant_stop=2.073644;Kurtosis_quant_start=3.800000;Kurtosis_quant_stop=1.775554;SVTYPE=INS;SUPTYPE=AL;SVLEN=32;STRANDS=+-;RE=10;REF_strand=12;AF=0.833333	GT:DR:DV	1/1:2:10
chr3	140434450	2047	ATATATATATATATATATATATATATATATGAGTATATATATATATGAGTATATATATATGAGTATATATATATGAGTATATATATATGAGTATATATATATGAGTATATATATATGAGTATATATATGAGTATATATATATGAGTATATATAT	N	.	PASS	PRECISE;SVMETHOD=Snifflesv1.0.11;CHR2=chr3;END=140434607;STD_quant_start=9.444575;STD_quant_stop=8.625543;Kurtosis_quant_start=-0.836775;Kurtosis_quant_stop=-0.161160;SVTYPE=DEL;SUPTYPE=AL;SVLEN=-157;STRANDS=+-;RE=10;REF_strand=11;AF=0.909091	GT:DR:DV	1/1:1:10
chr3	140621108	2048	N	<DUP>	.	PASS	PRECISE;SVMETHOD=Snifflesv1.0.11;CHR2=chr3;END=140622358;STD_quant_start=0.000000;STD_quant_stop=0.707107;Kurtosis_quant_start=7.000000;Kurtosis_quant_stop=3.765902;SVTYPE=DUP;SUPTYPE=SR;SVLEN=1250;STRANDS=-+;RE=13;REF_strand=20;AF=0.65	GT:DR:DV	0/1:7:13
chr3	140621383	2049	N	<DEL>	.	PASS	PRECISE;SVMETHOD=Snifflesv1.0.11;CHR2=chr3;END=140622359;STD_quant_start=0.000000;STD_quant_stop=1.870829;Kurtosis_quant_start=0.677686;Kurtosis_quant_stop=-0.942708;SVTYPE=DEL;SUPTYPE=SR;SVLEN=-976;STRANDS=+-;RE=13;REF_strand=20;AF=0.65	GT:DR:DV	0/1:7:13
chr3	141377929	2050	CTCTCTCTCTCTCTCTCTCTCTCCTCTCTCTCTCTCTCTCTCTCTCTCT	N	.	PASS	PRECISE;SVMETHOD=Snifflesv1.0.11;CHR2=chr3;END=141377984;STD_quant_start=9.038805;STD_quant_stop=2.846050;Kurtosis_quant_start=1.376088;Kurtosis_quant_stop=5.834842;SVTYPE=DEL;SUPTYPE=AL;SVLEN=-55;STRANDS=+-;RE=16;REF_strand=20;AF=0.8	GT:DR:DV	0/1:4:16
chr3	141384597	2051	AGGGAGGAAGGGAGGGAGGAAGGGAGGGAGGGAGGAAGGGAGGGAGGGAGGAAGGGAGGGAGGGAGGAAGGGAGGGAGGGAGGAAGGGAGGAAGGGAGGAAGGAAGGGAGGACGGAGAGTAGAAAGGAAGGAAGGGAGGGAGGACGGAGAGTAGAAAGGAAGGAAGGGAGGGAGGAAGGAAGGAAGGAAGGAAGGAGACAATGAAGGAAGGAGGCAAGGAAGGAAGGAAGGAAGGAAAGGAGAGGGAGG	N	.	PASS	IMPRECISE;SVMETHOD=Snifflesv1.0.11;CHR2=chr3;END=141384846;STD_quant_start=16.655329;STD_quant_stop=19.902261;Kurtosis_quant_start=0.771946;Kurtosis_quant_stop=1.278071;SVTYPE=DEL;SUPTYPE=AL,SR;SVLEN=-249;STRANDS=+-;RE=17;REF_strand=18;AF=0.944444	GT:DR:DV	1/1:1:17
chr3	141384981	2052	CGGAAGGGAGGGAGGAAGGAAGTAAGCAAGTATGGAAGGATGTAAGGA	N	.	PASS	PRECISE;SVMETHOD=Snifflesv1.0.11;CHR2=chr3;END=141385024;STD_quant_start=8.432082;STD_quant_stop=9.348797;Kurtosis_quant_start=-1.088435;Kurtosis_quant_stop=-0.848384;SVTYPE=DEL;SUPTYPE=AL;SVLEN=-43;STRANDS=+-;RE=14;REF_strand=18;AF=0.777778	GT:DR:DV	0/1:4:14
chr3	143167716	2053	ATGATATATATTATATATTATAATATATAATATGATATATATTATATATTATAATATATAATATGATATATAATATATAATATAATTATATAAATATAATTATATAAAAATAATTATAATTATATAATTATATAAAATATAATTATAATTATATAATTATATAAAATATAATTATATTATATAATTATATAAATATAATTATAATTATATAATTATATAAAATATAATTATATATTATAATTATATAATATGATATATATTATATAATTATAATATATAATATGATATATAATATATAATATAATTATATAAATATAATTATATAAAAATAATTATAATTATATAATTATATAAAATATAATTATAATTATATTATAATATAAAATATAATTATATATTATATATTATATAAAATATAATTATAATTATATAATATATAATATAATTATATAAATATAATTATATAAAAATAATTATAATTATATAATTATATAAAATATAATTATAATTATATAATTATATAAAATATAATTATATAAAATAATTATATAAAATATAATAATTATATAATTATATAAAATATAATTATATAAAATAATTATATAAAATATAATAATTATATAATTATATAAAATATAATAATTATATAATTATATAAAATATAATTATATAAAATAATTATATAAAATATAATTATAATTATATAATTATATAAAATATAATTATATAAAATATAATAATTATATAATTATATAAAA	N	.	PASS	IMPRECISE;SVMETHOD=Snifflesv1.0.11;CHR2=chr3;END=143168474;STD_quant_start=16.789878;STD_quant_stop=20.610677;Kurtosis_quant_start=-1.131624;Kurtosis_quant_stop=1.948753;SVTYPE=DEL;SUPTYPE=AL,SR;SVLEN=-758;STRANDS=+-;RE=14;REF_strand=15;AF=0.933333	GT:DR:DV	1/1:1:14
chr3	143655949	2054	N	TTATTATATATTTTTGGGATGATAACATACTTAAACAGC	.	PASS	PRECISE;SVMETHOD=Snifflesv1.0.11;CHR2=chr3;END=143655949;STD_quant_start=0.000000;STD_quant_stop=0.707107;Kurtosis_quant_start=3.800000;Kurtosis_quant_stop=1.003053;SVTYPE=INS;SUPTYPE=AL;SVLEN=39;STRANDS=+-;RE=16;REF_strand=19;AF=0.842105	GT:DR:DV	1/1:3:16
chr3	143697447	2055	ATATATATATCTATATCTATATATATATATATATCTATATATATATATATATAT	N	.	PASS	PRECISE;SVMETHOD=Snifflesv1.0.11;CHR2=chr3;END=143697501;STD_quant_start=0.000000;STD_quant_stop=0.000000;Kurtosis_quant_start=0.155962;Kurtosis_quant_stop=0.978360;SVTYPE=DEL;SUPTYPE=AL;SVLEN=-54;STRANDS=+-;RE=17;REF_strand=20;AF=0.85	GT:DR:DV	1/1:3:17
chr3	143957305	2056	ATATATATATATATGTATATATATATGTGTGTATATATATATATGTATATATATATGTGTGTATATATATATAT	N	.	PASS	IMPRECISE;SVMETHOD=Snifflesv1.0.11;CHR2=chr3;END=143957373;STD_quant_start=7.899367;STD_quant_stop=12.727922;Kurtosis_quant_start=-0.695419;Kurtosis_quant_stop=0.543760;SVTYPE=DEL;SUPTYPE=AL;SVLEN=-68;STRANDS=+-;RE=11;REF_strand=12;AF=0.916667	GT:DR:DV	1/1:1:11
chr3	144108811	2057	GTATATATTTGTACAAATATATGTATATATTTGTACAAATATATGTATATATTTGTACAAATATATGTATATATTTGTACAAATATATGTATATATTTGTACAAATATATAC	N	.	PASS	PRECISE;SVMETHOD=Snifflesv1.0.11;CHR2=chr3;END=144108921;STD_quant_start=0.000000;STD_quant_stop=1.095445;Kurtosis_quant_start=2.207949;Kurtosis_quant_stop=3.163260;SVTYPE=DEL;SUPTYPE=AL;SVLEN=-110;STRANDS=+-;RE=13;REF_strand=16;AF=0.8125	GT:DR:DV	1/1:3:13
chr3	144291897	2058	N	ATATATATATATATATATATATATATATATATATATATAT	.	PASS	PRECISE;SVMETHOD=Snifflesv1.0.11;CHR2=chr3;END=144291897;STD_quant_start=0.000000;STD_quant_stop=1.612452;Kurtosis_quant_start=2.813620;Kurtosis_quant_stop=0.395355;SVTYPE=INS;SUPTYPE=AL;SVLEN=46;STRANDS=+-;RE=18;REF_strand=20;AF=0.9	GT:DR:DV	1/1:2:18
chr3	144430073	2059	N	CTAAGACTCATTTAGAGATTTACCTACAAGCTAAAATGAGTCTTTAGTTTATTTTACACTCGAAATAA	.	PASS	PRECISE;SVMETHOD=Snifflesv1.0.11;CHR2=chr3;END=144430073;STD_quant_start=0.447214;STD_quant_stop=4.098780;Kurtosis_quant_start=1.299923;Kurtosis_quant_stop=6.952313;SVTYPE=INS;SUPTYPE=AL;SVLEN=66;STRANDS=+-;RE=14;REF_strand=17;AF=0.823529	GT:DR:DV	1/1:3:14
chr3	144517902	2060	ATATATATATATATATATATATATATATATATATATATATATATATATATATATATATATATATATATATATATATATATATATATATATATATATATATATATATATATATATATATATATATATATATATATATATATATATATATATATATATATATATATATATATATATATATATATATATATATATATATATATATATATATATATATATATATATATATATATATATATATATATATATATATATATATATATATATATATATATATATATATATATATATATATATATATATATATATATATATATATATATATATATATATATATATATATATATATATATATATATATATATATATATATATATATATATATATATATATATATATATATATATATATATATATATATATATATATATATATATATATATATATATATATATATATATATATATATATATATATATATATATATATATATATATATATATATATATATATATATATATATATATATATATATATATATATATATATATATATATATATATATATAT	N	.	PASS	PRECISE;SVMETHOD=Snifflesv1.0.11;CHR2=chr3;END=144518470;STD_quant_start=3.847077;STD_quant_stop=3.478505;Kurtosis_quant_start=-0.012552;Kurtosis_quant_stop=0.234196;SVTYPE=DEL;SUPTYPE=AL,SR;SVLEN=-568;STRANDS=+-;RE=15;REF_strand=15;AF=1	GT:DR:DV	1/1:0:15
chr3	144755093	2061	N	TATAGCTTCTCTATATATATATATATATAGCCTATCCTATATATATATATAGCTATCTATATATA	.	PASS	IMPRECISE;SVMETHOD=Snifflesv1.0.11;CHR2=chr3;END=144755093;STD_quant_start=9.534149;STD_quant_stop=10.319884;Kurtosis_quant_start=-0.996006;Kurtosis_quant_stop=-1.054092;SVTYPE=INS;SUPTYPE=AL;SVLEN=75;STRANDS=+-;RE=15;REF_strand=18;AF=0.833333	GT:DR:DV	1/1:3:15
chr3	144790781	2062	N	TAATTTGAAGTAGTGGTACAATCCACAATGAGCTGAAACTCCTCAGCTGGGTTTATTTGCCTATGAGGGGGATAATATATGAAAATCAATAGAAGATGAAGATTTATCAGGTGGATTTCTTTATATATGGTAAAATAGTAAGGGGTAGGGATAATTAGATTTTCTTTTACACCCTTCTTGCACTACATATTTCTTAAACACTCACAGAACATTGGAAATAGAATGCATTTTAAATAAGGTGTATTTGATGTTCATGCTTTTCAGCTATTAATTTTCAATATTTAACACTTACCCATGGAAATATTCTTCCCAGATAAGTGGAGAAAAGAAAGTAAAATCCGTCTGATATATAGACACCCATATTCTTCATTTCACTTTGTGTTTTCATGCCGCTGACAAGACATACCCAGGCACTGGGGAGGAAAAGAGGTTTAATTGGACTTACAGTTCCATGGCTGAGGCCTCAGAATCATGGCAGGAGGCGAGGCACTTCTTACATGGCAGCAGAGAAAATGAGGAAGAAGCAAAAGCAGAAACCCTGATAAACTCATCCAGATCTTGTGAGACTTATTCACTAACTCTTAAGAATAGCATAAGAAATGCCTGCCCCATGATTCAATGACCTCCCAGGGTCCTCCCACAGATGTGGAATTTTGGAATACAATTCAGTTGAGATTTGAATTTGAAATACAGCCAAAACATATCATTCTGCCCCTGGCCTCATGTCCTCATTTCATTAATCATGCCTTCCCAACAGTCCCCAAAGTTTTAATTCATTTCATCATTAACCCAAAAGTCCACAGTCCAAGTCTCATCTGAGACAAGTCAAGTCCCTTCCACCTATGAGCCTGTAAAATCAAAGGCAAACTAGTTACTTTCTAGATACAATGGGGGGTACAAGTATTGGGTAAATATAGCTGTCCCAAATGGGGATAATTAGCCCAAAACAAAAAGGGCTTACAGGGCCTATACAGAGTCAAAATCCAGCAGGGCAGTCAAATTTTAAAGCTCAAAAGGATCTCCTTGACTCAGAGTCTCACATCCAGGTCATGTAGATGCAGAGGTGGGTTCC	.	PASS	PRECISE;SVMETHOD=Snifflesv1.0.11;CHR2=chr3;END=144790781;STD_quant_start=3.224903;STD_quant_stop=7.035624;Kurtosis_quant_start=-0.878872;Kurtosis_quant_stop=-0.996924;SVTYPE=INS;SUPTYPE=AL,SR;SVLEN=1077;STRANDS=+-;RE=15;REF_strand=15;AF=1	GT:DR:DV	1/1:0:15
chr3	144817381	2063	AAAAATTTATATTTATATATATTATATATAAAATAAAA	N	.	PASS	PRECISE;SVMETHOD=Snifflesv1.0.11;CHR2=chr3;END=144817419;STD_quant_start=6.008328;STD_quant_stop=6.723095;Kurtosis_quant_start=0.559218;Kurtosis_quant_stop=0.599798;SVTYPE=DEL;SUPTYPE=AL;SVLEN=-38;STRANDS=+-;RE=12;REF_strand=13;AF=0.923077	GT:DR:DV	1/1:1:12
chr3	144825463	2064	N	TACATATACACACACACACACATAATGACCGTGTGTGTT	.	PASS	PRECISE;SVMETHOD=Snifflesv1.0.11;CHR2=chr3;END=144825463;STD_quant_start=1.264911;STD_quant_stop=6.526868;Kurtosis_quant_start=6.837409;Kurtosis_quant_stop=2.187104;SVTYPE=INS;SUPTYPE=AL;SVLEN=45;STRANDS=+-;RE=11;REF_strand=13;AF=0.846154	GT:DR:DV	1/1:2:11
chr3	145462806	2065	N	CCCATATATCTGTATATATAGACATGTCTATATATCCATATATCTGTGTATATAGACATGTCATATATCACATACTATCTGTATATATATAGACATGCCTATATATATATCTGTATATATAGACATGCCTATATCAACATATCTGTATATATAGACATGCCTATATATCCATATATCTGTATATATGGAGCATGCCTATATAT	.	PASS	IMPRECISE;SVMETHOD=Snifflesv1.0.11;CHR2=chr3;END=145462806;STD_quant_start=17.152259;STD_quant_stop=17.369514;Kurtosis_quant_start=0.052522;Kurtosis_quant_stop=-0.065769;SVTYPE=INS;SUPTYPE=AL;SVLEN=203;STRANDS=+-;RE=14;REF_strand=18;AF=0.777778	GT:DR:DV	0/1:4:14
chr3	145644968	2066	N	<DEL>	.	PASS	PRECISE;SVMETHOD=Snifflesv1.0.11;CHR2=chr3;END=145649190;STD_quant_start=0.316228;STD_quant_stop=0.447214;Kurtosis_quant_start=6.619935;Kurtosis_quant_stop=6.844741;SVTYPE=DEL;SUPTYPE=SR;SVLEN=-4222;STRANDS=+-;RE=20;REF_strand=20;AF=1	GT:DR:DV	1/1:0:20
chr3	145740990	2067	N	GGAATGAGAAACTGAGTAGTCCCATCTCATCAAATCT	.	PASS	IMPRECISE;SVMETHOD=Snifflesv1.0.11;CHR2=chr3;END=145740990;STD_quant_start=10.202941;STD_quant_stop=11.004545;Kurtosis_quant_start=3.276690;Kurtosis_quant_stop=1.954576;SVTYPE=INS;SUPTYPE=AL;SVLEN=38;STRANDS=+-;RE=10;REF_strand=13;AF=0.769231	GT:DR:DV	0/1:3:10
chr3	145931904	2068	TTTTTTTTTTTTTTTTTTTTTTGAGACGGAGTCTCGCTCTGTCGCCCAGGCTGGAGTGCAGTGGCGGGATCTCGGCTCACTGCAAGCTCCGCCTCCCGGGTTCACGCCATTCTCCTGCCTCAGCCTCCCAAGTAGCTGGGACTACAGGCGCCCGCCACTACGCCCGGCTAATTTTTTGTATTTTTAGTAGAGACGGGGTTTCACCGTTTTTTAGCCGGGATGGTCTCGATCTCCTGACCTCGTGATCCGCCCGCCTTGGCCTCCCAAAGTGCTGGGATTACAGGCGTGAGCCACCGCGCCCGGCCCTCTTCCTTT	N	.	PASS	PRECISE;SVMETHOD=Snifflesv1.0.11;CHR2=chr3;END=145932215;STD_quant_start=0.000000;STD_quant_stop=1.183216;Kurtosis_quant_start=4.174515;Kurtosis_quant_stop=-0.876086;SVTYPE=DEL;SUPTYPE=AL;SVLEN=-311;STRANDS=+-;RE=17;REF_strand=17;AF=1	GT:DR:DV	1/1:0:17
chr3	146142772	2069	N	TGTGTATATATACACACACACATATGTGTGTGTATATATATATG	.	PASS	PRECISE;SVMETHOD=Snifflesv1.0.11;CHR2=chr3;END=146142773;STD_quant_start=0.316228;STD_quant_stop=1.974842;Kurtosis_quant_start=2.802372;Kurtosis_quant_stop=-1.052377;SVTYPE=INS;SUPTYPE=AL;SVLEN=40;STRANDS=+-;RE=16;REF_strand=18;AF=0.888889	GT:DR:DV	1/1:2:16
chr3	147750927	2070	N	AACAGAATTAATATACATAATAATAACAATTCAAATAGGAACAT	.	PASS	PRECISE;SVMETHOD=Snifflesv1.0.11;CHR2=chr3;END=147750927;STD_quant_start=2.529822;STD_quant_stop=4.123106;Kurtosis_quant_start=7.000000;Kurtosis_quant_stop=1.036678;SVTYPE=INS;SUPTYPE=AL;SVLEN=38;STRANDS=+-;RE=10;REF_strand=10;AF=1	GT:DR:DV	1/1:0:10
chr3	148263443	2071	ATATATATATATATATATATATATATATATATATATATAT	N	.	PASS	PRECISE;SVMETHOD=Snifflesv1.0.11;CHR2=chr3;END=148263481;STD_quant_start=1.264911;STD_quant_stop=0.000000;Kurtosis_quant_start=5.954146;Kurtosis_quant_stop=3.286163;SVTYPE=DEL;SUPTYPE=AL;SVLEN=-38;STRANDS=+-;RE=16;REF_strand=16;AF=1	GT:DR:DV	1/1:0:16
chr3	148566799	2072	TTTTTTTTTTTTTTTTTTTTTTTTGAGACGGAGTCTCGCTCTGTCGCCCAGGCCGGACTGCGGACTGCAGTGGCGCAATCTCGGCTCACTGCAAGCTCGCTTCCCGGGTTCAAGCCATTCTCCTGCCTCAGCCTCCCGAGTAGCTGGGACTACAGGCACCCACCACCGCGCCCGGCTAATTTTTTGTATTTTTAGTAGAGACGGGGTTTCACCTTGTTAGCCAGGATGGTCTCGATCTCCTGACCTCATGATCCACCCGCCTCGGCCTCCCAAAGTGCTGGGATTACAGGCGTGAGCCACCGCGCCCGGCCAGACCTC	N	.	PASS	PRECISE;SVMETHOD=Snifflesv1.0.11;CHR2=chr3;END=148567117;STD_quant_start=2.588436;STD_quant_stop=4.722288;Kurtosis_quant_start=1.894749;Kurtosis_quant_stop=1.920503;SVTYPE=DEL;SUPTYPE=AL;SVLEN=-318;STRANDS=+-;RE=11;REF_strand=12;AF=0.916667	GT:DR:DV	1/1:1:11
chr3	148692222	2073	TATATATAGAGAGAGAGAGAGAGAGAGAGAGAGAGAGAGAGAGAGAGA	N	.	PASS	IMPRECISE;SVMETHOD=Snifflesv1.0.11;CHR2=chr3;END=148692268;STD_quant_start=8.994443;STD_quant_stop=12.845233;Kurtosis_quant_start=5.525160;Kurtosis_quant_stop=5.281594;SVTYPE=DEL;SUPTYPE=AL;SVLEN=-46;STRANDS=+-;RE=13;REF_strand=19;AF=0.684211	GT:DR:DV	0/1:6:13
chr3	148844379	2074	TAGGCCGGGCGCGGTGGCTCACGCCTGTAATCCCAGCACTTTGGGAGGCCGAGGCGGGCGGATCACGAGGTCAGGAGATCGAGACCATCCCGGCTAAAACGGTGAAACCCCGTCTCTACTAAAAATACAAAAAATTAGCCGGGCGTAGTGGCGGGCGCCTGTAGTCCCAGCTACTTGGGAGGCTGAGGCAGGAGAATGGCGTGAACCCGGGAGGCGGAGCTTGCAGTGAGCCGAGATTGCGCCACTGCACTCCAGCCTGGGCGACAGAGCGAGACTCCGTCTCAAAAAAAAAAAAAAAAAAAAAAAAAAAAAAAAAAAGATGCAAAA	N	.	PASS	PRECISE;SVMETHOD=Snifflesv1.0.11;CHR2=chr3;END=148844714;STD_quant_start=4.147288;STD_quant_stop=3.420526;Kurtosis_quant_start=-1.976128;Kurtosis_quant_stop=-1.323067;SVTYPE=DEL;SUPTYPE=AL;SVLEN=-335;STRANDS=+-;RE=16;REF_strand=20;AF=0.8	GT:DR:DV	0/1:4:16
chr3	149162887	2075	N	TCAAGGCGCTGCCGGGCGGAGACGCCTGATTTCAGA	.	PASS	IMPRECISE;SVMETHOD=Snifflesv1.0.11;CHR2=chr3;END=149162892;STD_quant_start=14.852609;STD_quant_stop=17.323395;Kurtosis_quant_start=1.320783;Kurtosis_quant_stop=0.983882;SVTYPE=INS;SUPTYPE=AL;SVLEN=31;STRANDS=+-;RE=11;REF_strand=17;AF=0.647059	GT:DR:DV	0/1:6:11
chr3	149175560	2076	N	TTACTTGCCTCTTTCATTTGTCAGAAAGAAGAAA	.	PASS	PRECISE;SVMETHOD=Snifflesv1.0.11;CHR2=chr3;END=149175560;STD_quant_start=0.948683;STD_quant_stop=1.974842;Kurtosis_quant_start=4.378121;Kurtosis_quant_stop=-1.072727;SVTYPE=INS;SUPTYPE=AL;SVLEN=35;STRANDS=+-;RE=11;REF_strand=16;AF=0.6875	GT:DR:DV	0/1:5:11
chr3	149251685	2077	ATACTAGCTAAAAATTGCATATTGCTTACTG	N	.	PASS	PRECISE;SVMETHOD=Snifflesv1.0.11;CHR2=chr3;END=149251716;STD_quant_start=0.000000;STD_quant_stop=0.000000;Kurtosis_quant_start=3.732837;Kurtosis_quant_stop=6.733704;SVTYPE=DEL;SUPTYPE=AL;SVLEN=-31;STRANDS=+-;RE=21;REF_strand=27;AF=0.777778	GT:DR:DV	0/1:6:21
chr3	149593687	2078	N	TATAATTGTTTGGAAATGTTAGTTTTGGTGAGCATTGAGATTAAAAAACATTGGCACTTTGGCAAGTAAATTAAGGCTGTAATCTTTTAATTAGAAAA	.	PASS	PRECISE;SVMETHOD=Snifflesv1.0.11;CHR2=chr3;END=149593687;STD_quant_start=0.000000;STD_quant_stop=1.949359;Kurtosis_quant_start=3.800000;Kurtosis_quant_stop=-1.481452;SVTYPE=INS;SUPTYPE=AL;SVLEN=107;STRANDS=+-;RE=17;REF_strand=18;AF=0.944444	GT:DR:DV	1/1:1:17
chr3	149853184	2079	N	AGAATTCCCCAAAAACTCATAAACACATCTTAGTTGCTACATGAGGCATGTTGGATATCCAGAAAATAAAGTCT	.	PASS	IMPRECISE;SVMETHOD=Snifflesv1.0.11;CHR2=chr3;END=149853184;STD_quant_start=8.514693;STD_quant_stop=16.834488;Kurtosis_quant_start=1.292813;Kurtosis_quant_stop=0.668676;SVTYPE=INS;SUPTYPE=AL;SVLEN=74;STRANDS=+-;RE=10;REF_strand=11;AF=0.909091	GT:DR:DV	1/1:1:10
chr3	149878060	2080	TTTTTTTTTTTTTTTTTTTTTTTTTTTTTTTTTTGAGACGGAGTCTCGCTCTGTCGCCCAGGCTGGAGTGCAGTGGCGCGATCTCGGCTCACTGCAAGCTCCGCCTCCCGGGTTCACGCCATTCTCCTGCCTCAGCCTCCCGAGTAGCTGGGACTACAGGCGCCCACTACCACGCCCGGCTAATTTTTTGTATTTTTAGTAGAGACGGGGTTTCACCTTGTTAGCCAGGATGGTCTCGATCTCCTGACCTCGTGATCCGCCCGCCTCGGCCTCCCAAAGTGCTGGGATTACAGGCGTGAGCCACCGCGCCC	N	.	PASS	PRECISE;SVMETHOD=Snifflesv1.0.11;CHR2=chr3;END=149878371;STD_quant_start=1.095445;STD_quant_stop=0.836660;Kurtosis_quant_start=0.570399;Kurtosis_quant_stop=0.823513;SVTYPE=DEL;SUPTYPE=AL,SR;SVLEN=-311;STRANDS=+-;RE=18;REF_strand=18;AF=1	GT:DR:DV	1/1:0:18
chr3	149899028	2081	CCTCCCGGGTTCAAGCGATTCTTCCGCCTCCCGGGTTCAAGCGATTCTTCCGCCTCCTGGGTTCAAGCGATTCTTCCGCCTCCTGGGTTCAAGCGATTCTTCCGCCTCCTGGGTTCAAGCGATTCTTCCGCCTCCTGGGTTCAAGCGATTCTTCCGCCTCCTGGGTTCAAGCGATTCTTCCGCCTCCTGGGTTCAAGCGATTCTTCC	N	.	PASS	PRECISE;SVMETHOD=Snifflesv1.0.11;CHR2=chr3;END=149899235;STD_quant_start=5.300943;STD_quant_stop=6.870226;Kurtosis_quant_start=-1.664322;Kurtosis_quant_stop=1.735215;SVTYPE=DEL;SUPTYPE=AL;SVLEN=-207;STRANDS=+-;RE=19;REF_strand=21;AF=0.904762	GT:DR:DV	1/1:2:19
chr3	149962932	2082	N	CCTCTGCCTCTGCTCTGCCTCCCTCCCTGCCTCTGCCTCCTGCCCCTGCCTCTGCCTGCCCCTGCCCTGCCCTGCCTGCCTCTGCCCCCTGCCCCTG	.	PASS	PRECISE;SVMETHOD=Snifflesv1.0.11;CHR2=chr3;END=149962932;STD_quant_start=5.338539;STD_quant_stop=2.408319;Kurtosis_quant_start=1.036361;Kurtosis_quant_stop=0.971007;SVTYPE=INS;SUPTYPE=AL;SVLEN=98;STRANDS=+-;RE=13;REF_strand=13;AF=1	GT:DR:DV	1/1:0:13
chr3	150539615	2083	CGGAGAGGGAGAGGGAGAGGGAGAGGGAGAGGGAGAGGGAGAGGGAGAGGGAGA	N	.	PASS	IMPRECISE;SVMETHOD=Snifflesv1.0.11;CHR2=chr3;END=150539674;STD_quant_start=8.080842;STD_quant_stop=28.232959;Kurtosis_quant_start=3.163496;Kurtosis_quant_stop=3.615995;SVTYPE=DEL;SUPTYPE=AL;SVLEN=-59;STRANDS=+-;RE=10;REF_strand=13;AF=0.769231	GT:DR:DV	0/1:3:10
chr3	150748743	2084	TATATATATTATATATTATATATATAATATATATAG	N	.	PASS	IMPRECISE;SVMETHOD=Snifflesv1.0.11;CHR2=chr3;END=150748785;STD_quant_start=14.532722;STD_quant_stop=15.066519;Kurtosis_quant_start=4.960290;Kurtosis_quant_stop=3.658885;SVTYPE=DEL;SUPTYPE=AL;SVLEN=-42;STRANDS=+-;RE=14;REF_strand=17;AF=0.823529	GT:DR:DV	1/1:3:14
chr3	150799087	2085	TTCCCTTCCCTTCCCTTCCCTTCCCTTCCCTTCCCTTCCCTTCCCTTCCCTTCC	N	.	PASS	IMPRECISE;SVMETHOD=Snifflesv1.0.11;CHR2=chr3;END=150799148;STD_quant_start=1.702939;STD_quant_stop=11.379807;Kurtosis_quant_start=0.981335;Kurtosis_quant_stop=1.611196;SVTYPE=DEL;SUPTYPE=AL;SVLEN=-61;STRANDS=+-;RE=14;REF_strand=15;AF=0.933333	GT:DR:DV	1/1:1:14
chr3	151086413	2086	TTTTATTTCATTTCATTTCATTTCATTTCATTTCATTTCATTTCATTTCATGTCATTTCATTTTA	N	.	PASS	IMPRECISE;SVMETHOD=Snifflesv1.0.11;CHR2=chr3;END=151086473;STD_quant_start=18.403804;STD_quant_stop=18.902381;Kurtosis_quant_start=-1.158406;Kurtosis_quant_stop=-1.484468;SVTYPE=DEL;SUPTYPE=AL;SVLEN=-60;STRANDS=+-;RE=13;REF_strand=18;AF=0.722222	GT:DR:DV	0/1:5:13
chr3	151148555	2087	N	TTTTTTTTTTTTTTCTTTTTAATTATTATTATTATTATACTTTAAGTTTTAGGGTACATGTGCACATTGTGCAGGTTAGTTACATATGTATACATGTGCCATGCTGGTGCGCTGCACCCACTAACGTGTCATCTAGCATTAGGTATATCTCCCCAATGCTATCCTCCCCTCGACCCACCACAGTCCCAGAGTGTGATATTCCCTTCACTGTGTCCATGTGATCTCATTGTTCAATTCCACACCTATGAGTGAGAATATGCGGTGTTTGGTTTTTTTTGTTCTTGCGATAGTTTACTGAAATGATGGTTTCCAATTTCATCCATGTCCCTAGGGACATAAATATCATTTTTTATGGCTGCATAGTATTCCCATGGTGTATGTGTGCCACATTTTCTTAATCCAGTCTATGTTGGACATTTGGGTTGGTTCCAAGTCTTTGCTATAATGATGAATAATCATAATAATATGTGTCTTTATAGCAGCATAATAGTCATTGGGTATATACCCAGTAATGAAAATGGTATTTCTAGTTCAGATCCTGAGGAATCGCCTACTGACTTCCACAATGGTTGAACTAGTTTACAGTCCACCAACAATTATAAAGTCTATTTCTCCACATCCTCTCCAGCACCTGTTGTTTCCTGACTTTTTAATGATTGCCATTCTAACTGGTGTGAGATGATATCTCATAGTGGTTTTTGATTTGCATTTCTCTGATGGCCAGTGATGATGAGCATTTCTTCATGTGTTTTTTGGCTGCATAAATGTCTTCTTTTGAGAAGTGTCTGTTCATGTCAGCCGCCCACTTTTGATGGGGTTGTTTGTTTTTTCTTGTAAATTTGTTTGAGTTCATTGTAATTCTGGATATTAGCCCTTTGTCAGATGAGTAGGTTGCGAAAAATTTACTGCTCCCATGTTGTAGGTTGCCTGTTCACTCTGATGGTAGTTTCTTTTTGCTGTGCAGAAGCTCTTTAGTTTAATTAGATCCATTTGTCAATTTTTGGCTTTTGTTGCCATTGCTTTTAGTGTTTGGACATGAAGTCGCTTACTTACGCCTATGTCCTGAATGGTAATGCCTAGGTTTTCTTCTAAGGTTTTGCATGGTTTTAGGTCTAACGTTTAAATCTTTAATCCATCTTGAATTGATTTTTATAAAAGTTGAAGGGATCAGTTTCAGCTTTCTACATATGGCTAGCCAGTTTTTCTAGCACCATTTATTAAATAGGGAATCCTTTCCCCAGCTGTTTTTTCTCCAGGTTTGTCAAAGATCGAATGGTTGTGGATTATGCGGCATTATTTCTGAGGGCTCTGTTCTGTTCCATTGATCTATAATATCTCTGTTTTTGGTACCAGTACCATGCTGTTTTGGTTACTGTGGCCTTGTGGTATAGTTTGAAGTCAGTGAGTGTGATGCCTCCAGCTTTGTTCTTTTTGGCTTAGGATTGACTTAGCGTCTGGGCTCTTTTTAGTTTCCATGTGAACTTTAAGTAGTTTTTTTCCAATTCTGTGAAGAAAGAAAGTCATTGGTAGCTTTGATGGGGATGGCATTGAATCTGTAAATTACCTTGGGCGATATGGCCATTTCCACGATATTGATTCTTCCTACCCATGAGCATGATGTTCTTCCATTTGTTTTGTGTCTCTTTTTTACTTCCTTGAGCAGTGGTTTGTAGTTCTCCTTGAGGAGTCCTTCACATCCCCCTTGTAAGTTGGATTCCTAGGTATTTTATTCTCTTTGAAGCAATTGTGAATGGGGAGTTCCTCAGCGTTTGGCTCTCTGTTTGTCTGTTGTTGGTGTATAAGAATGCTTGTGATTTTTGTACATTGATTTTGTATCCCTGAGACTTTGCTGAAGTTGCTTATCAGCTTAAGGAGATTTTTGGGCTGAGGCGATGGGGTTTTCTAGATAACAATCGTATCGTCTGCAAACAGGGACAATTTGACTTCCTCTTTTTCCTAATTGAATACCCTTTATTTCCTTCTCCTGCCTGATTGCCCTGGCCAGAACTGTATATTTGAATAGGAGGCGGTGAGAGGGCATCCTGTCTTGTGCCAGTTTTCAAAGGGAATAGCTCAGTTTTTGCCCATTCAGTATGATATTGGCTGTGGGTTTGTCATAGATAGCTCTTATTATTTTGAAATCACGTCCATCAATACCTAATTTGTGAGAGTTTTTAGCGTGAAGGGTTGTTGAATTTTGTCAAAAGCTTTTTCTGCATCTATTGAGATAATCATGTGGTTTTGTCTTTGGCTCTGTTTATATGCTGGATTACATTTATTGATTTGCGTATATTGAACCAGCCTTGCATCCCAGGGATGAAGCCCACTTGATCATGGTGGATAAGCTTTTTGATGTGCTGCTGGATTCGGTTTGCCAGTATTTTATTGAGGATTTTTGCATCAATGTTCATCAAGGATATTGGTCTAAATTCTCTTTTTGAATTGTGTCTCTGCCCGGCTTTGGTATCAGAATGATGCTGGCCTCTGCGTAAGTTGGGAAGTTCCCTCTTTTCTATTGATTGGAATAGTTAAGAAGGAATGGTACCAGTTCCTCCTTGTACCTCTGGTAGAATTGGCTGTGAATCATCTGGTCCTGGACTCTTTTGGTTGGTAAACTATTGATTATTGCCATTCAGAGCCTGTTGGTCGATTCAGAGATTCAACTTCTTCTGGTTTAGTCTTGGGAGAGTGTGTGTGGGAATGTATCCATTTTCTTCTAGATTTTCTAGTTTATTTAGCGTAGGGTGTTGTAGTATTCTCTGATGGTATTTGTATTTCTGTGGGATGGGTGGGTGATATACTTTTATCATTTTTTATTATTGTCTATTCTTCTCTCTTTTTTGTAGATCTTGCTAGCGGTCTATCAATTTTGTTGATCCTTTCAAAAACCAGCTCCTGGATTCATTGATTTTTTAGAAGGGTTTTTATTTCCTTCAGTTCTAATAGTTTTGAGTTATTTCTTGCCTTCTGCTAGCTTTTGAATGTGTTTTAGCTCTGCTTTTCGTTCTTTAGTGTTAGGGTGTCAATTTTGGATCTTTCCTGCTTTCTCTTGTAGGCATTTAGTGCTATAAATTTCCCTCTACTTTAGATCCAGTTGTGTGTGATGTCTTTGTTCTCGTTGTTTCAAAGGCATCTTTATTTCTGCCTTCATTTCGTTATCAGCGCAGTGATCATTCAGGAGCAGGTTGTTCCAGTTTCCATGTAGTTGAGCGGCTTTGAGTGATTGTAATCTGAGTTCTAGTTTGATTGCACTGTGGTCTGAGAGATAGTTTGTTATAATTTCTGTTCTTTTACATTTGCTGAGGAGAGCTTTACTTCCAACTATGTGGTCAATTTTGGAATAGGTGTGTGGTGTGGTGCTGAAAAAATGTATATTCTGTTGATTTGGGGTGGAGTTCTGTAGATGTCTATTAGGTCCGCTTGGTTGCAGAGCTGAGTTCAATTCCTGGGTATCCTTGTTGACTTTCTGTCTCATTGATCTGTCTAATGTTGACAGTGGGGTGTTAAATCTATTAAGTAATGGGAGTCTAAGTCTCTTTGTGAGTCCTCAGGACTTGCTTTATGAATCTAGATTGCTCCTGTATTGGGTGCATCTTTAGGATAGTTAACTCCTCTTGTTAGAATTGATCTTTGCTCTCTTTTGATCTTTGTTGGTTTTAAAGATCTGTTTTATCAGAGACTAGGATTGCAACCCCCTGCCTTTTTGTTTTTCCATTGGCTTGATAGATCTTCACTCCATCCTTTTATTTTTGAGCCTATATTGTGTCTCTGCGATGAGATGGGTTTTCCTGAATACAGCACACTGATGGGTCTTGACTCCAACTTGCTTAGTCTGTGTCTTTTAATTGCAGAATTTAGTCATTTATATTTAAAGTTAATTGTTATGTGTGAATTTGATCCTGTCATTATGATGTTAGCTGGTGATTTAACAGATTGATGCAGTTTCTTCCTAATTCGATGGTCTTTACAGTTTTTGCAGCGGCTGGTGCAGTTGTCTTCATTGTTTAGCACTTCCTTCAGGAGCTCTTTTAGGGCAGGCCTGGTGGTATAAAATCTCTCTCAGCACATTTGCTTGTCTATAAGTATTTTATTTCTCCTTCATATGAAGCTTAGTTTGGCTGGATATGAAATTCTGGGTTGAAAATTCTTTTTCTTTAAGAATGTTGAATATTAGCCCCCACTCTCTTCTGGCCTTAGGGGTTCTGCCAGAGATATGATCTGATGACTTTCCTTTGAGGTAACCCGACCTTTCTCTCTGGCTGCCCTTAATATTTTTCCTTCATTTCAACTTTGGTGAATCTGACAATTATGTGTCTTGGGGTTTATAACTTCTTGAGGAGAATCTTTGTGGCGTTCTGTATTTCCTGAATCTAGGCATTTGGCTGCCTTTGCTGGGTGGGAAGTTCTCCTGGATAATATCCTGCAGAGTGTTTTCCAACTTGGTTCCATTCTCCACATCACTTTCAGGTACACCAGTTAAGATAGATTTGGTCTTTCACATAGTCCCATATTTCTTGCGGAGGCTTTGCTCATTTCTTTATTCTTTTTTTCTCTAAACTTCCTTCGCTTCATTTCATTCATTTCATCTTCCATTGCTGATACCCTTTCTTCCAGTTGATCGCATCGGCTCCTGAGGCTTCTGCATTCTTCACGTAGTTCTGGGCAGCAGTTTCAGCTCCATCAGCTCCTTTAAGCACTTCCTCTGTATTGGTTATTCTAATTGCCATTCTTCTAAATTTTTAAAGAGAGTTTTCAACTTCTTTGCCTTTGGTTTGAATGTCCTCCATTAGCTCCAGAGTAATTTGATCGTCTGAAGCCTTCTTCTCTCAAGCTCGTCAAAATCATTCTCCATCAGCTTTGTTCCGTTGCTGGTGAGGAACTGCGTTCCTTTGGAGGAGGAGGCGCTCTGCGTTTTAGAGTTTCCAGTTTTTTTTTCTGTTCTGTTTTTTCCCCATCTTTGTGGTTTTATCACGGTCTTTGATGATGGTGATGCTGGGTTTTCGGTGTAGATGTCCTTTCTGGTTGTTAGTTTTCCTTCTAACAGGCAAGGACCTCTTCATTGGAATGCCACCGTGTGAGGGTGTCAGTGTGTGCCCTGCTGGGGTGCCTCCCAGTTAGGCTGCTCGGGGTCGAGGGGTCAGGGACCCACTTGAGGCAGTCTGCCCGTTCTCAGATCTCCAGCTGCGTGCTGGGAAGGAGCCACTGCTCTTCAGCTGTCAGACAGGGACCTTAAATCTGCAGGGTGCAATGCTCTTTTGTTTGTCTGTGCCACCTTTGGAAGGTGGGGCCTAGAGGCGACAGGCCTCTCGGCTGGGTGGGCTCCACCCAGTTCGAGAATTCCCCGGCTGCTGTTTTCAGCAGCTGGGCAATAACCCAGGCGCCCCCTCCCCAGCCTCGTTGCCGCGCACGGCGTTTGATCTCAGACTGCTGTGCTATAATCAAGCGAGACTAGTGCGTGGACCTCTGGGCAGGTGTGGGATATAGTCTCGTGGTGCGCCCGTTTTTAAGCCGATTTTGTATTCGGGTGGGAGTGACCCGATTTTCAGTGCGTCCGTCACCTTTGACTCGGAAAGAAATTTCGACCCCTTGCGCTTCCCAGGTGAGGCAATGCCTCGCCCTGCTTCGGCTCGCGCTTGCGATGCGCTGCACACTAACCTCGCCCACTGTCTGGCACTCCCTAGTGAGATGAACCCGGTACCTCAGGTAGGCCGATCTCACGGTCATTCTAATAGCTCACGCTGGGAGCTGTGGAGCCTGGAGCTGTTCTGACCATCTTGGCTCCTCCAAT	.	PASS	IMPRECISE;SVMETHOD=Snifflesv1.0.11;CHR2=chr3;END=151148556;STD_quant_start=3.209361;STD_quant_stop=1547.879711;Kurtosis_quant_start=0.117587;Kurtosis_quant_stop=-0.501931;SVTYPE=INS;SUPTYPE=AL,SR;SVLEN=5889;STRANDS=+-;RE=13;REF_strand=13;AF=1	GT:DR:DV	1/1:0:13
chr3	151275804	2088	N	TTATATATATATTATATATATAATAATATATTATATATATAATATATATATATTATATATATATAA	.	PASS	PRECISE;SVMETHOD=Snifflesv1.0.11;CHR2=chr3;END=151275804;STD_quant_start=0.000000;STD_quant_stop=7.334848;Kurtosis_quant_start=-1.603500;Kurtosis_quant_stop=-1.894768;SVTYPE=INS;SUPTYPE=AL;SVLEN=59;STRANDS=+-;RE=20;REF_strand=22;AF=0.909091	GT:DR:DV	1/1:2:20
chr3	151503220	2089	TATACATATACATATACATATACATATACATATACATATACATATACATATACATATA	N	.	PASS	IMPRECISE;SVMETHOD=Snifflesv1.0.11;CHR2=chr3;END=151503278;STD_quant_start=9.939819;STD_quant_stop=10.931606;Kurtosis_quant_start=-1.761562;Kurtosis_quant_stop=-1.726444;SVTYPE=DEL;SUPTYPE=AL;SVLEN=-58;STRANDS=+-;RE=13;REF_strand=14;AF=0.928571	GT:DR:DV	1/1:1:13
chr3	151538472	2090	N	TTTTTTTTTTTTTTTTTTTTTTTTTGAGACGGAGTCTGGCTCTATCGCCCAGGCTGGAGTGCAGTGGCGGGATCTCGGCTCACCTGGCTCCGCCTCCGGGTTCCGCCATTCTCCTGCCTCCAGCCTCCCAAGTAGCTGGGACTACAGGCGCCGCCACTACGCCCGGCTAA	.	PASS	PRECISE;SVMETHOD=Snifflesv1.0.11;CHR2=chr3;END=151538472;STD_quant_start=1.581139;STD_quant_stop=4.690416;Kurtosis_quant_start=0.370734;Kurtosis_quant_stop=3.376910;SVTYPE=INS;SUPTYPE=AL;SVLEN=170;STRANDS=+-;RE=13;REF_strand=15;AF=0.866667	GT:DR:DV	1/1:2:13
chr3	151748849	2091	N	GGCCGGGCGCTGTGGCTCACGCTTGTAATCCCAGCACTTTGGGAGGGGGCCGAGGCGGGCGGATCACAGGTCAGAGATCGAGACCAGCCTGGCTAACACGTGAAACCCTCGCCTCTACTAAAAATACAAAAAAATTAGCCGGGCGTGATGGCGTGGGCTTTTACTCTGTAGTCCCAGCTACTCGGGAGGCTGAGAAAGGAGAATGCATGGAACCGGGAGGCGGAGGCTTGTGAGCCGAGATTGCGCCACTGCACTCCCCGCTTCTGCTACAGAGCGAGACCCTCGCCCCAAAAAAAAAAAAAGAATAGCTTAACAT	.	PASS	IMPRECISE;SVMETHOD=Snifflesv1.0.11;CHR2=chr3;END=151748851;STD_quant_start=3.331666;STD_quant_stop=21.911184;Kurtosis_quant_start=0.642578;Kurtosis_quant_stop=5.169230;SVTYPE=INS;SUPTYPE=AL,SR;SVLEN=279;STRANDS=+-;RE=11;REF_strand=11;AF=1	GT:DR:DV	1/1:0:11
chr3	152611311	2092	N	TGAAACCCTGTCTCTACTAAAAATACAAAAAATTAGCCGGGTGTGGTGGCGGGCACCTGTAGTCCCAGCTACTCAGGAGGCTGAGGCAGGAGAATGGCATGAACCCTGGAGGTGGAGCTTGCAGTGAGCTGAGATCATGCCACTGCACTCCAGCCTGGACAACAAATGAGACTCCGTCTCAAAAAAAAAAAAAAAAAAAAGAAAAAGAAATACTTGAGACTGGGTAATTTGTAAAAAGAAAAAGAAGTTTAGTGGCTCATGTTTCACAGGCCGTACAAGCCACTGACTTTCAACATTTCTTCATTAGGCCAAATTTCTTAAATATAAAGAAATATCTGATTCTGGGTGGTTACAAAAGAAAAAGAGTTTAATTGGCTCCTGAGTTCACAGGCTGTCCAAGCATGGCACCAGCATCTCCTTGGCTTCTGGGAGACTTCAGAGCTTTTACTCATGGCAGAAGGTGAAATTAGGACCAGTATAATTCCCCTGGCAAGAGCAGGAACAAGGGGAGGGAAGTGCCACACACTTCCAAACAACCAGACCTCATGAGAATTCACTATCCTGAAGACAGCACCAAGTCCTGAGGGATCTGCCATCATGACCCAAACACCTCTCATCAGGCCCACCTTCAACACTGGGAATTATATTTCAACATGGGGACAAATATCAAACCATATCAGTAGGCAAATGAAAATCACCCATCTAGGGTTTTGTTTTACCAAATCAAGAGGAAGTGGAGAGTTACTACTGACAGTACCAATAGACACTAGAGTTCTCAGTGAGGCCATGGAGTGAGCATCCAAAGTCCTGGCCTTGAAGGTCATACAAATCTGAGCAAAGTAAAACCACTCACCCTCTAATGGCACATCAGGCTTGGGCTGGACATTGAATATCTCACAGGCAAATATATGATGAACTAGGTCTACAGGTTCATCCTCAAGATTTCTTCTATGGATATCCAGCCTTCTTAGATCCTTATCCAAACCTAAGTGGGTAGAGGAAGAATAGTCTCCTGATAATTGATACTAGGTTTCTCATTCCTCAGAAGAACTCAAAAGTCCAATTTAGCATGATTTTTAAAATAATAATATTAAAAGAGAGAAAAAATTTTTGGACAGTAAAGGTAAGACAAATTCACACCATGCTACATATTGTATATAAACATGTAAAGAGAGAGTGTTCAGATGCTACTGGGGCAGGGAGCTCCAGACTCACTAGGAGTTTCAAATTCGGAAGAAAACTATAAGCAGTGTTCTCAATTCAGCTGTGGCTGCTGGTAAATTCCCTTAAGAACCTTTATACTTTCAATGCCCAGCCATATCTCAGACTAATTAAATCAGAATCTTTGGGCATAGGACCCAGGCTTAATTATTTTATTTTTAAGGCTCTCTAGGCACTGTGCAGCCAAGCAAGATCCACTGACAGA	.	PASS	IMPRECISE;SVMETHOD=Snifflesv1.0.11;CHR2=chr3;END=152611311;STD_quant_start=0.316228;STD_quant_stop=13.270268;Kurtosis_quant_start=-0.273694;Kurtosis_quant_stop=2.170785;SVTYPE=INS;SUPTYPE=AL,SR;SVLEN=1428;STRANDS=+-;RE=18;REF_strand=18;AF=1	GT:DR:DV	1/1:0:18
chr3	152615098	2093	TATATATATATATATATATATATATATATATA	N	.	PASS	PRECISE;SVMETHOD=Snifflesv1.0.11;CHR2=chr3;END=152615130;STD_quant_start=8.390471;STD_quant_stop=8.549854;Kurtosis_quant_start=0.353359;Kurtosis_quant_stop=0.352637;SVTYPE=DEL;SUPTYPE=AL;SVLEN=-32;STRANDS=+-;RE=12;REF_strand=18;AF=0.666667	GT:DR:DV	0/1:6:12
chr3	153364382	2094	N	TTTATATATTATATAATGAATATATATAATATATATATTATATAATGAATATATATAATATATATATTATAATATATAATATATATATTATATAATGAATATATATAATATATATATTATATAAATGAATATATATAATATATATATTATATAATGAATAATATATA	.	PASS	IMPRECISE;SVMETHOD=Snifflesv1.0.11;CHR2=chr3;END=153364387;STD_quant_start=7.113368;STD_quant_stop=15.319922;Kurtosis_quant_start=0.646057;Kurtosis_quant_stop=0.647790;SVTYPE=INS;SUPTYPE=AL;SVLEN=162;STRANDS=+-;RE=15;REF_strand=16;AF=0.9375	GT:DR:DV	1/1:1:15
chr3	153401825	2095	N	TATATGTCCTAGGACATACTGCTATACTATATACTTCTATATATATATGTCTAGGACATATATATATATATATATATATATA	.	PASS	PRECISE;SVMETHOD=Snifflesv1.0.11;CHR2=chr3;END=153401825;STD_quant_start=3.361547;STD_quant_stop=6.156298;Kurtosis_quant_start=-1.845339;Kurtosis_quant_stop=-0.271455;SVTYPE=INS;SUPTYPE=AL;SVLEN=91;STRANDS=+-;RE=20;REF_strand=20;AF=1	GT:DR:DV	1/1:0:20
chr3	153898408	2096	N	CATTTTAAAAAGTTGATGAGAAAGTGTTTACCTGTGATTCTGAGCAGATCTGATTGTATGGCAGGATTATGTTACACCTGCCCACAGACTTAATGGAAATACAGTATAGAATGAGGCTTGCTGTGCTTGAACTGCATGAACTAGAAAATGAAGAAAAGCCTGCTGGCATTATTTAAAAAGACTTGTGGTCTATGAATTCATATAGGAGAAAAAGGCATTTTATTACTTTAAATGACAATTAATGTTAATGGCGTGTACCATGTGCCCAGATCATGTTCTAAGCACTTAACATGTTTAGCTCATTTAGTCAGCATGAGAACCTAATGAGATCATACCATTAGATTCATTTTACCCAAATAAGGAAATAAAGGCATGATATGGGGACATAAAATTGCCTAAGGGTATATGGCTAATAAAAGGGAGCTGGGGTTTGAATCCAGGTGGTTTGGCTCCAGAGCTTGCATTTAACCAGTACCTGCTAACATTTCCCAAAGAGGTGATGTGCATGGTACATGATTAGCCTTGCTAGTGCTACAGTATGTACAGTGTGGCAATCTGTGAAATGGACTTTGTCTGGAAGTGTATTCACTTACAGATATTAGAGTTTACTCATGTGAGAAGTGAATCCCATCTCACCAATATCGAAGGAAAATGAAAACATAAAGATTGGGAAAAAGAGATTGGAAAGTCTGGTCTTTGGTGTCGAGGAGGTGATTTGGAAACCTAATAAGCACACTTTCCTCTTTTCATTGTTTATTCTATCTTTGATTTACAAAGACCTTTTCTTCCTGGCATGCTTCCTTTTTCTCTTGGTTGCCAGTGGTCTTTCTTAAGGCTGATTATTGTCTGTAGCAGGACTGAAGGTTGGCCCTGTCTTCTCCACTCGTTTGTTTTTGTTTCAATAGATGAATAAATGAAATTTATCATTTCCAAATCTACTTAAAATCAGGGCAAGGACTTATTTATACTTCTTATTCTTCTGATGCTTTGCTAATCATGCTAATAATATTTAAAAGAAAGTATTTTTAGAAGCCTTTGATTAAAGTTGGAAAGGGGAGGTTTGTGAAAGGGTAAACTGGAATCAGCTGCTTCATATGAGCTGGAGCAGGATTGGAAAATATCCAGAAAGGAAGTAATCCTATTTCCTCACATAGACAAGCATCATTTTCCTTAGGATGTTATGAAGCAGGAAATTGACCTCTAGAGTTTTTCAAAATTCTGTGCCCTGGTTCCATTTTTTGTGTGTTTGTTTTTTGTTTTAATGAAATGATGGAAGCCACAAGCATTTCTTTTTTTTTTTTGAAGACAGCTGGGGGCATATTTAATAAAACTGAGAGATACAAGGATTTGGGCTCACTTTAAATATTATTTTACCATTGGCTGAATTTAGTTTGAATTATCCTTAGGTGCTCCTGAAAAAGAATTGGAAATAGTGCCCAAGAAATGCGTTCTTTCCTGTACTGATTTTTTATCCCAGAACAATGATCCACAATAGGAAAGGGGGCTGGCATGCAAAAGCTTTTTGTTTTACTTGACTTCATTCCAGTATTCTGTAAATTCATTCTTGGTGCAGTTTCCAAGCAGCAACTAAGAATCCATTCTCCCAGTTTGTTTTATAATTTATTATTTATACAACTGCATCCATAAAAGGCTCAAGAGCTTACAATAAAATACATGTACTCAATGAGACTGTTTAAGTAGGGAAACAAAACAAGGCAAACAAGGCAGGGTTGAAGAGAGCAAGCATGCCTAGCCACTTCTGTAAGAGTACTATGGTGAGGATTAAACAGCACTTCCCTTCTGAGCAGCCAAAAATGGAAGGTCACATGGTGGTTTTATAGCAATCATATCCTAAAAGCTCATTCCTTAGAAGTTGAGAAAGCCTTTCCTAGGGTTGAGTTTCAAAATTTTGCCAGGCAATGGATTAGCAAAACTGTTCTTGAGGCCACAAGCCTGGCATGGAGGCTGCTGTGTAAGGAGTATAAACTTCCACCGTTATATTTGCCAACCTGATTCTGACAGCTGGGAAAGCCGGCCTCTCAGCAGAGCTCACCCCCATCAAGTGATAATTAATGTGGTTATTAAATCATGCCTGGTAGACACTTGCTTTGTATTTTCTCATTCTTCTTGGAAGAATGCACTTTAATAATTAAGGGCAAGGAAGAATAATAGGTACCTAGTATTGATTCATTCAGCACATCTGTTGAGTGTTTACTCTTTGTTAGGCACACTGGAGATCCAGGGTGAACAGGCATACTTGTCTGTGTCTTCATGATCATATATAAAAATTAGGGGGTAGTTTTCATTAGATGGAAATTAATAGTTATATCCCATTTTAAAAGCGTAATTATAATTGAAAAGCTCTCTGTAATAACCCAGAGCATCTCAGGCCCAAGCATTCACAGACTGGGTTTCTCTTCTAAGGATGTTATGATAAGAGTGCTGGCATATGTTTCTGTCATTCATTATCCTATTTCTGAGGTGTTATCCTCACTCATTTCTGGGACAAATTAAAATATGGGTGAATGCATTTGAGTACTTACTGAAACAAAAGAATCAAGCGTGCAGGTACCATGGAAACAAGTTCCTTTTTTCTCCACTTTGTTTCTGTGAGGCAAGTTCAGATGATAAATACTTTAAATGGTCATTTTAGGCAAAACTCAGTCTTAATAGTATTAGAATTTCAAGATCTTTTTTTATACTGTTTTCCTATATTTGTATGGTCTTGTATATATTCCTTCTAGCAAATACATTATCAATAAGAGGAAGGGCTAAGTAAGTTGGAGCCTTAACTGATCTGGCGGAAGGGATTGAGGGACACTTGGTTTGTAGTCTCTCTCTGCCTCTCCCTCCTGGCCCCAGTACCCCTCTCCTTTTTTGGGATTTGCCCAGGTGCCTTGAACTGAAGATTGTCTGTGCAGAGCTGGATTTAAATCTAAGCAGGCTCTGTGTTGTGTGGTATTAAGACTAAGAAAACCCTTTGATTCAAAGACCAGAAAAATACCCTTAGCTTATATACCCTTAGAAAATACCTCAGTCTCTGCACCATATATCAGGCTCAAGGTTTAACAGGATGATAAAATTGTTTAACAAAAATTATCTAGAGATTTTAAGGACC	.	PASS	IMPRECISE;SVMETHOD=Snifflesv1.0.11;CHR2=chr3;END=153898408;STD_quant_start=7.416198;STD_quant_stop=13.740451;Kurtosis_quant_start=-0.165729;Kurtosis_quant_stop=0.753544;SVTYPE=INS;SUPTYPE=AL,SR;SVLEN=3136;STRANDS=+-;RE=12;REF_strand=12;AF=1	GT:DR:DV	1/1:0:12
chr3	154096747	2097	GGCCGGGCGCGGTGGCTCACGCCTGTAATCCCAGCACTTTGGGAGGCCGAGGCGGGTGGATCATGAGGTCAGGAGATCAAGACCATCCTGGCTAACAAGGTGAAACCCCGTCTCTACTAAAAATACAAAAAATTAGCCGGGCGCGGTGGCGGGCGCCTGTAGTCCCAGCTACTCGGGAGGCTGAGGCAGGAGAATGGCGTGAACCCGGGAAGCGGAGCTTGCAGTGAGCCGAGATTGCGCCACTGCAGTCCGCAGTCCGACCTGGGCGACAGAGCGAGACTCCGTCTCAAAAAAAAAAAAAAAAAAAAAAGTCCTTTATCAG	N	.	PASS	PRECISE;SVMETHOD=Snifflesv1.0.11;CHR2=chr3;END=154097067;STD_quant_start=3.820995;STD_quant_stop=3.577709;Kurtosis_quant_start=-1.509454;Kurtosis_quant_stop=-1.557894;SVTYPE=DEL;SUPTYPE=AL;SVLEN=-320;STRANDS=+-;RE=16;REF_strand=19;AF=0.842105	GT:DR:DV	1/1:3:16
chr3	154226734	2098	N	CAGGGCAGAGATTTTAATTTTAATGAAGGTCAACATCCATTTTT	.	PASS	PRECISE;SVMETHOD=Snifflesv1.0.11;CHR2=chr3;END=154226734;STD_quant_start=4.183300;STD_quant_stop=4.086563;Kurtosis_quant_start=6.331918;Kurtosis_quant_stop=0.971100;SVTYPE=INS;SUPTYPE=AL;SVLEN=48;STRANDS=+-;RE=10;REF_strand=11;AF=0.909091	GT:DR:DV	1/1:1:10
chr3	154781318	2099	N	TATATATTTAAATATATATATTTAAATATATATATTAAA	.	PASS	IMPRECISE;SVMETHOD=Snifflesv1.0.11;CHR2=chr3;END=154781318;STD_quant_start=15.195394;STD_quant_stop=15.855598;Kurtosis_quant_start=-1.433243;Kurtosis_quant_stop=-1.446070;SVTYPE=INS;SUPTYPE=AL;SVLEN=39;STRANDS=+-;RE=15;REF_strand=18;AF=0.833333	GT:DR:DV	1/1:3:15
chr3	154843061	2100	GGCTCACGCACGGTGCGTGCACCCACTGGCCTGCGCCCACTGTCTGGGACTCCCTAGTGAGAT	N	.	PASS	PRECISE;SVMETHOD=Snifflesv1.0.11;CHR2=chr3;END=154843119;STD_quant_start=4.301163;STD_quant_stop=6.978539;Kurtosis_quant_start=-0.701203;Kurtosis_quant_stop=-1.792915;SVTYPE=DEL;SUPTYPE=AL;SVLEN=-58;STRANDS=+-;RE=15;REF_strand=16;AF=0.9375	GT:DR:DV	1/1:1:15
chr3	155040673	2101	N	TTTTTTTTTTTTTTTTTTTTGAGGCGGAGTCTCGCTCTGTCGCCCAGAGCCGGACTGCGGACTGCAGTGGCGCAATCTCGGCTCACTGCAAGCTCCGCTTCCCGGGTTCACGCTCTCCTGCCTCAGCCTCCCGGTAGCTGGGACTACAGGCGCCACTCACTGAAAGCAAATTC	.	PASS	PRECISE;SVMETHOD=Snifflesv1.0.11;CHR2=chr3;END=155040673;STD_quant_start=1.843909;STD_quant_stop=6.348228;Kurtosis_quant_start=5.629042;Kurtosis_quant_stop=4.129397;SVTYPE=INS;SUPTYPE=AL;SVLEN=169;STRANDS=+-;RE=16;REF_strand=19;AF=0.842105	GT:DR:DV	1/1:3:16
chr3	155410973	2102	GCCGGGCGCGGTGGCTCACGCCTGTAATCCCAGCACTTTGGGAGGCCGAGGCGGGTGGATCATGAGGTCAGGAGATCGAGACCATCCTGGCTAACAAGGTGAAACCCCGTCTCTACTAAAAATACAAAAAATTAGCCGGGCGCGGTGGCGGGCGCCTGTAGTCCCAGCTACTCGGGAGGCTGAGGCAGGAGAATGGCGTGAACCCGGGAAGCGGAGCTTGCAGTGAGCCGAGATTGCGCCACTGCAGTCCGCAGTCCGACCTGGGCGACAGAGCGAGACTCCGTCTCAAAAAAAAAAAAAAAAAAAAAAAAGAAAGCACAGACTT	N	.	PASS	PRECISE;SVMETHOD=Snifflesv1.0.11;CHR2=chr3;END=155411291;STD_quant_start=5.839521;STD_quant_stop=4.711688;Kurtosis_quant_start=-1.504193;Kurtosis_quant_stop=-2.077396;SVTYPE=DEL;SUPTYPE=AL,SR;SVLEN=-318;STRANDS=+-;RE=17;REF_strand=17;AF=1	GT:DR:DV	1/1:0:17
chr3	155531847	2103	N	TTGGGAGGCAGGAGCATCTCGGCTCACTGCAAGCTCCACCTCCAGGTTCACGCGCATTCTCCTGCCCCAGCCTCCCAAGTAGCTGGGATCACAGGCGCCCCGCCACCACGCCTCGGCTAATTTTTCGTGTTTTTAGTAGAGACGGGGTTTCACTGTGTTAGCCAGGATGGTCTCGATCTCCTGACTCATGATCCGCCTCCGCCTTGGCCTCCCAAAGTGCTGGGATTACAGGCGTGAGCCACCGCGCCTCGGCCTCTATTTCTTTAAGAGATATTGCCTCGAGCGCAGGTTTCCAGATCTCAGCATTCTCTTTGGGAGGTTAAGTAGATACAAGGTTTGGGAGATTATCCTGGCTAGCTGTTTCCTGTTGGGGTCAACAGCCGGGCGTGGTGGCAGGCACCAAGTCTCAGCACAGGTTGGGGCAGGAGAATGGCGTGAACCCAGGAGGCGGAGCTTGCAGTGAGCTGAGATCGGCACACCGACTCCAGCCTGGGTGACAGAGTGAGACTCATCCCCCCCCAAAAAAAGATAAATTAAAAAGAAAAATAAAAAGATAACGTAGAGACTTATAGATTATAAAACTCTTAGCACCAACCAAAAACATATGAATCATGATGCAAACAATGTGTTAATATACATGCATAAATCATGCGAGGAGACATCCAACAAACCAAATTGAGGGACATTTTTCAGTTTCTTTGTTTTTTTTTTTGAGATGGAGTCTTGCTCTGTTGCGCAGG	.	PASS	IMPRECISE;SVMETHOD=Snifflesv1.0.11;CHR2=chr3;END=155531847;STD_quant_start=52.213025;STD_quant_stop=52.014421;Kurtosis_quant_start=-1.261199;Kurtosis_quant_stop=-1.180284;SVTYPE=INS;SUPTYPE=AL;SVLEN=706;STRANDS=+-;RE=13;REF_strand=16;AF=0.8125	GT:DR:DV	1/1:3:13
chr3	155666581	2104	CTTTAGTGATCACTTAAAGTGATCAACTCCTTA	N	.	PASS	PRECISE;SVMETHOD=Snifflesv1.0.11;CHR2=chr3;END=155666614;STD_quant_start=0.000000;STD_quant_stop=0.000000;Kurtosis_quant_start=6.474069;Kurtosis_quant_stop=6.072014;SVTYPE=DEL;SUPTYPE=AL;SVLEN=-33;STRANDS=+-;RE=13;REF_strand=17;AF=0.764706	GT:DR:DV	0/1:4:13
chr3	156092163	2105	TTTTGGCCATGAATTCCTGAGCTATTTCAGTGTTGAGCCATACCCTAGAGCACTTTATTTGCTTGGGAAGCTTGATTTGTTCATGGGAGTTTGCACATACAAAGTGTTTATTTGTCAAACATTATTTTTTAGAAGGTACACCAATATTGAGGCTTAATTCCTAGCAATAGGTAGTTCCAGTCCAAAGCCTTATAGAAATTGGCTTATGGAAATTGCAGCGGAAATAGCAGCCTTGGTGGTTGCATGGGTAGAAGCTTCACCTTTGCCCTTCCCACTAGCGAGAGGTGGTAGAATGCAGAGGTGAATGGCACAAACTTCAGTTTCATTGAGGCAGATGTGGTCCCATGCCCAGCTCTGCCACTTATGGCTGTTCGGCCTTAGTTAAACCTCGCTTTCCTTATGTATGAAGTGGGGCTTAGGAAAGTAGGTATTAACAATACCTACTGTAATAAGTTGTTGTAAAGGTTAGATTTTAAAAAAATACAGATTAAGTGCCTAGCACGATGTTCTGAATATAAATGATTAATAGACGTGAGTTCTCATTATAGAAAACACAAAGAAATTTAAAATGTTAAGCCAACATCATTCTTTGATATAAATATACAAGGACTATATTCACTATGTAAGTCTCCCTCACTTCTTCCTTTATTGACCACTGCACTGACATTGTTTGGTTTGGTTTTATGTTCAGAGTAGGTCAGTTAAGGTAAACGATGATAAAATAACAATGCCTTGCATTAGACTGTCGTGATTTATAAAACAATTTCACATGCATTATCTCCTATATTCATAGTCCAACTTTCTTCAAACAAGAAAATTGACCCTAGTTAATAGAGCTGGTGAGTGACAGAGCAGAACGTAGAATGCAGTTTTCTTCATCCTCTCTTCCTTGCAAAAGGCCACAGTCCTTCTTTGTAGAGTTTATGAAGCTCATCCCTATGCAGCCCCTCACTCCCAGCCACTTTTGTGGTGGAAGCTGGGCTGGTGTTATTATCTCCATTTGTTAGGTAAGGAAATTGATGCTCCGAGAAGTTTAACGACATTCCTGATGTTGCAAAGCTGGGAAGGGGCAGAGAATAGACCAGAACCTGCTCATTTTCTAGTGACACAGACAGAAACATAGGTAAGCAAATCAAAACAACGTTAATACATGTTATAATTCTTTAAAAATGAATTATAAAATGGTGTTTGGTCTCAGAGGCAAAAGAAAATAATTGTGTCTGTGTGGAGGCACATGTGCATGTGTGTGTTGTCCAGGGAAAGTCTCTCAAAGGAAGGAATACTTGAATTGATATTAGGAAGAAAAGTAGGCAGCAAAGTGGCACCTAAAGAAAATTAGGCAGTGGAAAAACCATATGCAAAAGAACAGAGGCACAACATAACTTTGCCAGTATGGGAGGAAAGTCTGTATGCCTGGAGTTAAGTGTCCTACATATTGAAGATTTCTTCTTTTTTTTGTGTGTGTGTTGGAGTGCCACTCTGTCACCCAGGCTGGAGTGCAATGGCACA	N	.	PASS	PRECISE;SVMETHOD=Snifflesv1.0.11;CHR2=chr3;END=156093672;STD_quant_start=2.607681;STD_quant_stop=5.692100;Kurtosis_quant_start=-1.362609;Kurtosis_quant_stop=-0.900557;SVTYPE=DEL;SUPTYPE=AL,SR;SVLEN=-1509;STRANDS=+-;RE=14;REF_strand=15;AF=0.933333	GT:DR:DV	1/1:1:14
chr3	156239877	2106	N	TATTTTTTTTTTTTTTTTTTTAATTTGAGTTCGCTTGTCGCTTCAGGCTGGAGTGCAGTGGCGGGATCTCGGCTCACTGCAAGCCCGCCTCCGGGTTCACGCCATTCCTCCTGCCCTCAGCCTCCCAAGTAGCTGGGACTACAGGCGCCACTACCCCAAGCTAATTTTTTGTATTTTTAGTAGACGGGGCTTTCAACTGCTTTAGCTGGATGGTCTCGATCTCCTGACTAGATCCGCCCGCCCGGCCTCCCAAAGTGCTGGGATTACAGTGGTCGCGCCCAAGCCACAA	.	PASS	PRECISE;SVMETHOD=Snifflesv1.0.11;CHR2=chr3;END=156239878;STD_quant_start=2.949576;STD_quant_stop=2.863564;Kurtosis_quant_start=6.552837;Kurtosis_quant_stop=4.474407;SVTYPE=INS;SUPTYPE=AL,SR;SVLEN=290;STRANDS=+-;RE=18;REF_strand=18;AF=1	GT:DR:DV	1/1:0:18
chr3	156628961	2107	AAAAAATTTTCTTTGAGAAATATTTTTTTCTCAAAAAATTTTCTTTGAGAAATATTTTTTCTCA	N	.	PASS	IMPRECISE;SVMETHOD=Snifflesv1.0.11;CHR2=chr3;END=156629024;STD_quant_start=22.031795;STD_quant_stop=21.734765;Kurtosis_quant_start=-1.309049;Kurtosis_quant_stop=-1.299399;SVTYPE=DEL;SUPTYPE=AL;SVLEN=-63;STRANDS=+-;RE=10;REF_strand=11;AF=0.909091	GT:DR:DV	1/1:1:10
chr3	157241479	2108	N	CTAGATTATAGTACATAATCTAGATTATGTATATAATACATAATCTAGATTATGTATTATACATAATCTATATTATGTATTATATACATATTAATCTATATTATGTATTATACATAATCTATATGTATATTATACATAAT	.	PASS	IMPRECISE;SVMETHOD=Snifflesv1.0.11;CHR2=chr3;END=157241479;STD_quant_start=10.266450;STD_quant_stop=12.181954;Kurtosis_quant_start=-0.193511;Kurtosis_quant_stop=-0.159143;SVTYPE=INS;SUPTYPE=AL;SVLEN=140;STRANDS=+-;RE=11;REF_strand=14;AF=0.785714	GT:DR:DV	0/1:3:11
chr3	158116912	2109	TTTTTTTTTTTTTTTTTTTTTTTTTTTTTTTTTTTTTTTTTTTTTTTTTGAGACGGAGTCTCGCTCTGTCGCCCAGGCTGGAGTGCAGTGGCGGGATCTCGGCTCACTGCAAGCTCCGCCTCCCGGGTTCACGCCATTCTCCTGCCTCAGCCTCCCAAGTAGCTGGGACTACAGGCGCCCGCCACTACGCCCGGCTAATTTTTTTTGTATTTTTAGTAGAGACGGGGTTTCACCGTTTTAGCCGGGATGGTCTCGATCTCCTGACCTCGTGATCCGCCCGCCTCGGCCTCCCAAAGTGCTGGGATTACAGGCGTGAGCCACCGCGCCCGGCCCTATTATTTCCT	N	.	PASS	PRECISE;SVMETHOD=Snifflesv1.0.11;CHR2=chr3;END=158117255;STD_quant_start=0.000000;STD_quant_stop=1.516575;Kurtosis_quant_start=-0.097761;Kurtosis_quant_stop=0.001032;SVTYPE=DEL;SUPTYPE=AL,SR;SVLEN=-343;STRANDS=+-;RE=15;REF_strand=15;AF=1	GT:DR:DV	1/1:0:15
chr3	158350740	2110	TACTTCACAAAGATAGGATGTTAGAAATGAAAGCAGGCTTTTCAGTGCTTTTTAGGCAATCTCAGGATATTCTGCCTTGACTTTAATCCAGAATGTATGGAGATTTGAAGTTGTCTCAAACATACTTTTAAGGCCACCGTTATTTGTGATCTCAAACCTTTGATCCTCTTCCAGCATGGACAAAGTTGATTCACAAATAATTTGTTCACAAATGTATCGGGGGAACCAGCCCCCAGTATTTCAATGTAGGTTCTTTCTATTTTCCCTAAGTGTCAGCTGGTCTGAGAAATAAAAAAGAAAGAAAATAAAGAGAGAAATTTTACAGCTGGGCCTCCGGGGGTGTCATCACATATTGGTAGGATCGTGATGGCGACCTCGAGCCGCAAAACCAGCAAGTTTTTATTAGGGATTTTAAAAGGGAAGGGAGTGTATGAACAGGGATTAGGTCACAAGGATCACATGCTTCAAAGGGCCATAAAGATCACAAGGCAAGGCAAAATTAGAATTACTGATGAGGTTCTACGTCCCACTGTGCAGGCATTGTCTTGATGAACATCTTAACAGAAAACAGGGTTCAAGAGCAGACAACCGGTCTGACTAGAATTTACCAGGCTGGAATTTCCCAATCCTAGTAAGCCTGAGGGTGTATTTCAGTCCTTATCTCAACCGCATAAGACAGATACTCCCAGAGCAGCCGTCTATAGGCCTACCCCCAGGAATGCATTCCTTTCCCAGGGTTTCAGTTATTAATGTTCCTTGCTGGGAAAAGAATTCATCGATATTTCTCCTACTCACACATCCGTCTATAGGCTATCTGCAAGAAGAAAAATATGGTTCTATTCTGCCCGACCCCACAAGCAGTCAGACCTTATTGTTATCTTTCCTTGTTCCCTGAAAATCGCTGTTATTCAGTTCTTTTCAGGGTGCACTGATTTCATATTGTTCAAACACACGTTTTACAATTAATTTGTACAGTTAACGCAATCATCACAGGGTCCTGAGGTGACATACATCCTCAGCTTACGAAGATGACAGGATTAAGAGATTAAAGTAAGACAGGCGTTAAGAAATTATAAAAGTATTAATTTTGGGAACTGATACATGTCCATGAAATCTTCACAATTTATGTTCTTCTGCCTCGGCTCCAGCCGGTCCCTCCGTTTGGGGGGACC	N	.	PASS	PRECISE;SVMETHOD=Snifflesv1.0.11;CHR2=chr3;END=158351912;STD_quant_start=0.000000;STD_quant_stop=0.632456;Kurtosis_quant_start=-1.152333;Kurtosis_quant_stop=-1.311348;SVTYPE=DEL;SUPTYPE=AL,SR;SVLEN=-1172;STRANDS=+-;RE=18;REF_strand=18;AF=1	GT:DR:DV	1/1:0:18
chr3	158448169	2111	TTCCTTCCTTCCTTCCTTCCTTCCTTCCTTCCTTCCTCTCTCTCTT	N	.	PASS	PRECISE;SVMETHOD=Snifflesv1.0.11;CHR2=chr3;END=158448202;STD_quant_start=0.000000;STD_quant_stop=3.521363;Kurtosis_quant_start=-1.451757;Kurtosis_quant_stop=-1.724816;SVTYPE=DEL;SUPTYPE=AL;SVLEN=-33;STRANDS=+-;RE=20;REF_strand=23;AF=0.869565	GT:DR:DV	1/1:3:20
chr3	158702038	2112	ATTTAGTACAGATACACTATTTAGTGCAGATACACTATTTAGTATTTAG	N	.	PASS	PRECISE;SVMETHOD=Snifflesv1.0.11;CHR2=chr3;END=158702087;STD_quant_start=1.414214;STD_quant_stop=1.140175;Kurtosis_quant_start=1.934766;Kurtosis_quant_stop=-0.665913;SVTYPE=DEL;SUPTYPE=AL;SVLEN=-49;STRANDS=+-;RE=16;REF_strand=17;AF=0.941176	GT:DR:DV	1/1:1:16
chr3	158795913	2113	N	TGACTCAATGCTCACTTGCCTCTAATGCTTTTGATTTAATGTTTCCTCTCTCGTGCATGAATTTTTGAAATGGGA	.	PASS	PRECISE;SVMETHOD=Snifflesv1.0.11;CHR2=chr3;END=158795913;STD_quant_start=3.847077;STD_quant_stop=4.381780;Kurtosis_quant_start=1.270030;Kurtosis_quant_stop=1.121067;SVTYPE=INS;SUPTYPE=AL;SVLEN=78;STRANDS=+-;RE=14;REF_strand=17;AF=0.823529	GT:DR:DV	1/1:3:14
chr3	159024060	2114	N	TTTATAGTGAAATACTCCCACCATGAGGAGATTAATAATGCCTATGTTTAATAACAGTCAGTGGTATGATGATGAATGTTTAACAACTGCTCTCTGAATAAAGACTTTGGATTAGTAGTGTTTCAAGCCAATTTC	.	PASS	IMPRECISE;SVMETHOD=Snifflesv1.0.11;CHR2=chr3;END=159024062;STD_quant_start=26.182055;STD_quant_stop=33.080206;Kurtosis_quant_start=-1.913713;Kurtosis_quant_stop=-2.010765;SVTYPE=INS;SUPTYPE=AL;SVLEN=130;STRANDS=+-;RE=17;REF_strand=17;AF=1	GT:DR:DV	1/1:0:17
chr3	159398516	2115	N	AATATACATATATTATATATGTATATATATATATACATATATAATATATGTATATATATATATACATAACATTATATATGTATATATATATATATACATATATAATATATGTATATATATATATACATATATTATATAATGCTATATATATACATATAATATATGTATATATATATACATATATAACTATAAT	.	PASS	IMPRECISE;SVMETHOD=Snifflesv1.0.11;CHR2=chr3;END=159398516;STD_quant_start=23.413671;STD_quant_stop=26.086395;Kurtosis_quant_start=0.916259;Kurtosis_quant_stop=0.654195;SVTYPE=INS;SUPTYPE=AL;SVLEN=193;STRANDS=+-;RE=11;REF_strand=14;AF=0.785714	GT:DR:DV	0/1:3:11
chr3	159681270	2116	N	TAGGACTGTGCCTGGCTAATTTTTTATTTTTGTAAGACAGAGTCTCACTATATTTGCCCAGGCTGGCATAGTGAGACTGTCTCCACAAAAAATAAAAGAATTAA	.	PASS	PRECISE;SVMETHOD=Snifflesv1.0.11;CHR2=chr3;END=159681270;STD_quant_start=0.632456;STD_quant_stop=5.118594;Kurtosis_quant_start=1.760816;Kurtosis_quant_stop=-1.181757;SVTYPE=INS;SUPTYPE=AL;SVLEN=101;STRANDS=+-;RE=17;REF_strand=17;AF=1	GT:DR:DV	1/1:0:17
chr3	160521204	2117	CTGAATCAAGAAAAAATTAAAATGGTATGTCAGACAAGTTTAGATAAAACAATGAAAAGTGTTCATACTAATATATGTAGACATGCCTTATGGCTCCACTTAGAAATGTCATATTTTAGAGAGATCACTGGTAATTTTTGCACAAATAATT	N	.	PASS	IMPRECISE;SVMETHOD=Snifflesv1.0.11;CHR2=chr3;END=160521354;STD_quant_start=46.131334;STD_quant_stop=43.117282;Kurtosis_quant_start=-1.395399;Kurtosis_quant_stop=-1.425573;SVTYPE=DEL;SUPTYPE=AL;SVLEN=-150;STRANDS=+-;RE=10;REF_strand=12;AF=0.833333	GT:DR:DV	1/1:2:10
chr3	160988148	2118	ATATATATATATATATATATATATATATATATATATATATAT	N	.	PASS	PRECISE;SVMETHOD=Snifflesv1.0.11;CHR2=chr3;END=160988188;STD_quant_start=1.264911;STD_quant_stop=0.000000;Kurtosis_quant_start=1.952021;Kurtosis_quant_stop=2.469785;SVTYPE=DEL;SUPTYPE=AL;SVLEN=-40;STRANDS=+-;RE=15;REF_strand=16;AF=0.9375	GT:DR:DV	1/1:1:15
chr3	161635509	2119	GGGATATATATACTGCTAAGTAACTATATATATGCTAGGGATATATATATATATATATATATATGAGAATATATATACATATATATAAGATATATACATATATATATATATAAATATGTATATATTTGAGCAGTATGGTCATTATACAAGCATATTATACAAGCACCAGTATATAAGCT	N	.	PASS	PRECISE;SVMETHOD=Snifflesv1.0.11;CHR2=chr3;END=161635688;STD_quant_start=6.295742;STD_quant_stop=6.134848;Kurtosis_quant_start=-2.042878;Kurtosis_quant_stop=-2.038836;SVTYPE=DEL;SUPTYPE=AL;SVLEN=-179;STRANDS=+-;RE=22;REF_strand=24;AF=0.916667	GT:DR:DV	1/1:2:22
chr3	161813917	2120	N	ATCTTCCTTCCTTCCTTTCTTCCTTCTTTCCTTCCTTCCTTCCTTCCTTCTTTCCTTC	.	PASS	IMPRECISE;SVMETHOD=Snifflesv1.0.11;CHR2=chr3;END=161813917;STD_quant_start=12.087183;STD_quant_stop=9.126883;Kurtosis_quant_start=-1.750819;Kurtosis_quant_stop=-1.056230;SVTYPE=INS;SUPTYPE=AL;SVLEN=59;STRANDS=+-;RE=12;REF_strand=14;AF=0.857143	GT:DR:DV	1/1:2:12
chr3	161818064	2121	GGGCACCCCAGCAGCAAGGGATACAGAAGAAGCAAGTAATAGGATTATGAATGGCATAAAACAATTTGTATGCATTTCCTTGAGCTCATCACATTGGTGCTCCATATAAAATCAAAGTTTACTTCACAAGGAATATGAGTGACAGTGGATATTAGGTAGTCAAATATGAGTAATTTT	N	.	PASS	PRECISE;SVMETHOD=Snifflesv1.0.11;CHR2=chr3;END=161818241;STD_quant_start=0.316228;STD_quant_stop=0.447214;Kurtosis_quant_start=3.162551;Kurtosis_quant_stop=3.289062;SVTYPE=DEL;SUPTYPE=AL;SVLEN=-177;STRANDS=+-;RE=13;REF_strand=13;AF=1	GT:DR:DV	1/1:0:13
chr3	162036652	2122	N	CGAGGCCAATATATATGTGGCACACGAGTACACATATACATATGTATATACACACGATACACATATATATATGGTGTGCCACGCAGGCTAATATTACAGCATATGTATACACACGTATACACATATACATATGTATATACACA	.	PASS	IMPRECISE;SVMETHOD=Snifflesv1.0.11;CHR2=chr3;END=162036666;STD_quant_start=34.289940;STD_quant_stop=42.856738;Kurtosis_quant_start=0.672257;Kurtosis_quant_stop=-0.589653;SVTYPE=INS;SUPTYPE=AL;SVLEN=139;STRANDS=+-;RE=13;REF_strand=17;AF=0.764706	GT:DR:DV	0/1:4:13
chr3	162155000	2123	TCTGGTTTTCAGTTGATAGTCTAAAACAAAGATGATACCAGCCCCTTCTTAAAATATACTTCCCTCTTACCTGGGGACCAGAGCAAGAAACTACCCATAATATTAGAAAACCATTAGATCCAACCCAAACAATTCCATTTTGTTTCTAGCCACCAAGCTGTCCTTGCCCATCCCTGGGCATAGGCTGAACCAACTTTGGGAG	N	.	PASS	IMPRECISE;SVMETHOD=Snifflesv1.0.11;CHR2=chr3;END=162155201;STD_quant_start=50.405357;STD_quant_stop=47.787028;Kurtosis_quant_start=-1.584338;Kurtosis_quant_stop=-1.791116;SVTYPE=DEL;SUPTYPE=AL;SVLEN=-201;STRANDS=+-;RE=14;REF_strand=15;AF=0.933333	GT:DR:DV	1/1:1:14
chr3	162408306	2124	GTTTTTTTTTTTTTTTTTTTTGAGACGGAGTCTCGCTCTGTCGCCCAGGCTGGAGTGCAGTGGCGCGATCTCGGCTCACTGCAAGCTCCGCCTCCCGGGTTCACGCCATTCTCCTGCCTCAGCCTCCCGCGTAGCTGGGACTACAGGCGCCCGCCACCACGCCCGGCTAATTTTTTTGTGTGTTTTTTAGTAGAGACGGGGTTTCACTGTGTTAGCCAGGATGGTCTCGATCTCCTGACCTCGTGATCCGCCCGCCTCGGCCTCCCAAAGTGCTGGGATTACAGGCGTGAGCCACCGCGCCCGGCCTTATGTTTC	N	.	PASS	PRECISE;SVMETHOD=Snifflesv1.0.11;CHR2=chr3;END=162408621;STD_quant_start=1.923538;STD_quant_stop=1.378405;Kurtosis_quant_start=-0.626004;Kurtosis_quant_stop=-0.146814;SVTYPE=DEL;SUPTYPE=AL;SVLEN=-315;STRANDS=+-;RE=10;REF_strand=12;AF=0.833333	GT:DR:DV	1/1:2:10
chr3	162750537	2125	N	GGTAATATTCGATCAAATTGTAAGGGGAATATTCTGGTGAAATGGGGGAGATATTCTGGCTTTCAATATATT	.	PASS	PRECISE;SVMETHOD=Snifflesv1.0.11;CHR2=chr3;END=162750537;STD_quant_start=0.316228;STD_quant_stop=2.738613;Kurtosis_quant_start=1.900520;Kurtosis_quant_stop=-0.036095;SVTYPE=INS;SUPTYPE=AL;SVLEN=67;STRANDS=+-;RE=12;REF_strand=13;AF=0.923077	GT:DR:DV	1/1:1:12
chr3	162764897	2126	N	<DEL>	.	PASS	PRECISE;SVMETHOD=Snifflesv1.0.11;CHR2=chr3;END=162769085;STD_quant_start=5.594640;STD_quant_stop=3.016621;Kurtosis_quant_start=5.337169;Kurtosis_quant_stop=0.891954;SVTYPE=DEL;SUPTYPE=SR;SVLEN=-4188;STRANDS=+-;RE=11;REF_strand=11;AF=1	GT:DR:DV	1/1:0:11
chr3	163428070	2127	TTTTCTTTCTTTCTTTCTTTCTTTCTTTCTTTCTTTCTTTCTTTCTTTCTTTCTTTCTTTCTTCTTTCTTTC	N	.	PASS	IMPRECISE;SVMETHOD=Snifflesv1.0.11;CHR2=chr3;END=163428140;STD_quant_start=15.915401;STD_quant_stop=16.967616;Kurtosis_quant_start=-2.004604;Kurtosis_quant_stop=-1.895406;SVTYPE=DEL;SUPTYPE=AL;SVLEN=-70;STRANDS=+-;RE=14;REF_strand=16;AF=0.875	GT:DR:DV	1/1:2:14
chr3	165180225	2128	N	GGCGCGGTGGCTCACGCCTGTAATCCCAGCACTTTGGGGGAGGCCGGGTGGGATCACGAGGTCAGGAGATCAGACCATCCTGGCTAACACGGTGAAACCCATCTCTACTAAAAAATACAAAAAATTAGCCGGGGCGAGTGGCGGGCACCTGTAGTCCCAGCCACTCCAAAAGGCTGAGGCAGAGAGAATGGCATGAACCCGGGAGGCGGGCCTGCAGTGAGCCGAGATCGCGCCACTGCACTCCAACCTGGGCGACAAGCGAGACTCCGTCTCAAAAAAAAAAAAAAAAAAAAAAAAAAGG	.	PASS	IMPRECISE;SVMETHOD=Snifflesv1.0.11;CHR2=chr3;END=165180227;STD_quant_start=17.779201;STD_quant_stop=21.424285;Kurtosis_quant_start=2.952302;Kurtosis_quant_stop=0.673712;SVTYPE=INS;SUPTYPE=AL,SR;SVLEN=300;STRANDS=+-;RE=10;REF_strand=10;AF=1	GT:DR:DV	1/1:0:10
chr3	165579018	2129	TTTTTGAAAGGAGTCTCGCTCTGTCTCCCAGGCTGGAGTGCAGTGGCACAATCTCAGCTCACTGCAAGCTCCACCTCCCGGGTCTTTTCTTTCTTTCTTTCTTTCTTTCTTTCTTTCTTTC	N	.	PASS	PRECISE;SVMETHOD=Snifflesv1.0.11;CHR2=chr3;END=165579142;STD_quant_start=2.236068;STD_quant_stop=4.743416;Kurtosis_quant_start=1.620625;Kurtosis_quant_stop=-0.191681;SVTYPE=DEL;SUPTYPE=AL;SVLEN=-124;STRANDS=+-;RE=15;REF_strand=16;AF=0.9375	GT:DR:DV	1/1:1:15
chr3	165773402	2130	GGAAGGAAGGAAGGAAGGAAGGAAGGAAGGAAGGAAGGAAGGA	N	.	PASS	IMPRECISE;SVMETHOD=Snifflesv1.0.11;CHR2=chr3;END=165773442;STD_quant_start=14.057027;STD_quant_stop=14.529281;Kurtosis_quant_start=-0.692717;Kurtosis_quant_stop=-0.833641;SVTYPE=DEL;SUPTYPE=AL;SVLEN=-40;STRANDS=+-;RE=10;REF_strand=13;AF=0.769231	GT:DR:DV	0/1:3:10
chr3	165810536	2131	TATATATTCATATATATATATATATATACATACACA	N	.	PASS	PRECISE;SVMETHOD=Snifflesv1.0.11;CHR2=chr3;END=165810570;STD_quant_start=1.264911;STD_quant_stop=0.632456;Kurtosis_quant_start=-1.286767;Kurtosis_quant_stop=-1.308934;SVTYPE=DEL;SUPTYPE=AL;SVLEN=-34;STRANDS=+-;RE=19;REF_strand=22;AF=0.863636	GT:DR:DV	1/1:3:19
chr3	166544596	2132	N	CCCTTTTTTTTTTTTTTTTTTTTTTTTTTTGGGAAATAGTCACCATCTGTCGCCCAGGCAGGCTGCGGACTGCAGTGGTATAATCTCGGCTCACTGCAAGCTCAGGTTCACGCCATTCTCCTGCCTCAGCCTCTCAGTGGCAGGACCACAGGCGCCCGCCACAGCGCCAGCTAATTTTTGTATTTTTAGTAGAGGCAGGGTTCCTGCCTTGTTAGCCAGGATGGTCTCAGATCTCTGACCTCATGATCCACCGCCTCGGCCTCCCAAGATGCTGGGATTACAGGCGTGAGTACAGCGCCCGACTATTTTAAT	.	PASS	IMPRECISE;SVMETHOD=Snifflesv1.0.11;CHR2=chr3;END=166544596;STD_quant_start=3.146427;STD_quant_stop=17.190113;Kurtosis_quant_start=0.491760;Kurtosis_quant_stop=-0.959764;SVTYPE=INS;SUPTYPE=AL,SR;SVLEN=318;STRANDS=+-;RE=13;REF_strand=15;AF=0.866667	GT:DR:DV	1/1:2:13
chr3	166735207	2133	TCCCTCTCTCTCCAGAGTCTCCCTCTCCCTCTCCCTCTCTCTCCACGGTCTCCCTCTC	N	.	PASS	IMPRECISE;SVMETHOD=Snifflesv1.0.11;CHR2=chr3;END=166735271;STD_quant_start=12.817956;STD_quant_stop=9.077445;Kurtosis_quant_start=0.048815;Kurtosis_quant_stop=-0.532647;SVTYPE=DEL;SUPTYPE=AL;SVLEN=-64;STRANDS=+-;RE=13;REF_strand=18;AF=0.722222	GT:DR:DV	0/1:5:13
chr3	166781843	2134	AAGACAAATTGGAGCTGCCAAAATCTAGAAATTTCATTCACTTCA	N	.	PASS	PRECISE;SVMETHOD=Snifflesv1.0.11;CHR2=chr3;END=166781888;STD_quant_start=2.000000;STD_quant_stop=2.121320;Kurtosis_quant_start=-0.032136;Kurtosis_quant_stop=-0.148923;SVTYPE=DEL;SUPTYPE=AL;SVLEN=-45;STRANDS=+-;RE=13;REF_strand=16;AF=0.8125	GT:DR:DV	1/1:3:13
chr3	168738456	2135	CTTCATCATTTGTTCCTGCTGCAGACTGCCTCCCTGCATGTCACGGGTAACCTGCCTGCCAGCAGTACTTTAGCATCACAGTCTGTATCTCCCATCAGTCTAAATTTGAGGACTATTCCCTGTATTAATTCTGTCTGAAAATCATGGATAAGGACTCTGATTACCCAGTTCAAGTCAGGTGTCTAACCATGAGCCAATCAGTTGTGTCCATGAGAAAGAGTTCACACAGAACTAAACTGGCTCCTGAGGGACAAAACTGTATATTAGTGCCATGCCTATGCAAGGAAATTATCAGCCAGAGAGGCATCACAATGAATATTTATTAGATTTGCCCTCCAGTTGAATTATGCAAAAATGTTCAGGCTTATTATGAGGTACATT	N	.	PASS	PRECISE;SVMETHOD=Snifflesv1.0.11;CHR2=chr3;END=168738834;STD_quant_start=1.341641;STD_quant_stop=2.489980;Kurtosis_quant_start=-1.023036;Kurtosis_quant_stop=1.005578;SVTYPE=DEL;SUPTYPE=AL;SVLEN=-378;STRANDS=+-;RE=21;REF_strand=22;AF=0.954545	GT:DR:DV	1/1:1:21
chr3	169190285	2136	AAAGGAAAGGAAAGGAAAGGAAAGGAAAGGAAAGAAAAGAAAAGAAAAGGAAAGGAAAGGAAAAGAAAAGAGAGGAGAGGAGAGGAGAGGAGAGGAAA	N	.	PASS	IMPRECISE;SVMETHOD=Snifflesv1.0.11;CHR2=chr3;END=169190374;STD_quant_start=39.075568;STD_quant_stop=45.251519;Kurtosis_quant_start=-0.102597;Kurtosis_quant_stop=-0.341126;SVTYPE=DEL;SUPTYPE=AL;SVLEN=-89;STRANDS=+-;RE=10;REF_strand=13;AF=0.769231	GT:DR:DV	0/1:3:10
chr3	169487021	2137	N	CCCCCCCCAACCTCCCAGCCCCACCCCCCCCACAACACCCCCAGCCCCGCCGCCCCAGCCACCTCCCAGCCTCCACTTCTCCAACCTCCAGAGAGTCCCACGCCCGCCAACCTCCCAGCCCCACCCCACCCCACCCCCACCCCAT	.	PASS	IMPRECISE;SVMETHOD=Snifflesv1.0.11;CHR2=chr3;END=169487021;STD_quant_start=24.732570;STD_quant_stop=32.596012;Kurtosis_quant_start=-1.090546;Kurtosis_quant_stop=-1.133847;SVTYPE=INS;SUPTYPE=AL;SVLEN=135;STRANDS=+-;RE=11;REF_strand=12;AF=0.916667	GT:DR:DV	1/1:1:11
chr3	169707082	2138	N	GGTCTGAAACTCCTGACTTCAAGTGATCCTCCAGCATTGGCTCCCCCAAAGTGCTGGAATTATAAGATTGTCACCACACTCCAGCCATGTTTGCCATAGTTAAAAGCACATATAGAGTTGGCACAGTGGCTCACGCCTGTGGTCTCCAGCAATTTGGGAGGCCGAGGTGGGTGGATGATTGTTAGAGATCAGCTATCCTACAACATGGTGAAACCCCACTCCCTACTAAACAAAAATTCAGCTGGGTTTCGTGGCGCAAGCCTGCAATCCCAGCTACTGAGGCTGAAGGCAGGAGAATGGCTTGAACCGGGAGATAGCAGAGATTGCAGGATGAGATACCACCACCTGGCTAATTTTTGTATTTTTAGTAGAGATGGGGTTTCACCATGCTGGCCAGGCT	.	PASS	PRECISE;SVMETHOD=Snifflesv1.0.11;CHR2=chr3;END=169707086;STD_quant_start=6.082763;STD_quant_stop=8.228001;Kurtosis_quant_start=6.944953;Kurtosis_quant_stop=6.980770;SVTYPE=INS;SUPTYPE=AL;SVLEN=398;STRANDS=+-;RE=12;REF_strand=14;AF=0.857143	GT:DR:DV	1/1:2:12
chr3	170119564	2139	AAAAAACTAAATAATAGGCCGGGCGCGGTGGCTCACGCCTGTAATCCCAGCACTTTGGGAGGCCGAGGCGGGCGGATCACGAGGTCAAGAGATCGAGACCATCCCGGCTAAAACGGTGAAACCCCGTCTCTACTAAAAATACAAAAAAATTAGCCGGGCGTAGTGGCGGGCGCCTGTAGTCCCAGCTACTTGGGAGGCTGAGGCAGGAGAATGGCGTGAACCCGGGAGGCGGAGCTTGCAGTGAGCCGAGATCCCGCCACTGCACTCCAGCCTGGGCGACAGAGCGAGACTCCGTCTCAAAAAAAAAAAAAAAA	N	.	PASS	PRECISE;SVMETHOD=Snifflesv1.0.11;CHR2=chr3;END=170119878;STD_quant_start=1.140175;STD_quant_stop=1.183216;Kurtosis_quant_start=-0.561386;Kurtosis_quant_stop=-0.171864;SVTYPE=DEL;SUPTYPE=AL;SVLEN=-314;STRANDS=+-;RE=14;REF_strand=16;AF=0.875	GT:DR:DV	1/1:2:14
chr3	170661329	2140	CTTTAGTTAGTCAGTAGTAGGATTCCTGGGTTGAATGGTGGTTCT	N	.	PASS	PRECISE;SVMETHOD=Snifflesv1.0.11;CHR2=chr3;END=170661377;STD_quant_start=8.366600;STD_quant_stop=7.854935;Kurtosis_quant_start=3.500651;Kurtosis_quant_stop=3.331081;SVTYPE=DEL;SUPTYPE=AL;SVLEN=-48;STRANDS=+-;RE=13;REF_strand=13;AF=1	GT:DR:DV	1/1:0:13
chr3	171220652	2141	GTGTGTATATACACATAACATTTATGTATGTGTGTATATACACATAACATTTATGTATGTGTGTATATACACATAACATTTATGTATGTGTGTATATACACATAACATTTATGTATGTGTGTATATACACATAACATTTATGTATGTGTGTATATACACATAACATTTATGTATGTGTGTATATACACATAACATTTATGTATGTGTGTATATACACATAACATTTATGTATGTGTGTATATACACATAACATTTATGTATGTGTGTATATACACATAACATTTATGTATGTGTGTATATACACATAACATTTATGTATGTGTGTATATACACATAACATTTATGTATGTG	N	.	PASS	PRECISE;SVMETHOD=Snifflesv1.0.11;CHR2=chr3;END=171221000;STD_quant_start=8.197561;STD_quant_stop=6.992853;Kurtosis_quant_start=-1.954583;Kurtosis_quant_stop=-1.886447;SVTYPE=DEL;SUPTYPE=AL;SVLEN=-348;STRANDS=+-;RE=20;REF_strand=21;AF=0.952381	GT:DR:DV	1/1:1:20
chr3	171280245	2142	TTTTCTTCTTCTTCTTCTTCTTCTTCTTCTTCTTCTTCTTCTTCTTCTTCTTCTTCTTCTTCTTCTTCTTCTTTCTTCTTCTTCTTCTTC	N	.	PASS	IMPRECISE;SVMETHOD=Snifflesv1.0.11;CHR2=chr3;END=171280331;STD_quant_start=5.873670;STD_quant_stop=21.922591;Kurtosis_quant_start=6.671184;Kurtosis_quant_stop=3.711352;SVTYPE=DEL;SUPTYPE=AL;SVLEN=-86;STRANDS=+-;RE=13;REF_strand=17;AF=0.764706	GT:DR:DV	0/1:4:13
chr3	171304447	2143	N	<DUP>	.	PASS	PRECISE;SVMETHOD=Snifflesv1.0.11;CHR2=chr3;END=171304566;STD_quant_start=0.894427;STD_quant_stop=0.547723;Kurtosis_quant_start=0.523876;Kurtosis_quant_stop=4.983934;SVTYPE=DUP;SUPTYPE=SR;SVLEN=119;STRANDS=-+;RE=14;REF_strand=15;AF=0.933333	GT:DR:DV	1/1:1:14
chr3	171357331	2144	N	TAATATATATTATTCATATAATATATATTCATATAATATATATTCATAATATATATTATATATAATATATATTCATAT	.	PASS	IMPRECISE;SVMETHOD=Snifflesv1.0.11;CHR2=chr3;END=171357331;STD_quant_start=17.070442;STD_quant_stop=21.323696;Kurtosis_quant_start=0.811710;Kurtosis_quant_stop=-0.413587;SVTYPE=INS;SUPTYPE=AL;SVLEN=68;STRANDS=+-;RE=10;REF_strand=14;AF=0.714286	GT:DR:DV	0/1:4:10
chr3	171482616	2145	GAAAGAAAGAAAGAAAGAAAGAAAGAAAGAAAGAAAGAAAGAAAGAAAGAA	N	.	PASS	PRECISE;SVMETHOD=Snifflesv1.0.11;CHR2=chr3;END=171482667;STD_quant_start=9.386160;STD_quant_stop=8.882567;Kurtosis_quant_start=2.724789;Kurtosis_quant_stop=3.592795;SVTYPE=DEL;SUPTYPE=AL;SVLEN=-51;STRANDS=+-;RE=13;REF_strand=15;AF=0.866667	GT:DR:DV	1/1:2:13
chr3	171716370	2146	ACAAACCTTGAGCTAAACACAGGGTGCTGATTGGTGTGTTTACAATCCCTGAGCTAGACATAAAGGTTCTCCAAGGCCCCACCAGAGCAGCTAGATACAGAGTGTGGATTG	N	.	PASS	IMPRECISE;SVMETHOD=Snifflesv1.0.11;CHR2=chr3;END=171716488;STD_quant_start=34.938517;STD_quant_stop=35.092734;Kurtosis_quant_start=-0.165058;Kurtosis_quant_stop=-0.815121;SVTYPE=DEL;SUPTYPE=AL;SVLEN=-118;STRANDS=+-;RE=11;REF_strand=13;AF=0.846154	GT:DR:DV	1/1:2:11
chr3	172274228	2147	GCCAGCCACCACGCCTGGCTAATTTTTTGTATTTTTAGTAAAGACGGGGTTTCACCCTGTTAGCCAGGATGGTCTCGATCTCTTGACCTCATAATCTGCCCGCCTTGGCCTCCCAAAGTGCTGGGATTACAGGCTTGAGCCATCGCGCCCAGCCAGTAATTAGATTTTTTAAAAATCATATAACAAAACAGTGAATAGAACATGTCCTTTTAATGACTTGGTGGATACGAGTTAATATCTACATATTGACATGATTAACATGCATTATCTCTGGCTGTGGGACTGTAGATTACTTTATATTCATCTTCGTGCCTTTCTTTGTTTTCCGAATAGAGATGGCAATTCTGTATTATTTTTGCAATCATAAAAATAAACTAAATACTACATACACACACCTCAGTAAGGAGAATTGGGCCGGGTGTGGTGGCTTACGCCTGTAATCCCAGCACTTTGGAAGTCCGAGATGGGCGGATCACCTGAGCCCAGGAGTTCGAGAGCAGCCTGACCAATATGATGAAGCTCCGTCTCTACTAAAAATACACAAATTAGCTGAGTGTGGTGGCATGCACCTGTAATCCCAGCTACTCGGGAGGTTGAGACAGGAGAATCGCTTGAACCCAGAAGGCAGAGGTTGCACTGAGCCGAGATCGCGTCATTGCACTCCAGCCTGGGCAACAAGAGTGAAACTCCTTCTCAAAAAAAAAAAAAGAGAGAGAGAGAGAATTGGCAGAGTATTCCTGCACCATTATAGCTCTGGAGAAAAAAAAGACTTTGCTTCCTCTCACGACCTTCTACAACTCTTGTCATGGGTCCATTTTCATTTGCAATTGGGCAGATAATCAGGGACATAAAGCAATTTATTGTCCACCCTTAAATAAAGTTTAAACAGTTGACTGGGAGGTATGCCTTTAGCAAAGAGCATTCCTTGTGTTTCCCAGATGGCTGAAATGCCTTTCACAGAGGAAACATTTAAAAAGGACAGGCATTTTCCCTGAGAGGTAAAATCCTCATTAGGGTTAGGGGAAGGGCAAGGAGAAAGCATGCAAAGGCTGAGTGGTCAAGGCCAGCTTGGGAGCTGCACTTGGGGCAGGCAGTGATGGCTGAAGAAGGAAGAGGTTGGTCCCAATACAGACCTACTCAAGTTCACAGCTGAGAAATAGGAAACCAGAAAATAACAAGAACAAAGCAGTAGCTTTCTAACACCTTTTCATGTTGGACATGAGTGGTGAATTAGAGAAAGTTCTTGATATTCCCCTGAGCATCTATGTTCAGAACCAACTGTTGAGAAATCTATTTGAACTGGATTTCATAACCTACTAGAGAGACCAAAAACATGTTGAAACATGAGAGAAAATGATTAAAGATATAAATAAATCCAGACTTGTTTCAATACATGTGGCATCTCAAAGTACAAATTTTGTTACTTCATACTTTGGCTAGTTATTTTTTTTGTTTTTTTTAACAAAATAGTCCTTTGCCAGATACCTCCAGATAAATGGCTGGGTGTACACAGGATTCCAGAATTCCTATTCAATGATAATGGAAGGATGCCTCCCTAGGGTTTTATAAAACAAAGGGTCGGGAAAAGAACACATGACATTATTAGTAAAATATACAGATTTTCTAGCTAGTTCATGTGCACAGGCATTGTAAAATACGTGGGTGTCGTTTTGATGATTGATTTCTCCACTCAGTAACTAGTCATAGCACAAACTCCAGAGCCAGGCTCTGGGCTTGTCTCCCAGCACTGTCACTTATTGTCTATGTGGCCTCAATCAAGTTACCTAACCGCTCTGTGCCTCAGTTTCTCTATCTAGAAAATGGGGTTAGTAACACTAACCCCCTTGCAGGATTATTGTGAAGACTAAATGAGTTAAATACGTAAAGCACTACAGCACCTGGCCATGGTAAATAATAGGAAGGTGTTGGCTCCCCGTCTCTCAGTATTCCTTTGTCTTCCACATCAGCAGTTATCAATCTTTCCCCCAGTTCATCACATTGAGAAATATAATATGTTTTCTTCAGTAACAGGAGCTTACTATGGCAGTGATTTTTAAGAGGAAGGTATGGAAACTTCCCTGGATGGGGTGAGGGTTGGAGGGTGGGGAATTAGACTCTTGTGGATGCCTTCACCTTGTAAATGCTCCCCAGATGACTTTGACATCCACTTCTTTTTTTTTTTTTTTTTTTTGAAATGGAGTCCCTTTCTGTCACCTAGGCTGGAGTGAAGTGGCACGATCTCGGCTCACTGCAACCTCCGCCTCCCGGGTTCAAGCAATTCTCCTGCCTCAGCCTCCCAAGTACTGGGACTACAGGCA	N	.	PASS	IMPRECISE;SVMETHOD=Snifflesv1.0.11;CHR2=chr3;END=172276546;STD_quant_start=36.595082;STD_quant_stop=13.834739;Kurtosis_quant_start=-1.522656;Kurtosis_quant_stop=-1.263769;SVTYPE=DEL;SUPTYPE=AL,SR;SVLEN=-2318;STRANDS=+-;RE=16;REF_strand=17;AF=0.941176	GT:DR:DV	1/1:1:16
chr3	172322946	2148	N	TTTTTTTTTTTTTTTTTTTTTTTTTTTTGAGGCGGAGTCTCGCTCTGTCGCCAGGCTGGAGTGCAGTGGCGGGATCTCGGCTCACTGCACTCCGCCTCCCAGGTTCACGCCATTCTCCTGCCTCAGCCTCCCATGAGTTTAAC	.	PASS	PRECISE;SVMETHOD=Snifflesv1.0.11;CHR2=chr3;END=172322946;STD_quant_start=3.301515;STD_quant_stop=6.877500;Kurtosis_quant_start=1.717979;Kurtosis_quant_stop=0.173835;SVTYPE=INS;SUPTYPE=AL;SVLEN=144;STRANDS=+-;RE=11;REF_strand=11;AF=1	GT:DR:DV	1/1:0:11
chr3	172409230	2149	N	<DUP>	.	PASS	PRECISE;SVMETHOD=Snifflesv1.0.11;CHR2=chr3;END=172409679;STD_quant_start=0.632456;STD_quant_stop=0.894427;Kurtosis_quant_start=5.959857;Kurtosis_quant_stop=2.132283;SVTYPE=DUP;SUPTYPE=SR;SVLEN=449;STRANDS=-+;RE=14;REF_strand=17;AF=0.823529	GT:DR:DV	1/1:3:14
chr3	173489430	2150	N	CTTTATTCATTCATCTATTCTTTTTTAAAAAATTTATTGAACCTTTATCAG	.	PASS	PRECISE;SVMETHOD=Snifflesv1.0.11;CHR2=chr3;END=173489430;STD_quant_start=0.000000;STD_quant_stop=1.341641;Kurtosis_quant_start=5.207841;Kurtosis_quant_stop=0.646628;SVTYPE=INS;SUPTYPE=AL;SVLEN=52;STRANDS=+-;RE=18;REF_strand=19;AF=0.947368	GT:DR:DV	1/1:1:18
chr3	173804013	2151	N	GTTGTAACTTATGTTACACATATATATTTATGTATGTGCATACATATATATATTTAATAATATGTGCATACATATATATATTTATGTGTGCATACATATATATATTATGTATGTGCATACATATATATATTTATGTATGTGCATACATAAATATATTTATGTAATGTGCATACACTGTTTATGTATGTGCATACATATATATATGTATGCATAAATATATATATTTAATAACATGTGCATAAATATATATAT	.	PASS	IMPRECISE;SVMETHOD=Snifflesv1.0.11;CHR2=chr3;END=173804015;STD_quant_start=36.045804;STD_quant_stop=74.464085;Kurtosis_quant_start=0.757183;Kurtosis_quant_stop=0.506544;SVTYPE=INS;SUPTYPE=AL;SVLEN=238;STRANDS=+-;RE=10;REF_strand=16;AF=0.625	GT:DR:DV	0/1:6:10
chr3	173919340	2152	N	GTCATCAGGTCACTTATAATAAAATTTCACTCCATGCAT	.	PASS	PRECISE;SVMETHOD=Snifflesv1.0.11;CHR2=chr3;END=173919340;STD_quant_start=5.830952;STD_quant_stop=5.865151;Kurtosis_quant_start=-0.051557;Kurtosis_quant_stop=-0.119389;SVTYPE=INS;SUPTYPE=AL;SVLEN=34;STRANDS=+-;RE=10;REF_strand=20;AF=0.5	GT:DR:DV	0/1:10:10
chr3	173929599	2153	N	AGGCTAAAGCAGGGTGCTGATTGGGTGTGTTTACAATCCCTGAGCTGAACACAAAAAAGGTTCTCCAAGGCCCCACCAGAGCAGCTAGATACAGAGTGTGATTGGTGCACTCCTAGGCCGCCA	.	PASS	IMPRECISE;SVMETHOD=Snifflesv1.0.11;CHR2=chr3;END=173929600;STD_quant_start=31.819805;STD_quant_stop=31.290574;Kurtosis_quant_start=0.500594;Kurtosis_quant_stop=0.674078;SVTYPE=INS;SUPTYPE=AL;SVLEN=119;STRANDS=+-;RE=12;REF_strand=16;AF=0.75	GT:DR:DV	0/1:4:12
chr3	174025967	2154	N	ATATATATATATATATATATATATATATATA	.	PASS	PRECISE;SVMETHOD=Snifflesv1.0.11;CHR2=chr3;END=174025967;STD_quant_start=0.000000;STD_quant_stop=3.754997;Kurtosis_quant_start=6.994080;Kurtosis_quant_stop=6.347187;SVTYPE=INS;SUPTYPE=AL;SVLEN=40;STRANDS=+-;RE=14;REF_strand=18;AF=0.777778	GT:DR:DV	0/1:4:14
chr3	174603666	2155	TTTTTTTTTTTTTTTTTTTTTTTTTTTTTTTTTTTTTTT	N	.	PASS	PRECISE;SVMETHOD=Snifflesv1.0.11;CHR2=chr3;END=174603708;STD_quant_start=0.000000;STD_quant_stop=2.049390;Kurtosis_quant_start=7.000000;Kurtosis_quant_stop=-1.375602;SVTYPE=DEL;SUPTYPE=AL;SVLEN=-42;STRANDS=+-;RE=16;REF_strand=17;AF=0.941176	GT:DR:DV	1/1:1:16
chr3	174680181	2156	N	GTCACTATATTATATATATATATATATATATATA	.	PASS	PRECISE;SVMETHOD=Snifflesv1.0.11;CHR2=chr3;END=174680181;STD_quant_start=7.056912;STD_quant_stop=6.244998;Kurtosis_quant_start=1.781531;Kurtosis_quant_stop=3.190526;SVTYPE=INS;SUPTYPE=AL;SVLEN=40;STRANDS=+-;RE=11;REF_strand=16;AF=0.6875	GT:DR:DV	0/1:5:11
chr3	174730862	2157	N	TAAATATGTAATACATATTTGCTATATAAATATATAATACATATTTTATATATAATATATATCTATATTGCTATAAATATATAATACATATTTATATAT	.	PASS	IMPRECISE;SVMETHOD=Snifflesv1.0.11;CHR2=chr3;END=174730866;STD_quant_start=18.952572;STD_quant_stop=15.388307;Kurtosis_quant_start=1.394759;Kurtosis_quant_stop=1.064787;SVTYPE=INS;SUPTYPE=AL;SVLEN=93;STRANDS=+-;RE=12;REF_strand=15;AF=0.8	GT:DR:DV	0/1:3:12
chr3	174917625	2158	ATATATATATATATATATATATATATATATTTTTTT	N	.	PASS	IMPRECISE;SVMETHOD=Snifflesv1.0.11;CHR2=chr3;END=174917662;STD_quant_start=10.266450;STD_quant_stop=9.181503;Kurtosis_quant_start=-0.959728;Kurtosis_quant_stop=-1.805616;SVTYPE=DEL;SUPTYPE=AL;SVLEN=-37;STRANDS=+-;RE=12;REF_strand=16;AF=0.75	GT:DR:DV	0/1:4:12
chr3	175013880	2159	N	CCTTCACATTGTCTCATAAAAATCTAGTGGAAGTATATTCATCCAGTGCTTTGACTATGATATTAA	.	PASS	PRECISE;SVMETHOD=Snifflesv1.0.11;CHR2=chr3;END=175013881;STD_quant_start=1.264911;STD_quant_stop=2.366432;Kurtosis_quant_start=1.439872;Kurtosis_quant_stop=1.503897;SVTYPE=INS;SUPTYPE=AL;SVLEN=62;STRANDS=+-;RE=12;REF_strand=13;AF=0.923077	GT:DR:DV	1/1:1:12
chr3	175308000	2160	TATATATATATATATATATATATATATATATATAT	N	.	PASS	PRECISE;SVMETHOD=Snifflesv1.0.11;CHR2=chr3;END=175308039;STD_quant_start=0.000000;STD_quant_stop=2.213594;Kurtosis_quant_start=1.070077;Kurtosis_quant_stop=-0.568064;SVTYPE=DEL;SUPTYPE=AL;SVLEN=-39;STRANDS=+-;RE=14;REF_strand=14;AF=1	GT:DR:DV	1/1:0:14
chr3	175341077	2161	GCCTTACCTAAAGGTTCTTTTATAAATGTAAA	N	.	PASS	PRECISE;SVMETHOD=Snifflesv1.0.11;CHR2=chr3;END=175341109;STD_quant_start=0.000000;STD_quant_stop=0.000000;Kurtosis_quant_start=7.000000;Kurtosis_quant_stop=-nan;SVTYPE=DEL;SUPTYPE=AL;SVLEN=-32;STRANDS=+-;RE=11;REF_strand=12;AF=0.916667	GT:DR:DV	1/1:1:11
chr3	176079526	2162	GGCTGGGCTAGTCCCCAGCCGGCTGGGCTAGTCCCCAGCCGGCTGGGCTAGTCCCCAGCCGGCTGGGCTAGTCCCCAGCCGGC	N	.	PASS	PRECISE;SVMETHOD=Snifflesv1.0.11;CHR2=chr3;END=176079609;STD_quant_start=0.547723;STD_quant_stop=1.897367;Kurtosis_quant_start=0.690363;Kurtosis_quant_stop=-0.259429;SVTYPE=DEL;SUPTYPE=AL;SVLEN=-83;STRANDS=+-;RE=20;REF_strand=20;AF=1	GT:DR:DV	1/1:0:20
chr3	176091333	2163	N	GATATACCTAATGCTAGATGACATTGGTGGGTGCAGCGCACCAGCATAGCACATGTATACATATGTAACTAACCTGCACAATGTGCACATGTACCCTAAAACTTAGAGTATAATAAAAAAAAAAAAAAAAAAAAAACTACCAATAGA	.	PASS	PRECISE;SVMETHOD=Snifflesv1.0.11;CHR2=chr3;END=176091333;STD_quant_start=5.770615;STD_quant_stop=9.016651;Kurtosis_quant_start=-1.035375;Kurtosis_quant_stop=-1.095082;SVTYPE=INS;SUPTYPE=AL;SVLEN=151;STRANDS=+-;RE=13;REF_strand=15;AF=0.866667	GT:DR:DV	1/1:2:13
chr3	176143027	2164	N	TTGGCCGGGCGCGGTGGCTCACGCCTGTAATCCCAGCACTTTGGGAGGCCGAGGCGGGCGGATCACGAGGTCAGAGATCGAGACTATCCCCTGCTAAAACGGGTGAAACCTCGCTCTACTAAAAATACAAAAAATTAGCCGGGCTGTAGTGGCGGGCGCCCCTTTAGTCCCAGCTACTTGGGAGGCTGAGGCAGGAGAATGGCGTGGAACCCGGAGGCGGAGTTGCAGTGAGCCAGATCCCGCTTACTGCACTCCAGCCTGGCTAGAGCGAGACTCCGCTCAAAAA	.	PASS	IMPRECISE;SVMETHOD=Snifflesv1.0.11;CHR2=chr3;END=176143027;STD_quant_start=3.449638;STD_quant_stop=13.579396;Kurtosis_quant_start=5.619765;Kurtosis_quant_stop=0.343974;SVTYPE=INS;SUPTYPE=AL,SR;SVLEN=278;STRANDS=+-;RE=11;REF_strand=11;AF=1	GT:DR:DV	1/1:0:11
chr3	176486839	2165	GGAAGGGAAAAGAAAGAAAGGAAGGAAGAAAAGAAAGAAGGAAGGAAGGGAGGGAGGGAGGGAAAAAGAAAGAAAGAAAGAATGAAAGAAAGAAAGAAAGAAAGAAAGAAAGAAAGAAAGAAAGAAGAAAGAAAGAAGGGAGGGAGGGAAAAGGAAAGAGAAAGAAGAAAGAAGGAAAGAAAGAAAGAAAGAAAGAAAGAAAGAAAGAAAGAAAGAAGAAAGAAAGAAGGGAGGGAGGGAAAAGGAAAGAGAAAGAAGAAAGAAGGAAAGAAAGAAAGAAAGAAAGAAAGAAAGAAAGAAAGAAAGAAAGAAGAAAGAAAGAAGGGAGGGAGGGAAAAGGA	N	.	PASS	IMPRECISE;SVMETHOD=Snifflesv1.0.11;CHR2=chr3;END=176487093;STD_quant_start=89.428183;STD_quant_stop=72.426514;Kurtosis_quant_start=-1.310850;Kurtosis_quant_stop=1.352294;SVTYPE=DEL;SUPTYPE=AL,SR;SVLEN=-254;STRANDS=+-;RE=15;REF_strand=15;AF=1	GT:DR:DV	1/1:0:15
chr3	176506072	2166	AAAAAATTAGCCGGGCGCGGTGGCTCACGCCTGTAATTGCAGCACTTTGGAAGGCCGAGGCGGGCAGATCACGAAGTCAGGAGATAGCGACCACGGTGAAACCCCGTCTCTACTAAAAATACA	N	.	PASS	PRECISE;SVMETHOD=Snifflesv1.0.11;CHR2=chr3;END=176506196;STD_quant_start=4.669047;STD_quant_stop=3.834058;Kurtosis_quant_start=-1.517853;Kurtosis_quant_stop=-0.735790;SVTYPE=DEL;SUPTYPE=AL;SVLEN=-124;STRANDS=+-;RE=19;REF_strand=20;AF=0.95	GT:DR:DV	1/1:1:19
chr3	176575681	2167	N	CGATTACATCCTCCAGCAATGAAGAAGAATTATGAAGAAAAATGCCTTATAAAGGATTTCA	.	PASS	PRECISE;SVMETHOD=Snifflesv1.0.11;CHR2=chr3;END=176575681;STD_quant_start=0.000000;STD_quant_stop=1.612452;Kurtosis_quant_start=-0.065344;Kurtosis_quant_stop=-1.044544;SVTYPE=INS;SUPTYPE=AL;SVLEN=64;STRANDS=+-;RE=18;REF_strand=19;AF=0.947368	GT:DR:DV	1/1:1:18
chr3	176682147	2168	N	TTATATAATATATTACTGAGTTATTATATATTATATAATATATTAATATAGTTATATATTATATAATATATTAATATATTATA	.	PASS	IMPRECISE;SVMETHOD=Snifflesv1.0.11;CHR2=chr3;END=176682147;STD_quant_start=18.512158;STD_quant_stop=20.000000;Kurtosis_quant_start=-1.727963;Kurtosis_quant_stop=-1.731314;SVTYPE=INS;SUPTYPE=AL;SVLEN=86;STRANDS=+-;RE=14;REF_strand=15;AF=0.933333	GT:DR:DV	1/1:1:14
chr3	176913247	2169	N	GCCGAGATCGCCACTGCACTCAGCCTGGTGACAGAGCGAGACTCCGTCTCAAAAAAAAAAAAAAAAAAAAAAAAAAATGGTGAGAACAT	.	PASS	PRECISE;SVMETHOD=Snifflesv1.0.11;CHR2=chr3;END=176913247;STD_quant_start=0.000000;STD_quant_stop=3.224903;Kurtosis_quant_start=-0.178755;Kurtosis_quant_stop=0.505460;SVTYPE=INS;SUPTYPE=AL;SVLEN=85;STRANDS=+-;RE=17;REF_strand=17;AF=1	GT:DR:DV	1/1:0:17
chr3	177357497	2170	AGGTTTGGTCATTTAACATAATCCCAAACTTCTT	N	.	PASS	PRECISE;SVMETHOD=Snifflesv1.0.11;CHR2=chr3;END=177357531;STD_quant_start=0.000000;STD_quant_stop=0.000000;Kurtosis_quant_start=7.000000;Kurtosis_quant_stop=6.131210;SVTYPE=DEL;SUPTYPE=AL;SVLEN=-34;STRANDS=+-;RE=14;REF_strand=16;AF=0.875	GT:DR:DV	1/1:2:14
chr3	177363017	2171	ACCAAGCCCCGCAAACACACACACACACATGTACACACACACACAATGGGAGTGATGGATCCAGACAAGGATGCTAGGATATTGTGAGGTTAGCTACACCAAGCCCCGCAAACACACACACACACGTACACACACACACACACGTACACACACACACAATGGGAATGATGGATCCAGACAAGGATGCTAGGATATTGTGAGGTTAGCTACACCAAGCCCCGCAAACACACACACACACGTACACACACACACAATGGGAGTGATGGATCCAGACAAGGATGCTAGGATATTGTGAGGTTAGCTACAC	N	.	PASS	IMPRECISE;SVMETHOD=Snifflesv1.0.11;CHR2=chr3;END=177363321;STD_quant_start=17.871765;STD_quant_stop=18.223611;Kurtosis_quant_start=-2.111455;Kurtosis_quant_stop=-2.133505;SVTYPE=DEL;SUPTYPE=AL;SVLEN=-304;STRANDS=+-;RE=18;REF_strand=20;AF=0.9	GT:DR:DV	1/1:2:18
chr3	177859051	2172	CCCTCCCTCCCTCCCTCCCTCCCTCCCTTCCTTCCTTCCTTCTTCCCTCCCTCCCTCCCTCCCTTCCTTCCTTCCACCCTCCATACGTACCTTTTTCCTT	N	.	PASS	IMPRECISE;SVMETHOD=Snifflesv1.0.11;CHR2=chr3;END=177859180;STD_quant_start=45.219465;STD_quant_stop=73.794309;Kurtosis_quant_start=-0.694384;Kurtosis_quant_stop=1.123304;SVTYPE=DEL;SUPTYPE=AL;SVLEN=-129;STRANDS=+-;RE=11;REF_strand=14;AF=0.785714	GT:DR:DV	0/1:3:11
chr3	178086086	2173	N	ACGCTTCCTCCTCCCTCTACTTCTCCTCCTACTTCCTCCCTCCTCCCTTCCTCCCTCCCTCCCTTCCTCCTCCCTCCC	.	PASS	IMPRECISE;SVMETHOD=Snifflesv1.0.11;CHR2=chr3;END=178086088;STD_quant_start=6.892024;STD_quant_stop=15.946787;Kurtosis_quant_start=2.007645;Kurtosis_quant_stop=-0.404771;SVTYPE=INS;SUPTYPE=AL;SVLEN=73;STRANDS=+-;RE=12;REF_strand=22;AF=0.545455	GT:DR:DV	0/1:10:12
chr3	178111042	2174	N	GGGGCGAGGCGCGGTGGCTCACGCCTGTAATCCCAGCACCCCCAAGGAAACAGCCCAGGTAAGGTCATGAGGTCAGGAGATCGAGACCATCCTGGCTAACAAGGTGAAACCCCGTCTCTACTAAAAATACAAAAAATTAGCCGGGCGCGGTGGCCTGTAGTCCCAATACTCGGGAGGCTGAGGCAGGAGGAATGGCGTGAACCGGGAGGCGGAGCTTGCAGTGAGCGAGATTGCGCCACTGCAGTCGCAGTCGGCCTGAAACAGAGGCGAGACTCCCGTCTCAAAAAATAAAAAATAAAAAAATAAAAAATAAAAAAAAT	.	PASS	IMPRECISE;SVMETHOD=Snifflesv1.0.11;CHR2=chr3;END=178111042;STD_quant_start=1.581139;STD_quant_stop=10.625441;Kurtosis_quant_start=0.434765;Kurtosis_quant_stop=0.387576;SVTYPE=INS;SUPTYPE=AL,SR;SVLEN=315;STRANDS=+-;RE=14;REF_strand=15;AF=0.933333	GT:DR:DV	1/1:1:14
chr3	178550133	2175	TATTTTAAAGATTATTTTATTGGTTTTTCTACAGTTTAACTATTATGTGCCAATACATGCAATTATTTTTATTTAGCCTACTTAGCATTAGCATTTCCAGGGCTTCTTTCCCTGCTCCTTAATATTCTTTGTCAATTTTAGAAAATTCTGTCATTATCTCATCAACATTGTCTGTAGTCATTCTCTGCCTCTTCACCTCTGGGACTCCAGTTGGCCACATACGAGGTTTTCTCATTGTATCCCCTACATGTCTTATGCTCCCTTTTGTTTTTCTCCCTCCTTTTGTCTCTCTTTACTTCTTTCTGGATACATTCCTATCTTCTAATTCAGCAATTCTTTCCTCTGCTCTGCAGATCAACTGTTAAACCCATCCATTGAGTCCTTAATTTCTCTTACTGTATTTTCAATTCTAGAATATCCAACTGAGTCTTGTTTTATCATTTCTAGTTCTCTGCAATATTTTAATTATTGTCTTTTAAATCTTTCAACATAAAAAGTAAAATTATAGTCATTATAAAGTCTATTTTGATATCTTCACTATTTGAAGCCCATATATACCTGTTCTGTTTTTGTTTTCTCTTGTTTGCTTTCATGTTGTCTTATAATATCTGGCTATGTTTTATTAGGTTTCTGATATTATATTTGCAAAATTTTTATAAAAAATAACTTCAATACTAGGATAATGTTACAATGTCATCTTTTCCAAAAATTATTTCCACTTACTTCTGCCAGGTACAAGCC	N	.	PASS	PRECISE;SVMETHOD=Snifflesv1.0.11;CHR2=chr3;END=178550874;STD_quant_start=0.000000;STD_quant_stop=0.000000;Kurtosis_quant_start=-0.327655;Kurtosis_quant_stop=0.201334;SVTYPE=DEL;SUPTYPE=AL,SR;SVLEN=-741;STRANDS=+-;RE=18;REF_strand=18;AF=1	GT:DR:DV	1/1:0:18
chr3	178749713	2176	TCTCCCTCTCCCTCCCCCTCCCCCTCCCCCTCCCCCTCCTCCTCCCC	N	.	PASS	IMPRECISE;SVMETHOD=Snifflesv1.0.11;CHR2=chr3;END=178749760;STD_quant_start=8.757854;STD_quant_stop=18.809572;Kurtosis_quant_start=2.349139;Kurtosis_quant_stop=0.192072;SVTYPE=DEL;SUPTYPE=AL;SVLEN=-47;STRANDS=+-;RE=11;REF_strand=15;AF=0.733333	GT:DR:DV	0/1:4:11
chr3	179398609	2177	TGAGTCACCGTGCCCGGCGCTACATTGTTATAGTTTATTCATGAATACTGTCAAATATCATGTGTCACCAAAAGAAGGGAATAATATCTTTGAAGAACCCTTTCCTGCTAAAAGGACCTAAAACTTTGCATTCCTCACCAATGAATGAGGAAGAACGATAATAAAATATCACAGTGAAAATTTTGCCAA	N	.	PASS	PRECISE;SVMETHOD=Snifflesv1.0.11;CHR2=chr3;END=179398794;STD_quant_start=5.375872;STD_quant_stop=3.301515;Kurtosis_quant_start=6.986546;Kurtosis_quant_stop=6.994982;SVTYPE=DEL;SUPTYPE=AL,SR;SVLEN=-185;STRANDS=+-;RE=11;REF_strand=11;AF=1	GT:DR:DV	1/1:0:11
chr3	179445685	2178	GGACGGGGCGGCTGGCCAGGTGGGGGGCTGACCCCCCCACCTCCCTCTCGGACGAGGCGGCTGGCTGGGCGGGGGGCTGACCCCCCCACCTCCCTCCCAGACGGGGCGGCTGGCCAGGTGGGGGGCTGATCCCCACCACCTCCCTCCCG	N	.	PASS	IMPRECISE;SVMETHOD=Snifflesv1.0.11;CHR2=chr3;END=179445833;STD_quant_start=12.735776;STD_quant_stop=11.937336;Kurtosis_quant_start=0.167308;Kurtosis_quant_stop=-0.894929;SVTYPE=DEL;SUPTYPE=AL;SVLEN=-148;STRANDS=+-;RE=10;REF_strand=11;AF=0.909091	GT:DR:DV	1/1:1:10
chr3	179550439	2179	N	TCACCTACCTACCTACCCACCAACCCACCCACCTACCCACCAACCTTCCTACTACTTACCTACCCC	.	PASS	IMPRECISE;SVMETHOD=Snifflesv1.0.11;CHR2=chr3;END=179550439;STD_quant_start=27.471804;STD_quant_stop=25.217058;Kurtosis_quant_start=-0.421075;Kurtosis_quant_stop=-0.694164;SVTYPE=INS;SUPTYPE=AL;SVLEN=63;STRANDS=+-;RE=10;REF_strand=18;AF=0.555556	GT:DR:DV	0/1:8:10
chr3	179619028	2180	AAAAACATTGTAAGATATATATGTAATTGTTCAGACTTCAGACTCAATTT	N	.	PASS	IMPRECISE;SVMETHOD=Snifflesv1.0.11;CHR2=chr3;END=179619078;STD_quant_start=23.503191;STD_quant_stop=22.656125;Kurtosis_quant_start=-1.506251;Kurtosis_quant_stop=-1.366194;SVTYPE=DEL;SUPTYPE=AL;SVLEN=-50;STRANDS=+-;RE=12;REF_strand=14;AF=0.857143	GT:DR:DV	1/1:2:12
chr3	179959740	2181	CTCATATATATATATGAGATATATATATATCATATATAT	N	.	PASS	PRECISE;SVMETHOD=Snifflesv1.0.11;CHR2=chr3;END=179959779;STD_quant_start=2.549510;STD_quant_stop=2.846050;Kurtosis_quant_start=-0.449115;Kurtosis_quant_stop=-0.666823;SVTYPE=DEL;SUPTYPE=AL;SVLEN=-39;STRANDS=+-;RE=17;REF_strand=19;AF=0.894737	GT:DR:DV	1/1:2:17
chr3	180577826	2182	GGAAGGGGAGGAGGAAGGAAGGAAGGGGAGGAGGAAGGAAGGAAGGAAGGAGAGGAGGAAGGAAGGAAGGAGAGGAGGAAGGAAGGAAGGAGAGGAGGAAGGAAGGAAGGAGAGGAGGAAGGAAG	N	.	PASS	IMPRECISE;SVMETHOD=Snifflesv1.0.11;CHR2=chr3;END=180577991;STD_quant_start=14.231846;STD_quant_stop=13.166763;Kurtosis_quant_start=-1.770299;Kurtosis_quant_stop=-1.955949;SVTYPE=DEL;SUPTYPE=AL;SVLEN=-165;STRANDS=+-;RE=22;REF_strand=24;AF=0.916667	GT:DR:DV	1/1:2:22
chr3	181433221	2183	TTTTTTTTTTTTTTTTTTTTTTTTTTTTTTTTTTTT	N	.	PASS	PRECISE;SVMETHOD=Snifflesv1.0.11;CHR2=chr3;END=181433257;STD_quant_start=0.000000;STD_quant_stop=1.224745;Kurtosis_quant_start=-nan;Kurtosis_quant_stop=1.358580;SVTYPE=DEL;SUPTYPE=AL;SVLEN=-36;STRANDS=+-;RE=13;REF_strand=15;AF=0.866667	GT:DR:DV	1/1:2:13
chr3	181460700	2184	TATATATATATATATGAGTATATATATATGAGTATATATATATATGAGTATATATATATGAGTATATATATATGAGTATATATATAT	N	.	PASS	PRECISE;SVMETHOD=Snifflesv1.0.11;CHR2=chr3;END=181460792;STD_quant_start=3.000000;STD_quant_stop=4.827007;Kurtosis_quant_start=4.513865;Kurtosis_quant_stop=3.326752;SVTYPE=DEL;SUPTYPE=AL;SVLEN=-92;STRANDS=+-;RE=11;REF_strand=13;AF=0.846154	GT:DR:DV	1/1:2:11
chr3	182371271	2185	N	AAACATACTATATTATATAATATATATTTCTCATTACTATATATTATATATTATATAATATATAGTATACTATATATTATATAATATATAATATATAATTATACTATATTATATAATATATATATAGTATACTATATGATATATAATATATAATAT	.	PASS	IMPRECISE;SVMETHOD=Snifflesv1.0.11;CHR2=chr3;END=182371271;STD_quant_start=27.258026;STD_quant_stop=25.866967;Kurtosis_quant_start=-1.564603;Kurtosis_quant_stop=-1.530906;SVTYPE=INS;SUPTYPE=AL;SVLEN=156;STRANDS=+-;RE=13;REF_strand=13;AF=1	GT:DR:DV	1/1:0:13
chr3	182735495	2186	N	<DUP>	.	PASS	IMPRECISE;SVMETHOD=Snifflesv1.0.11;CHR2=chr3;END=182736312;STD_quant_start=126.191125;STD_quant_stop=11.597414;Kurtosis_quant_start=-0.992606;Kurtosis_quant_stop=5.659534;SVTYPE=DUP;SUPTYPE=SR;SVLEN=817;STRANDS=-+;RE=13;REF_strand=15;AF=0.866667	GT:DR:DV	1/1:2:13
chr3	182889558	2187	N	AATATATAAATACAGGCAATATATAATATATAAATATATAATATATAAATATATAATATGTAAATATATAATATATAAATATATAATATGTAAATATATAATATATAAACAGAGTATGTAAATATGTAATATGTAAATATGTAATATGTAAATATAATATATAAATATGTAATATAAATATATATGTAAATATATAATATATAACATATATGTAAATATATAATATATAAATATATGTAAATATATAATATATAAATATATAATATATAAATATATAATATGTAAATATATATATATAAATATATATAATATATAAATATATAATATATAAATATATATAATATATAATTATAATATATAAATATATAATATATAAATATATATAATATATAATATATAAATATATAATATATAAATATATATAATATATAATATATAAATATATATATAATATATAATATATATATATAAATATATATAATATATAAATATAGTAATATATAATATATAATATATAAAATATATATAATATATAAATATATATAATATATAATATATAATATATAATATATATTATATAATATATAATATATAAATATATATATAATATATAATAAATATATAATATATAAATACACATAATATATAAATATATAATATATAATATATATAATATATATAATATATAATATATATATAATATATAAATACATATAATATATAAATATATAATATATAAATACATATAATATA	.	PASS	IMPRECISE;SVMETHOD=Snifflesv1.0.11;CHR2=chr3;END=182889558;STD_quant_start=14.594520;STD_quant_stop=24.076960;Kurtosis_quant_start=1.960597;Kurtosis_quant_stop=1.414023;SVTYPE=INS;SUPTYPE=AL;SVLEN=734;STRANDS=+-;RE=15;REF_strand=18;AF=0.833333	GT:DR:DV	1/1:3:15
chr3	182924728	2188	GGAAGGAAGGAAGGAAGGAAGGAAGGAAGGAAGGGAGGGAGGGAGGGAGGAAG	N	.	PASS	IMPRECISE;SVMETHOD=Snifflesv1.0.11;CHR2=chr3;END=182924779;STD_quant_start=13.206059;STD_quant_stop=8.837420;Kurtosis_quant_start=-1.126579;Kurtosis_quant_stop=-0.131373;SVTYPE=DEL;SUPTYPE=AL;SVLEN=-51;STRANDS=+-;RE=13;REF_strand=15;AF=0.866667	GT:DR:DV	1/1:2:13
chr3	183032719	2189	N	GAGACAGAATTTCACTCTTGTTGCCCAGGCTGGAGTACAATGAATGCGATCTCAGCTCATTGCAACCTCCGCCTCCCAGGTTCAAGAGATTCTCCTGCCTCAGCCTCCCAAGTAGCTGGGATTACAGGCATGCACCACCATGTCGGGTAATTTTGTATTTTTAGTAGAGATGGGGGTTTCTCGATGTTGATCAGAGCTGGTCTCAAACTCCCGACTTCAGGTGATCCACCACCTTGGCCTCCCAAAGTGCTGAGTATTACAGGTGTGAGCCCACTGCACCTGGCCAGTATCTCTTTTTTCTAATATAAACCATTTTTCTCTCTTTAAGCCATTTTTGGATGAGAAAGGAAATATATAACTCTAGTTTAATGATTTTGGTATTCTTGCTTCTAAGCTACAAGATAACAAACAAAGAAATCAGATTTGAATTAGGACAATAATCAGTAATCACAAAAAGGCCTTAAATTCTCTCCTTGTTTTTTTGGTTTGTTTTTTTTTGTTTGT	.	PASS	PRECISE;SVMETHOD=Snifflesv1.0.11;CHR2=chr3;END=183032720;STD_quant_start=2.549510;STD_quant_stop=7.661593;Kurtosis_quant_start=-0.832422;Kurtosis_quant_stop=-1.414683;SVTYPE=INS;SUPTYPE=AL;SVLEN=491;STRANDS=+-;RE=17;REF_strand=22;AF=0.772727	GT:DR:DV	0/1:5:17
chr3	183190849	2190	N	ATCTCGGCTCCCATAGCCTCTGCCTCCTGGGTTCAAGCGATTCTCCTGCCTCAACCTCCCAGTAGCTGGGATTACAGGGTGCATCACACCATGCCCAGCTAATTTTTTATTATTAGCAGAGGCGGGGTTTCACCATGTTGGCCAGGCTGGTCTCAAACTCCTGACCTCAGGTGATCCACCGGCCTCGGCCTCCCAAAGTGTTGGGATTACAGGTGTGAGCCACTGTACTCGGCCTCTTCTTCTCATTTTCTTTGTAATGTAACCTTTTCCTAACCCTCCATCTTCATGTTTCTAAATAGCACTGCTTTGCTAGAAAAAGGTAGACACCCTCTTTGTGTACCCCTACAGATTTCCCCAGAAGGAAAGTTAAAGGCAGGGGAAGGACCTGAGGTGGCAATTGCTGCTATCAGCCATTTGATTCTTTTACACTAGGAAACTAAGATCAGGCAGTGGTACTGATTTAGGCTGCATTTGTTAAAGAGGCTGCTTTATGGAACTGAACATTTAAGGATGGTTAGAGGCGTGGAAAACAATGATAGAACACTGGCCTAACTCAGAGAAGGCAGAACACTTTTTAAGTAAAGGGCAGATAGTAAACACTTTAGCCTCCTAGGGGTCATAGAGTCTCATCACAATGACTCAGTTCTGCTCTTTTTGTTTCTTCTTCTTCTTCTTCTTTTTTTTGAGCGAGTCTTGCTCTGTTGCCCAGGCTTCTGGAGTGCAGTGGCG	.	PASS	IMPRECISE;SVMETHOD=Snifflesv1.0.11;CHR2=chr3;END=183190849;STD_quant_start=13.967820;STD_quant_stop=15.339492;Kurtosis_quant_start=0.744509;Kurtosis_quant_stop=0.630566;SVTYPE=INS;SUPTYPE=AL,SR;SVLEN=729;STRANDS=+-;RE=13;REF_strand=20;AF=0.65	GT:DR:DV	0/1:7:13
chr3	183251872	2191	N	CCTTTACTTTTAAAGTATATCTCTTTATGCAGCAATTTTAAAAGTACTTACTTTTTAAAGTACTCCTTAAAAGTACTTACTTTAAAGTACTTCTTTAAAGTACT	.	PASS	PRECISE;SVMETHOD=Snifflesv1.0.11;CHR2=chr3;END=183251872;STD_quant_start=6.841053;STD_quant_stop=5.049752;Kurtosis_quant_start=-1.104961;Kurtosis_quant_stop=-1.487664;SVTYPE=INS;SUPTYPE=AL;SVLEN=108;STRANDS=+-;RE=17;REF_strand=20;AF=0.85	GT:DR:DV	1/1:3:17
chr3	183378867	2192	N	TTAAAAAAGCCCTAAGGCTTATGGCTGGTATAAGTGTCTAATAGGTCATTTATATTGGTAAATTCACCATGATCCAGTGATTCCTCTAGGCTCAGGAACTTTTTCTTTTTATACAGTAGAATAGATCAGACTATTAGAGGCAGATTTAACATTAAAGTATGACAGACCAATTAACTCATCTCCTAGTCTGTATATATCTGTTTGCAATAAGAAATGGAATTATCAAGGAGGCTACTATTTTAAGTCCAGCCTGCCAATGTATTCTCTAACTATGGACAAGTCACTACATGGGAAGCCAAAGTTTTCAAAGGTCATTTGGCAAACAGGAATTCAAACAGGACAGTAGACCTTTAGAACTGAAGTCCTCTCCAGCTAGTATGGCTTGAGAGTCTCACCCACCATCAAGAATATTCTTGCCAAAAAACCAATACTATTCAAGGTAAGCAGCTTAGATTGTCTCTCCTTAGATAATGTATCTGAATGGGCTGGCAAATGTTTGCCTCAGTGATTATCATCTCTTTGATTCATTTCTTTGTTCATTTACTTACGGCTTCTACAGCTGACCCATCCCCTTTTTGATACATAGTTTCTTTTAGATAAATTAGTACATTGAGTTTGGTAGCTTTGTCATATCTTACAGACTAGAGAACCATTCTGTCATAACTTTAAGAGGCTTAAAGTCTCATATCTCTATTTTAGTTCATTATTTTGATTTGGGTGGTTTGATTTTCAGGTATTTCTGGGTTTTAGAATGGTGAACAGACTATATCACTAGTATCTCTCCTTCTCCTTCCCAATTTCTTCATGGAAACATTCCTTTCTATTGTATATATTTTAAAAATATATTCAGATATTCTTATTAGCCAGGATCACTTTCAACCCTTTTCTTTGGGCACTCCCCATGTCTAGCATATTTGGCATTAATTACAAGTAGGTCAGTTATTTCAGCCAGCAATTCTCTATTTCACCTTTCAAGATATTTAAACGAATCAATAATTATTTATTACATTTTAAATTGTGGTTTTAAGAATATCACCAGTTTTTTTCCCCTGCTCTGTCACCCAGGCTGGAGTGCAGTGGCACAATCTCGACTCACTGCACCTTCACCTCCCGGGTTCAAGCACTTCTCCTCAGCCTCCAGAGTAGCTGGGATAACAGGTGCCCACCACACACCTGGCTAATTTTGTATTCTTAGTAGAGGCAGGGGGTTTCACCGTGTTGGCCAGCTGGTCTTCTCTTGACCTCATGATCCACCGCCTAGGCCTCCCAAGGCATCACTGGGATTACAGGTGTGAGCCACCGCCCGGCCCTATCCTGTGGATTTATGATTGTTTTATCTTTCACGTAAATCAAAGAACATGAACTTTTAATTTGATATTTTCTCAAATTAATGATAAAAGAAATTTTTTTAGATGTACCATTGTAAAAGGATAATTTGGTATCCACACTTTCTTAAAAGCAAAGTGGAGAGAATTAATCCCTAAGTAACAAATATTTGTTATTGCATCATAGCAAAAATCAGATTTCTTTCTTTTTTTTTTTTGAGATGGAGTCTCGCTCTGTCACCAGGCTGGAGTGCAGTGACACGTCTCGACTCACTGCAACCTCTCCTCCTCTGGGTTCAAAAATCCTCTTGCCTCAGCCTCCCGAGTAGCTGGGACTACAGCATACGCACCACACTTCCAGCTAATTTTGTATTTTTAGTAGAAATGGGGTTTCACCAGGTTGGCCAGGATGGTCGATCTCTTGACCTCATGATCAGCCCACCTTGGCCTCCCAAAGTGCCGGGATTACAGGTATGAAGGCCACTGCGCCCGGCCTGGATTTTTACTTTAAAAGTGTGGGGCTGGGCATGGTGACTCATTCGGTAATCTTCGCTTTGGGGTCCAAGGCAGGAGAATGAAACTGAGTGCATGAGCTTGAGACCAGCCTGGGCAACATTGTGACCCTGTCTCTACAAAAAAAA	.	PASS	PRECISE;SVMETHOD=Snifflesv1.0.11;CHR2=chr3;END=183378868;STD_quant_start=1.643168;STD_quant_stop=9.055385;Kurtosis_quant_start=6.843458;Kurtosis_quant_stop=6.465464;SVTYPE=INS;SUPTYPE=AL,SR;SVLEN=1966;STRANDS=+-;RE=15;REF_strand=16;AF=0.9375	GT:DR:DV	1/1:1:15
chr3	183402754	2193	N	TGCCCGGCTAATTTTGTATTTTTTAGTAGAGACGGGGTTTCATCATGTTGGTCAGGTTGAGTCAAACCTTGTGATCTGCCTGCCTTGGCCTCCCAAGGCCTGGGATTACAGGCATGAGCCCCAGCCTGGCCTAAAAAATTTGTTTGAATAACACAAGGTAACCTATAACATTTGCAAACTATACGTTCTTTTGATTTAGTTTCTACTCGGAACTTAATTTATTTCAAAGAAAATTTTTTAAAAAACATAGAAATTATCTTTTTTTTTGAGACAGGGGTCTCTGTGTCATCCATGGGCTGGAGTCTTGGTGGCACCATCACGGCCTACTAACTGTAGCCTGAACTCTTGGGAGTCCAAGTAGCTGGAGTACAGGTGTATTTTACCACGCCTGGCCTAATTATTTTGTAGAGACAAGCTTATATTGCCCAGGCTACAACATAGAGTGATGCTTCTGCCCCTCCCAAAGCACTGGGATTACAGACATGAGACCCCACATCCAGCCTAGGGGTTATTATTTACTGGAGAGCAATGTCTGAATTTGCATTGGCAAAGTATATTTTTGAGAAAATACATAAAAAACATTATAGAAGCACTATATGCTTAGATGTATGCCTAGAGTTTTGCCATCAAAATAAAAAATGACAATTAGGGTTTCATCTTGTTGTTATTATTTTTGAGACAAGGTCTCACTCCTGTCACCCAGGCTGGAGTGCCGTGTGGTGCAATCATGGCTCGCAGCCTCAACTTGCCAGGCTCAAGCAATCCTCCCACCTCAGCCACACAGTACTTGGGACTACAGGTGGCGCCGCCACACACCTGGCCTTTATTTTATTTATTTATTCTTTTTGTAGAGATGGGGTCTCGCCATGTTGTCCAGGCTGGTCTCAAACTCGGGCTCCAGTGATCTGCCGCTTCAGCCTCCCAAGGTGCTGGGATTACAAGTGTAATGAGCCACTGTGCCCAGCCCTTGAAGTGGTTTTTAATGTTACCAGGTATTTTCATTTGACTTAATGCCTCTGTAGACATCTGTAAAAATGCAGGGCTTCATCAGACCCTGATTCAATAGTTCTCCAGCTGTGAAACCATTTACCTCTCTCAGTCTCCTCTTTTTGGTTCTGGGAAATGTAACCATAATACTTACCTGAGGCTTCTTGTGAGATGAGATTATGCGGTGTATACTGAAGGGTGAATATAGTTCTCACACACAAGAGCCTTTTTTATAACTTCATACAGCTGGCCCAGGACAAAATGCAAGAATTAAAGGCAGGGAAGGGAGGTGAAAAAAATTAAAATATTCGTTGGATCATATTTGAGAAACCTTGGACAATGGATAAATAGGAGCCTCTTGGTTTTGTTTGTTTGTTTGTTTGAGTCAGGAAGTCTCCTGTCGCCCAGGCTGGAATAAATTGGCGATGCGGCTCACTACAAGCTCCGCCTCCTGGGTTCCGCCATTCTCCTGCCCCCCAGCCTCCTGAGTAGCTGGGACTGAGCACCACCACCA	.	PASS	IMPRECISE;SVMETHOD=Snifflesv1.0.11;CHR2=chr3;END=183402754;STD_quant_start=46.867899;STD_quant_stop=120.180281;Kurtosis_quant_start=1.173991;Kurtosis_quant_stop=3.457047;SVTYPE=INS;SUPTYPE=AL;SVLEN=1509;STRANDS=+-;RE=11;REF_strand=14;AF=0.785714	GT:DR:DV	0/1:3:11
chr3	183742787	2194	N	AAATATATATTATATATTAAATTATATATAATATATATTTTTAATATATATTATATTAAGTATATATAATATATATT	.	PASS	IMPRECISE;SVMETHOD=Snifflesv1.0.11;CHR2=chr3;END=183742787;STD_quant_start=20.729206;STD_quant_stop=22.360680;Kurtosis_quant_start=-0.173566;Kurtosis_quant_stop=-0.296984;SVTYPE=INS;SUPTYPE=AL;SVLEN=79;STRANDS=+-;RE=15;REF_strand=17;AF=0.882353	GT:DR:DV	1/1:2:15
chr3	183752468	2195	N	CCCATCTCTACTAGAAATACAAAAGAGTTAGCTGGG	.	PASS	IMPRECISE;SVMETHOD=Snifflesv1.0.11;CHR2=chr3;END=183752468;STD_quant_start=14.216188;STD_quant_stop=14.010710;Kurtosis_quant_start=1.288550;Kurtosis_quant_stop=1.809430;SVTYPE=INS;SUPTYPE=AL;SVLEN=34;STRANDS=+-;RE=10;REF_strand=12;AF=0.833333	GT:DR:DV	1/1:2:10
chr3	184156712	2196	N	TTTGCTTTTTTTATTTTTTATTTTTGGAGATGGAGTCTGCTCCTATCGCAGGCTGTAGCAGTGGTGCAATCTTGGCTCACTGCAAACCTGTACCTCCCAGGTTCAAGTGATTCTCCTCCTTCCCAGCCTCATGAGTTGCTGATTACAGGTGTGCCACCACAATCAGATAATTTTTATATTTTAGTAGAGACAAGAGTTTTGCCATGTTGGCCAGGCTGGTCTCGAACTCCTAACCTCAGATGATCCACCCACCTTGGCCTCCCAGTGCTGGGATTACAGGTGAGCCACTGCACTCAGACTCTTCTGAATATTTGAATTGCATTAAGTTTTGCTATGATTACACTTTGGCCTTTGTAAGTCTTTTTTTTTTTTTTAATGGTTCTATTTCTTCATAGTGTTGGTCTTACACAAATACTTGCTGATTGTTGATGTGCTCATTGTTTTAATTGAGAGACTCTGTTAGGCTCTCTCTCTGATGTCTGGTGCTGCTTGCTTTGGGAAGGAGTGGGATGGAAGTGGGATTGAGAAAAGGAGGGTGGGCAGTTAAACAGGGTATGGCAATAGGTCTTAGGATGCTATGCTCCAGTTTCTGGTTTGCATGGAGCACTGCTTTGTCTCTCTGACCCAAGCTGACAGCCATTGCCCTACCTGGTGGGAACCCAGCTGCTCTGGCTGGCTGGCATTTGTGAATATGTGAGCAGGTATTGGTTTATGGAGGCCAAACACGTGGCAGTTCCTCTTGATGGTTTCTCCTTTGGGTTGCCCCAGATCCCTCCAGCTCCCAGGCCCTTCCTCCTTGTCATGGTGCTCTCCCATCCACATTTTAAACTAAGTTTCTTTTCTTCAGTCAGGATCCTATCATCATTTCACCAGCATTTCATCTTTAGGACCTCCACTGCTTTGGTCCATCAAGAGACCACTTCATGATTTTGAGTTATAGCTTTAAAAAGTGTTTTCACTCCAGAGTTAGGAATATACTTATTTAGGCCAGGCGATGGCTCATTATGCCTATATTCCCAGCACTTTGGGAGGCCAAGGCGGGTGGATCACTTGAGGTTTGTTTTGAGACTAGTCTGGCCAACATGGTGAAAGCCTGTCTCTACTAAAAATATAAAAATTAGCCGAGTGATGGTGGCAGTCTGTAATCCCAGCTACCTGGTGGCGCTTGAGGCGAGAGAACTGCCGGAACACAGGAGGCAGAGGTTTCAGTGAGCCAAGATCGTGCCACTGTGGCCCAGCCTGGGCAACAGAGCAAGACTTGTCAAAAAAAAAAAAAAGGATGTATCTCATTTATAGTCCACCATCTGTGAACCCCTAGGCTTGAGAGAAAGCTATGACTAGATACATAGATTTGGGACTCATTTGAATAATAAATGAAAACTTGAAGCATGGTAGGACAAAAGATATTCAGAGAATGTGTGCACAGAGAGAGGAAAACCAGCCAAGGGCAGAATTTAGGAAATTACCTGTTCTATGTTGGGATACAATGAGAAATCAGTGGCAAGGGGTGATTGAGAGGTAAATATGGAGTCTCAGAGAGGGGAAGAGGAGAGGAAGGATAAAGACCACAGAGAGGTGATATGTCAAGTCCTGGAGTGAAAGGTCACAAGGACAACATCCGAGGCTGCTGGTGACCTGTGAGAGCTGCCTCACTGGAGGGGTGAGGCCAAGCCAGATGGATGAGCTACTATGAGTGGAGAAAGCAAAGGAAGCAGTAAGGGCACCTGAGTGTAGTGAGAGAGGGCAGCAAAGTGGAGGGGGCTTGGGGCAAGAGCCAGGAGAGGATTCTGAAGACCCTTGGAAACATCCTCCGTTGAACACTCTATCCCACCCCCTACCTTCACCTGCAGGGGCTTGGCTCTGATCTTGCAGTACAGGAGCAAATATCTCAGTTGGTCGTTGTTAAGGGTGGTGGAGATCAATCCTTCTCTCCAGTCAATTAATCTGATCTTAGCAGGTATCTGCTGTTCTCTGGCCTCTTTTTCCTCTGAGGTGGAGAAGTCCCACCATCCTGGAGCACATCCCCTCCACTCTCCTTCCCCATGATCATGTCCCTAAACACCTCAGTTTGCCAGTTCATTGCCCCCACATCTTCCGTGGTTTCCCATAAACTAAGCCCCTAGCATCCTTTAAGGCCCCCATGCTCTGCCCTTTCACCCAGTCCCTCCACATTACTGTTGCTGAGCTCTATTAAGAGCCAGGCAAGGGGTCATGGTTTATACTGGGGCACTGAGACACCTCTGGGAGCAAATGGTACAATACCATGTGGAATGTTCTGGCATCAAGGTTTGTCCTGGGGCCAGATGGCACTTAGACGGAGGACTAGGTCTAGGTAAGAAAGATAGGGTTGGGTTGGTATACAGTGGCTCAGAAACAAGTCTGTGGTAGTACACTTGGTAAAGGCAGTTGGCTTTGTCGCCTAGGGGACTCTAGAGCAGTGTGTGAGTTTGTGGAGGGAAAGAAAGGGTGAGAAAGATGGGGAAAGGAAGCCTGTGAGAGCTGTGGAAATGCACTCTGTTCCAAGGCGAAGGGCCACGCTGAAGGGCTGTGAGCAGGAGGCAACATCCATATTGATGTTCCATAGAGATGCCCTGGGCCTGTGCTGGAGGAAAGACGGCACAGGAAGATCCATTAGAGGCTTCTAAAACTCTGTGCAGGCAGGTGGTGACGAGGACCTGTGCTTCCCGCAGAAAGCAGTGGAGGTGATGAGACAGTTCCACACTGTAGCAGGTGAGGGCTGGTGAGGAGCAAAGGTGGTGGGCATTTCAAAGAGAACGCCTGATTAGTGATGCAGACCCCACAACATGTGACACGGAACGGAGCAGGAGAGGTTGTTGAGCTCTCATTATCCGGGGTCCTGCTCCCAGGCCCCACAATTCCACCCACATCTCCACCCAGCCAGGCCTCTTTCTCTGAACACGCGCTGTCTTGCCACACCTTTGCTATTTGTGTTCTTTCTGCCTGAAATGCCCTCACCACCCACTCTTCACCACCTCGTACATAATAAAAAACATAATTAGAGTAAACCTTTTGAGCTCTCACCACAAATCCAGGAGGATGCTGACTTCTCTCTGTTTGTATATTTAATACCTGCCAACAAGCCTATGAGATGGACGTTACATATTCCAGTTAAGCATGTAGAAACTGGAGCCCAGAGGGTTACGTTGCTGGATGCGGGCACCAGGCAGAGCTGGTTCCTGGCTCTATGGCACTGGGAAATGCTAGGACTGTAATTTACCTAGTCCCTGAATGAGCTCCTCATCCGTAGTTCCGTGGCCTGCCTGTCTCTGTGGAGTGAGAGGGCAGGAGGAGGGAGCACCAAAGCACTGAGGACTTTTTCCTCTTGAAGCAGTCTCTTTCCAGTCTCTTGCATTCTCTTCTTTTTTTTTTTCTAGACAGAGTCTCGCCTCTGTGGCCCAGGCTGGAGTGCGTGCAGGGTGCAATCTCAGCTCACTGCAACCTTCAATTCCCTGGGTTCAAACGATTCTCCTGCTTCAGCCTCCTGATTAGCTATTGGGACTACAGGCATGGGCCAGTCACTTAGATAATTTTTTTTAATTTTTAGTAGAGACAGGGTTTTTCATGTTGGGCTGACTGGTCTCGAACTCCTGACCTCAGGTGATCCTCCCATCTTGCCTTCCAATGTGCTGGGATTATAGTGTGAGCCACTACACCCAGCCTCTGGCATTTTCTTCCTCTCTACTTCCTATCCTTCAGGGTTGGGGTTCTTTTCACGTTCTAACTTAGACCTTGTGTCATCACTCAGTCCATGCTCATGTCTTAATGACCACCTGCATCTAGCACCCTGAATTCTTATCTTGATCCAGCCTCAAGCACCAGCCATGTATATCCACCTACCCAGTTGACATCCCAACTTAAACATGTGGGGTATGGAATACAGTAATTCAATGCATCTTCTTTCTCCCTCCCTCCTCTTCTCTTCCCCCATTACTGAGTGACCCACCATCCAGCCTCCCCCAGGGCTGAACCCAGAACCCCATATGTGTCCTTTACTTATCTGCCCACGATGCTCAACCTCTCTCTCAGCCAGCTTACAACCACCAGGTTCGGCCGATTTTCCTTTAAACATCTCTTTAACTCTCTATTCCTTCCATTCCCTACCACATCTCTATGTCTGGTTGACTGCCATGGCTTTCTTTCTTTATTATTCCTTTCCTCCATCTATTGTCTTAATGGCAACGATAGACATCTTTCTGAAGTGGAGAATAGCTTTCACATGCAATGCAGCATGGACTCCAGAAATAAACTACCTGGGTTCATATTTGTGGCTTTCTTACTTACTACCTATATGACCTTGGGGAAATTACTTATCCTTCAGCTCTCTCATCTGTAAATGAGAATATTGTTTTATACAATCTTTTATCCAAAACCTTGGGATCACATATGTTTCAGAATTCAGAAATTTGCATTTTATAAAAGGCAGTACTTTGCCTGTGTCTTGTATTTTAATGCCCTAGTGAGATCTGGGGCAATACCCAGACATGGCATTTCTGCAGTGAAACATACAAATATTCACATTACATGAGGATAAATAAAGACAGAATGTCAGTTCACATCAATAAAGATGTCAGTTCAGCTCAAATTTTGCTGCCAAATAAGTTATGAAAATTAGGTTGGGGAGAGTTTTGATTGTGGAAATTGATGTTAAAGTAGATAGTGGACCTACTTCATAAGGCTGGTAGAAAGATTACATATAAATTTGTCAGGCGGTGGCTCATGCCTAATCCCAGTGTTTTGGGAGGCTGGTGCAGGTGGATCACCTGAGGTCAGGAGTTTGAGACCAGCTTGGCCAACTGGTGAAACCCCGTCTCTATTAAAAAATACAAAAATTAGCTGGGTGTGATGGCACACGCCT	.	PASS	IMPRECISE;SVMETHOD=Snifflesv1.0.11;CHR2=chr3;END=184156712;STD_quant_start=1.000000;STD_quant_stop=1734.042733;Kurtosis_quant_start=2.379592;Kurtosis_quant_stop=0.330046;SVTYPE=INS;SUPTYPE=AL,SR;SVLEN=4874;STRANDS=+-;RE=11;REF_strand=11;AF=1	GT:DR:DV	1/1:0:11
chr3	184220391	2197	N	<DUP>	.	PASS	IMPRECISE;SVMETHOD=Snifflesv1.0.11;CHR2=chr3;END=184220950;STD_quant_start=103.294240;STD_quant_stop=130.292364;Kurtosis_quant_start=2.046735;Kurtosis_quant_stop=-0.520647;SVTYPE=DUP;SUPTYPE=SR;SVLEN=559;STRANDS=-+;RE=10;REF_strand=15;AF=0.666667	GT:DR:DV	0/1:5:10
chr3	184388522	2198	TGAAGTGGGGGTATGGTGTGGGGAGCTGAGCTACCCCATGATGA	N	.	PASS	PRECISE;SVMETHOD=Snifflesv1.0.11;CHR2=chr3;END=184388564;STD_quant_start=4.795832;STD_quant_stop=5.000000;Kurtosis_quant_start=-1.129105;Kurtosis_quant_stop=-1.013524;SVTYPE=DEL;SUPTYPE=AL;SVLEN=-42;STRANDS=+-;RE=15;REF_strand=16;AF=0.9375	GT:DR:DV	1/1:1:15
chr3	184430772	2199	N	TCCCTCCCTTCCCTCCTTCCTTCCTGCCTTCCTTCCTTCCTTCCTTCCTTCCTTCCTTCCTTCTTTCCTTCCTTCCTTCCTTCTTTCCTTCCTTTCCTTCCTTCCTTCCTTCCTTCCTTCCTTCTTTCCTTCCTTTCCTTCTTCCTTCCCTTCCTTCTTTCCTTCCTTCCCTTC	.	PASS	IMPRECISE;SVMETHOD=Snifflesv1.0.11;CHR2=chr3;END=184430772;STD_quant_start=17.120164;STD_quant_stop=17.866169;Kurtosis_quant_start=-0.782484;Kurtosis_quant_stop=0.916285;SVTYPE=INS;SUPTYPE=AL;SVLEN=163;STRANDS=+-;RE=12;REF_strand=16;AF=0.75	GT:DR:DV	0/1:4:12
chr3	184716287	2200	TATATATATATATATATATATATATATATATATATATATA	N	.	PASS	PRECISE;SVMETHOD=Snifflesv1.0.11;CHR2=chr3;END=184716329;STD_quant_start=0.774597;STD_quant_stop=1.581139;Kurtosis_quant_start=0.988411;Kurtosis_quant_stop=2.214343;SVTYPE=DEL;SUPTYPE=AL;SVLEN=-42;STRANDS=+-;RE=19;REF_strand=20;AF=0.95	GT:DR:DV	1/1:1:19
chr3	184762961	2201	N	AAATTGTAGAAGCGCCTAGAGGCTTCTAGAATACCGAAAAGACATGATCGCATTAC	.	PASS	PRECISE;SVMETHOD=Snifflesv1.0.11;CHR2=chr3;END=184762961;STD_quant_start=0.707107;STD_quant_stop=1.702939;Kurtosis_quant_start=3.332596;Kurtosis_quant_stop=1.354165;SVTYPE=INS;SUPTYPE=AL;SVLEN=60;STRANDS=+-;RE=16;REF_strand=17;AF=0.941176	GT:DR:DV	1/1:1:16
chr3	184948333	2202	AAAAAAAGCCAGTCACAGGAGACCACATATCATATGATTCTGTTTATATGAAATATCCAGAATAGGCAAAACATGCTAAACAAAAAAAGCCAGTCACAGGAGACCACATATCGTATGATTCTGTTTATATGAAATATCCAGAATAGGCAAAACATGATAAACAAAAAAAGCCAGTCACAGGAGACCACATATCATATGATTCTGTTTATATGAAATATCCAGAATAGGCAAAACATGATAAACAAAAAAAGCCAGTCACAGGAGACCACATATCATATGATTCTGTTTATATGAAATATCCAGAATAGGCAAAACATGATAAACAAAAAAAGCCAGTCACAGGAGACCACATATCGTATGATTCTGTTTATATGAAATATCCAGAATAGGCAAAACATGATAAACAAA	N	.	PASS	IMPRECISE;SVMETHOD=Snifflesv1.0.11;CHR2=chr3;END=184948754;STD_quant_start=7.476630;STD_quant_stop=13.608821;Kurtosis_quant_start=-0.951668;Kurtosis_quant_stop=-0.792241;SVTYPE=DEL;SUPTYPE=AL;SVLEN=-421;STRANDS=+-;RE=19;REF_strand=20;AF=0.95	GT:DR:DV	1/1:1:19
chr3	184952302	2203	GGCCCTAGGGCTAAGGTTAAGGGAAACAAGATCATAGAGAGGCCCTAGGGCTAAGGTTAAGGGAAACAAGGAGTTCCCCTGTAGCTGATGGATCAGAGA	N	.	PASS	IMPRECISE;SVMETHOD=Snifflesv1.0.11;CHR2=chr3;END=184952407;STD_quant_start=16.102795;STD_quant_stop=18.986838;Kurtosis_quant_start=-0.493085;Kurtosis_quant_stop=2.144369;SVTYPE=DEL;SUPTYPE=AL;SVLEN=-105;STRANDS=+-;RE=17;REF_strand=17;AF=1	GT:DR:DV	1/1:0:17
chr3	185017335	2204	CTCTCTCTTTTTTTTTTTTTTTTTTTTTTTTGAGACGGAGTCTCGCTCTGTCGCCCAGGCCGGACTGCGGACTGCAGTGGCGCAATCTCGGCTCACTGCAAGCTCCGCCTCCCGGGTTCACGCCATTCTCCTGCCTCAGCCTCCCGAGTAGCTGGGACTACAGGCGCCCGCCACCGCGCCCGGCTAATTTTTTGTATTTTTAGTAGAGACGGGGTTTCACCTTGTTAGCCAGGATGGTCTCGATCTCCTGACCTCATGATCCACCCGCCTCGGCCTCCCAAAGTGCTGGGATTACAGGCGTGAGCCACCGCGCCCGGCCCTCTCTCTCTCT	N	.	PASS	PRECISE;SVMETHOD=Snifflesv1.0.11;CHR2=chr3;END=185017665;STD_quant_start=4.527693;STD_quant_stop=5.347897;Kurtosis_quant_start=-1.212255;Kurtosis_quant_stop=1.339332;SVTYPE=DEL;SUPTYPE=AL;SVLEN=-330;STRANDS=+-;RE=10;REF_strand=11;AF=0.909091	GT:DR:DV	1/1:1:10
chr3	185256529	2205	N	AATATATGTACATATATATTCCACCAAATAATATATGTACATATATATTATTATTATATGCCCCTTTTACCTTTTTAATTCCACCAAAT	.	PASS	IMPRECISE;SVMETHOD=Snifflesv1.0.11;CHR2=chr3;END=185256554;STD_quant_start=16.495454;STD_quant_stop=16.592167;Kurtosis_quant_start=-1.017239;Kurtosis_quant_stop=1.902030;SVTYPE=INS;SUPTYPE=AL;SVLEN=51;STRANDS=+-;RE=10;REF_strand=11;AF=0.909091	GT:DR:DV	1/1:1:10
chr3	185732896	2206	N	CCCTCCTTCCTTCCTTCCTTCCCTCCCTCCCTCTTTTCCTTCCTTCTTTCCTTCCTTCTTCCT	.	PASS	PRECISE;SVMETHOD=Snifflesv1.0.11;CHR2=chr3;END=185732896;STD_quant_start=1.788854;STD_quant_stop=6.292853;Kurtosis_quant_start=2.507648;Kurtosis_quant_stop=6.867248;SVTYPE=INS;SUPTYPE=AL;SVLEN=63;STRANDS=+-;RE=19;REF_strand=24;AF=0.791667	GT:DR:DV	0/1:5:19
chr3	185843842	2207	GGTGAGTGGTGGTGGTGAATATGTGTGTGTAGTGGTGATGGTGGTATGTTTGTGTGGTGTGTGTGTGGTGTGGGGTGTGTGTGTGTGGTGAGTGGTGGGGTGGTGGTGAATGTGTGTGTAGTGGTGATGGTATGTTTGTGTGGTGTGGTGTGTGTGTGTGTGGAGTGGTGGTGAATGTGTGTGTGTAGTGGTGATGGTATGTGTGGTGTGGGGGGTGTGT	N	.	PASS	IMPRECISE;SVMETHOD=Snifflesv1.0.11;CHR2=chr3;END=185844061;STD_quant_start=64.205140;STD_quant_stop=40.820338;Kurtosis_quant_start=-0.129570;Kurtosis_quant_stop=-0.641130;SVTYPE=DEL;SUPTYPE=AL;SVLEN=-219;STRANDS=+-;RE=10;REF_strand=11;AF=0.909091	GT:DR:DV	1/1:1:10
chr3	186020268	2208	ATATATATATATATATATATATATATACATATGTGTATATATATATATATATACATATGTATATAT	N	.	PASS	PRECISE;SVMETHOD=Snifflesv1.0.11;CHR2=chr3;END=186020332;STD_quant_start=2.983287;STD_quant_stop=3.033150;Kurtosis_quant_start=-1.870568;Kurtosis_quant_stop=-1.813219;SVTYPE=DEL;SUPTYPE=AL;SVLEN=-64;STRANDS=+-;RE=20;REF_strand=22;AF=0.909091	GT:DR:DV	1/1:2:20
chr3	186372141	2209	N	GAGGAGCCAAGATGGCCAAATAGGAACAGCTCCGTCTACAGCTCCCAGCGTGAGCGACGCAGAAGACGGTGATTTCTGCAGATTTCCATCTGAGGCACTGCCCATCTCAGGGAGTGCTGCTGTGACAGTGGGCGCAGGCCAGGTGTGTGTGGCGCATCGCAAGCGAGCCGAAGCAGGGCGGTAGGCATTGCCTCACCTGGGAAGTGCAAGGGGTCAGGGAGTTCCCTCGGAGTCAAAGCAAAGGGGTGACGGACGCACCTGGAAATCGGGTCACTCCCACCCGAATATTGCGCTTTTCAGACCGGCTTAAGAAACGGGCGCGCACCACGAGACTATATCCTGCACACCTGCCTCGAGGGTCCTACGCCCACGGAATCTCGCTGATTGCCAGCACAGCAGTCTGAGATCAAACTGCAAGGCGGGCAACGAGGCTGGGGGAGGGCGCCTGCCATTGCCCAGGCTTGCTTAGGTAAACAAAGCAGCCGGGAAGCTCGAAACCGTGTGAGCCCACCACAGCTCAGAGCCTGCCTCTGTGGCTCCACTTGGGGCAGGGCACAGACAAACAAAAAGACAGCAGTACTCTGCAGACTTAAGTGTCCCTGTCTGGACAGCTTTGAAGAGAGCAGTGGTTCTCCCCAGCATGCAGCTGGAGATCTGAGAACGGGCAGACTGCCTCAAGTGGGTCCCTGACTCCTGACCCCCGAGCAGCCTAACTGGGAGGCACCCAGGCACACTGACACCTCACACGGCAGGGTATTCCAACAGACCTGTGGTAGTTGAGGGTCCTGTCTGTTAGAAGGAAACTAACAACCAGAAAGGACATCTACACCGAAACCCATCTGTACATCACCATCATCAAAGACCAAAAGTAGATAAAACCACAAAGATGGGGAAAAAACAGACCAGAAAACTGAAACTCTAAACGCAGAGCGCCTCCAAAGGAACGCAGTTCCTCACCAGCAACAGAACAAAGCTGGATGGAGAATGATTTTGACGAGCTGAGAGAGAAGAAGGCTTCAGACGATCAAATTCACTTGAGCTACGGAGGACATTCAAACCAAAGGCAGCAGTTGAAAACTTTGAAAAAATTTAGAAGAATGTATAACTAGAATAACCAATACAGAGAAGTGCTTAAAGGAGCTGATGGAGCTGGAAAACCAAGGCCTGAGAACTACGTGAAGAATGCAGAAGCCTCAGAGCCGGCGCGCATCAACTGGAAGAAAGTGCATCAGCTATGGAAGATGAAATGAATGAAATGAAGCGAGAAGGGAAGTTTAGAGAAAAAGAATAAAGAAATGAGCAAAGCCTCCAAGAAATATGGGACTATGTGAAAAGACCAAATCTACGCCTGATTGGTGTACCTGAAAGTGATGTGGAGAATGGAACCAAGTTGGAAAAACACTCTGCAAGGATATTATCCAGAGAACTTCCCCAATCTAGCAAGGCAGGCCAACGTTCAGATTCAGGAAATACAGAGAACGCCAAAGATACCTCGAGAAGAGCAACTCCAAGACACATAATTGTCAGATTCACCAAAGTTGAAATGAAGGGAAAAATGTTAAGGGCAGCCAGAGAGAAAGGTCGTTGTCTCAAAGGAAAGCCCATCAGACTAACAGCGGATCTCTCGGCAGAAACCCTACAAGCTTTTCAGAAGACAGTGGGGGCTAAATATTCAACATTCTTAAAGAAAAGAATTTTCAACCCAGAATTTCATATCCAGCCAAACTAAGCTTCATAAGTGAAGGAGAAATAAAATACTTTATAGACAAGCAAATGGAGAGATTTTGTCACCACCAGGCCTGTCTTAAAAGAGCTCCTGAAGGAAGCGCTAAACATGGAAAGGAACAACCGTACCAGCCGCCAAAATCATGCCAAAATGTAAAAGACTATCGAGATCAGGAAGAAACTGCATCAACTAATGAGCAAAATCACCAGCTAACATCATAACGACAGGATCAAATTCACACATAACAATATTAACTTTAAATATAAAATGGACTAAATTTCTGCAATTAAAAAGACACAGACTGGCAAGTTGGATAAAGAGTCAAGACCCATCAGTGTGCTGTATTCAGAAACCCATCTCACGTGCAGAGACACACATAGGCTCAAAAATAAAAAGGATGGAGGAAGATCTACCAAGCCAATGGAAACAAAAAAGGCAGGGGTTAAAATCCTAGTCTCTGATAAAAACAGACTTTAAAACCAACAAAGATCAAAAGAGACAAAGAAGCCATTACATAATGGTAAAGGGATCAATTCAACAAGAGGAGCTAACTATCCTAAATATTTATGCACCCAATACAGGAGCACCCAGATTCATAAAGCAAGTCCCTCAGTGACCTACAAAGAGACTTAGACTCCTTACCACATTAAATAATGGGAGACTTTAACACCCCACCAATAACATTAGACAGATCAATGAGACAGAAAGTCAACAAGGATACCCAGAATTGAACTCAGCTCTGCACCAAGCAGACCTAATAGACATCTGCCATAGAACTCTCCACCCCAAATCATCATCAGAATATACATTTTTTTCAGCACCACACCACACCTATTCCAAATTGACCACATAGTTGAAGTAAAGTTTTTCTCTCAGCAAATGTAAAAGAACAGAAATTATAACAAACTATCTCTCAGACCACAGTGCAATCAAACTAGAACTCAGGATTAAGAATCTCACCAAAGCCGGCTCAACTACATGGAAACTGAACAACCTGCTCCTGAATGACTACTGGGTACATAACGAAATGAAGGCAGAAATAAAGATGTTCTTGAAACCAACGAGAACAAAGACACACATACCAGAATTCTGGGACGATTCAAAGCAGTGTGTGTAGAGGGAAATTTATAGCACTAAATGCCTACAAGAGAAAGCAGGAAAGATCCAAAATTGACACCCTAACATCACAATTAAAAAAGAACTAGAAAAGCAAGAGCAAACACATTCAAAAGCTAGCAGAAGGCAAGAAATAACTAAAATCAGAGCAGAACTGAAGGAAATAGGAGACAATGAAAACCCCTTCAAAAATCAATGAATCCAGGAGCTGGTTTTTTGAAAGGATCAACAAAATTGATAGACCGCTAGCAAGACTAATAAAGAAAAAAGAGAGAAGAATCAACACAATAAAAATGATAAAGGGGATATCACCACCGATCCCACAGAATACAAACTACCATCAGAGAATACTACAAACACCTTCACGCAAATAAACTAGAAAATCTAGAAGAAATGGATGCATTCCTGACACATACACTTCCCAAGACTAAACTAGAAGAAGTTGAATCTCTGAATAGACCAATAACAGGCTCTGAAATTGTGGCAATAATCACAGTTTACCAACCAAAAGAGTCCAGGGACCAGATGGATTCACAGCCGAATTCCTACCAGAGGTACATGGAACTGGTACCATTCCTTCTGAAACTATTCCAATCAATAGAAAAAGAGGAATCCTCCTTAACTCATTTTATGAGCTGCATCATTCTTGATACCAAAGCCGGGCAGAGACACAATTAAAAGAGAATTTTAGACCAATATCCTTGATGAACATTGATGCAAAAATCCTCAATAAAATACTGGCAAACCGAATCCAGCAGCACATCAAAAGCCATTCACCATGATCAAGTGGGCTTCATCCCTGATGCAAGGCTGGTTCAATATACGCAAATCAAATGTAATCCAGCATATAAACAGAGCCAAAGACAAAAACCACATGATTATCTCAATAGATGCAGAAAAAGCCTTTGACAAAATTCAACAACCCTTCATGCTAAAAACTCTCAATAAATTAGGTATTGATGGGACGTATCTCAAAATAATAAGAGCTATCTAAGACAAACCCACAGCCAATATCATACTGAATGGCAAAAACTGAAGCATTCCCTTGAAAACCGGCACAAGACAGATGCTCCTCTCACTGCTCCTATTCAACATAGTGTTAAAGTTCTGGCCAGGGCAATCAGGCAGGAGAAGGAAATAAAGGGTATTCAATTAGGAAAAGAGAAAGTCAAATTGTCCTGTTTGCAGATCTACATGATTGTTTATCTAGAAAAACCTCTATCGCCTCAGCCTAAAATCTCCTTAAGCTGATAAGCAACTTTGCAAAGTCTCAGGATACAAAATCAATGTACAAAATCACAAGCATTCTTATACACCAACAACAGACAAACAGAGAGCCAAATCATGGTGAACTCCTATTCACAATTGCTTCAAAGAGAATAAAATACCTAGGAACTAACCATAAGGATGTGAAGACCCTTCAAGGAGAACTACAAACCACTGCTCAAGGAAATAAAAGAGGAGACAAACAAATGGAAGAACATCTCCATGCTCATGGGTAGGAAGAATCATTATCGTGAAATGGCCATATACTGCCCAAGGTAATTTACAGATTCATGCCATCCCCATCAAGTTACCAATGACTTTCTTCAATTGGAAAAACTACTTTAAAGTTCATATGAACCAAAGAGCCCTGCATTGCCAAGTCAATCCTAAGCCAAAAGAACAAAGCTGAGGCATCACACTACCTGACTTCAAACTATACTACAAGGCTACAGTAACCAAAACAGCATGGTACTGGTACTAAACAGAGATATAGATCAATGGAACAGAACAGAGCCCTCAGAAATAATGCCGCATATCTACAACTATCTGATCTTTGACAAACCTGAGAAAACAAGCAATGGGGAAAAGGATTCCTATTTAATAAATGGTGCTAAAACTGGCTAGCCATATGTAGAAAGCTGAAACTGATCCCTTCCTTACACCTTATACAAAAAATCAATTCAAGATGGATTAAAGATTTAACGCAAACCTAAACCATAAAAACCCTAGAAGAAAACCTAGGTATACTATTCAGGACATAGGCGGGCAAGGACTTCATGTCCAAACACCAAAAGCAATGGCAACAAAAGACAAAATTGACAAATGGGATCTAATTAAACTAAAGAGCTTCTGCACAGCAAAAAAGAAACTACCATCAGAGTGAACAGGCAACCTACAACATGGGAGAAAATTCTCAACCTACTCATTTGACAAAGGCTAATATCCAGAATCTACAATGAACTCAAACAAATTCTACAAGAAAAACAAACAACCCCATCAAAAAGTGGGCGAAGGGACATGAACAGACACTTCTCAAAAAAGAAGACATTATGCAGCCAAAAACACATGAAGAAATGCTCATCATCACTGGCCATCAGGAGAAATGCAAATCAAAAACCACTATGAGATATCATCTCACACCAGTTAGAATGGCAATCACAAAAAAGTCAGGAAACAACAGGTGCTGGAGAGGATGCGAGAAATAGGAACACTTTACACTGTTGGTGGACTGTAAACTAGTTCAACCATTGTGGAAGTCAGTGTGGCGATTCCTCAGGGATCTAGAACTAGAAATACCATTTGACCCAGCCATCCCATTACTGGGTATATACTCCAAATGAGTATAAATCATGCTGCTATAAAGACACATGCACACGATAAGTTTATTGCGGCACTATTCACAATAGCAAAGACTTGGAACCAACCCAAATGTCCAACAATGATAGACTGATTAAGAAATGTGGCACATATACCATGGGAATTATAGCCATAAAAATGATGAGTTCATATCCTTTGTAGGGACATGGATGAAATTGGAAACCATCATTCTCAGTAACTATCGCAAGAACAAAAACCAAACACCGCATATTCTCACTCATAGGTGGAATTGAAACAATGAGATCACATGGACACAGGAAGGGAATATCACACTCTGGGACTGTGGTGGGGTCGGGGGAGGGGGAGGATAGCATTGGGAGATATACCTAATGCTAGATGACATTAGTGGGTGCAGCGCACCAGCATGGCACATGTATACATATAACTAACCTGCACAATGCACATGTACCCTAAAACTTAGAGTATAATAAAAAAAAAAAAA	.	PASS	IMPRECISE;SVMETHOD=Snifflesv1.0.11;CHR2=chr3;END=186372141;STD_quant_start=0.547723;STD_quant_stop=56.410992;Kurtosis_quant_start=5.628912;Kurtosis_quant_stop=0.324125;SVTYPE=INS;SUPTYPE=AL,SR;SVLEN=5910;STRANDS=+-;RE=15;REF_strand=15;AF=1	GT:DR:DV	1/1:0:15
chr3	186448444	2210	AAAAAAAAAAAAAAAAAAAAAAAAAAAAATATATATATATAT	N	.	PASS	IMPRECISE;SVMETHOD=Snifflesv1.0.11;CHR2=chr3;END=186448502;STD_quant_start=19.641792;STD_quant_stop=17.555626;Kurtosis_quant_start=1.823465;Kurtosis_quant_stop=-0.061529;SVTYPE=DEL;SUPTYPE=AL;SVLEN=-58;STRANDS=+-;RE=11;REF_strand=17;AF=0.647059	GT:DR:DV	0/1:6:11
chr3	186529417	2211	GACCCCCCCACCTCCCTCCCAGACGGGGCGGCTGGCCGGGCGGGGGGC	N	.	PASS	IMPRECISE;SVMETHOD=Snifflesv1.0.11;CHR2=chr3;END=186529472;STD_quant_start=16.658331;STD_quant_stop=16.077935;Kurtosis_quant_start=-1.668911;Kurtosis_quant_stop=-1.720294;SVTYPE=DEL;SUPTYPE=AL;SVLEN=-55;STRANDS=+-;RE=14;REF_strand=18;AF=0.777778	GT:DR:DV	0/1:4:14
chr3	186581033	2212	N	<DEL>	.	PASS	PRECISE;SVMETHOD=Snifflesv1.0.11;CHR2=chr3;END=186585284;STD_quant_start=7.197222;STD_quant_stop=8.074652;Kurtosis_quant_start=-0.899100;Kurtosis_quant_stop=-1.738287;SVTYPE=DEL;SUPTYPE=SR;SVLEN=-4251;STRANDS=+-;RE=16;REF_strand=16;AF=1	GT:DR:DV	1/1:0:16
chr3	186591720	2213	N	CCCTCTGCTGGCAACACTTGCGTCTGAGAAGTG	.	PASS	IMPRECISE;SVMETHOD=Snifflesv1.0.11;CHR2=chr3;END=186591720;STD_quant_start=15.931102;STD_quant_stop=15.811388;Kurtosis_quant_start=1.710108;Kurtosis_quant_stop=2.176019;SVTYPE=INS;SUPTYPE=AL;SVLEN=37;STRANDS=+-;RE=10;REF_strand=21;AF=0.47619	GT:DR:DV	0/1:11:10
chr3	186592041	2214	TGAGGAGCCCCTCTGCCCAGCCAGCCGCCCCGTCCGAGAGGTGACGGGCGCCTCTGCCCGGCCGCCCCTACTG	N	.	PASS	IMPRECISE;SVMETHOD=Snifflesv1.0.11;CHR2=chr3;END=186592118;STD_quant_start=17.643696;STD_quant_stop=17.181385;Kurtosis_quant_start=-1.767007;Kurtosis_quant_stop=-1.673705;SVTYPE=DEL;SUPTYPE=AL;SVLEN=-77;STRANDS=+-;RE=14;REF_strand=21;AF=0.666667	GT:DR:DV	0/1:7:14
chr3	186702552	2215	CCCTCCCTCCTTCCTTCCTTCCCTTCCTCCCTTCCTTCCTTCCTTCCATCCTTCCTTCCTTCCTTCCTTCCCTCCCTCCCTC	N	.	PASS	PRECISE;SVMETHOD=Snifflesv1.0.11;CHR2=chr3;END=186702627;STD_quant_start=7.529940;STD_quant_stop=6.387488;Kurtosis_quant_start=-1.396800;Kurtosis_quant_stop=1.427057;SVTYPE=DEL;SUPTYPE=AL,SR;SVLEN=-75;STRANDS=+-;RE=19;REF_strand=20;AF=0.95	GT:DR:DV	1/1:1:19
chr3	187135953	2216	N	<INV>	.	PASS	IMPRECISE;SVMETHOD=Snifflesv1.0.11;CHR2=chr3;END=187142185;STD_quant_start=56.655097;STD_quant_stop=45.682601;Kurtosis_quant_start=6.744377;Kurtosis_quant_stop=6.873150;SVTYPE=INV;SUPTYPE=SR;SVLEN=6232;STRANDS=++;RE=10;REF_strand=17;AF=0.588235	GT:DR:DV	0/1:7:10
chr3	187496277	2217	N	TACACATATTATATACACATATATATATATATACATACA	.	PASS	PRECISE;SVMETHOD=Snifflesv1.0.11;CHR2=chr3;END=187496278;STD_quant_start=5.621388;STD_quant_stop=6.024948;Kurtosis_quant_start=2.340891;Kurtosis_quant_stop=-0.071921;SVTYPE=INS;SUPTYPE=AL;SVLEN=38;STRANDS=+-;RE=10;REF_strand=15;AF=0.666667	GT:DR:DV	0/1:5:10
chr3	187513150	2218	N	AGGAGAAAAGGGAAGGAAGGGAGGGAGGGAGTGAAGGGAAG	.	PASS	IMPRECISE;SVMETHOD=Snifflesv1.0.11;CHR2=chr3;END=187513152;STD_quant_start=10.285913;STD_quant_stop=11.886968;Kurtosis_quant_start=4.267466;Kurtosis_quant_stop=5.435937;SVTYPE=INS;SUPTYPE=AL;SVLEN=36;STRANDS=+-;RE=10;REF_strand=15;AF=0.666667	GT:DR:DV	0/1:5:10
chr3	188102576	2219	CAAAAAAAAAAAAAAAAAAAAAAAAAAAAAA	N	.	PASS	PRECISE;SVMETHOD=Snifflesv1.0.11;CHR2=chr3;END=188102607;STD_quant_start=0.000000;STD_quant_stop=0.707107;Kurtosis_quant_start=7.000000;Kurtosis_quant_stop=-0.407407;SVTYPE=DEL;SUPTYPE=AL;SVLEN=-31;STRANDS=+-;RE=11;REF_strand=15;AF=0.733333	GT:DR:DV	0/1:4:11
chr3	188304843	2220	TCTGGCCGGGCGCGGTGGCTCACGCCTGTAATCCCAGCACTTTGGGAGGCCGAGGCGGGTGGATCATGAGGTCAGGAGATCGAGACCATCCTGGCTAACAAGGTGAAACCCCGTCTCTACTAAAAATACAAAAAATTAGCCGGGCGCGGTGGCGGGCGCCTGTAGTCCCAGCTACTCGGGAGGCTGAGGCAGGAGAATGGCGTGAACCCGGGAAGCGGAGCTTGCAGTGAGCCGAGATTGCGCCACTGCAGTCCGCAGTCCGGCCTGGGCGACAGAGCGAGACTCCGTCTCAAAAAAAAAAAAAAAAAAAAAAAAAAAAAAGAAAGTTGGCG	N	.	PASS	PRECISE;SVMETHOD=Snifflesv1.0.11;CHR2=chr3;END=188305178;STD_quant_start=4.472136;STD_quant_stop=2.774887;Kurtosis_quant_start=-1.842454;Kurtosis_quant_stop=-1.458559;SVTYPE=DEL;SUPTYPE=AL,SR;SVLEN=-335;STRANDS=+-;RE=16;REF_strand=17;AF=0.941176	GT:DR:DV	1/1:1:16
chr3	188319960	2221	N	AATATATATATATATATAATATATATATAATATATATAATATATATATATATATATAACCTTATATATAATATATATTATATATATATATATATCTATATATATATATT	.	PASS	IMPRECISE;SVMETHOD=Snifflesv1.0.11;CHR2=chr3;END=188319960;STD_quant_start=10.653638;STD_quant_stop=13.663821;Kurtosis_quant_start=-1.517664;Kurtosis_quant_stop=-2.025464;SVTYPE=INS;SUPTYPE=AL;SVLEN=110;STRANDS=+-;RE=15;REF_strand=16;AF=0.9375	GT:DR:DV	1/1:1:15
chr3	188473597	2222	AAAAAAAAAAAAAAAAAAAAAAAAAAAAAAAAAAAAAAAAA	N	.	PASS	PRECISE;SVMETHOD=Snifflesv1.0.11;CHR2=chr3;END=188473639;STD_quant_start=0.000000;STD_quant_stop=1.048809;Kurtosis_quant_start=4.621879;Kurtosis_quant_stop=2.090215;SVTYPE=DEL;SUPTYPE=AL;SVLEN=-42;STRANDS=+-;RE=15;REF_strand=16;AF=0.9375	GT:DR:DV	1/1:1:15
chr3	188481848	2223	N	<DEL>	.	PASS	PRECISE;SVMETHOD=Snifflesv1.0.11;CHR2=chr3;END=188503025;STD_quant_start=1.760682;STD_quant_stop=4.171331;Kurtosis_quant_start=6.797619;Kurtosis_quant_stop=6.195795;SVTYPE=DEL;SUPTYPE=SR;SVLEN=-21177;STRANDS=+-;RE=13;REF_strand=13;AF=1	GT:DR:DV	1/1:0:13
chr3	188883222	2224	N	TTTTTTTTTTTTTTTTTTTTTGAGACGGAGTCTCGCTCTGTCGCAGGCGGACTGCGGACTGCAGTGGCGCAATCTGAAACAACTGCAAGCTCCGCTTCCGGGTTCCATTCTCCTGCCTCAGCCTCCCGAGTAGCTGGGACTGCAGAAACGCCACGCGCCCGGCCTAATTTTGTATTTTAGTAGAGACAGGGTTTCACCTTGTTAGCCAGGATGGTCTCCTAATCTCCTGACCTCACAGTCCACCCGCCTCGGCCTCCCAAAGTGCTGGGATTACAGGCGTGAGCCACCCCGCGCCCGGCCGGTTCTCAAA	.	PASS	IMPRECISE;SVMETHOD=Snifflesv1.0.11;CHR2=chr3;END=188883222;STD_quant_start=3.130495;STD_quant_stop=17.395402;Kurtosis_quant_start=0.640915;Kurtosis_quant_stop=6.828375;SVTYPE=INS;SUPTYPE=AL,SR;SVLEN=304;STRANDS=+-;RE=12;REF_strand=12;AF=1	GT:DR:DV	1/1:0:12
chr3	189255464	2225	N	GCTTTCTTTCTTTCCTTTCTTTCTTTCTTTCTTT	.	PASS	IMPRECISE;SVMETHOD=Snifflesv1.0.11;CHR2=chr3;END=189255466;STD_quant_start=10.765686;STD_quant_stop=9.433981;Kurtosis_quant_start=-1.885328;Kurtosis_quant_stop=-1.774008;SVTYPE=INS;SUPTYPE=AL;SVLEN=34;STRANDS=+-;RE=18;REF_strand=27;AF=0.666667	GT:DR:DV	0/1:9:18
chr3	189264120	2226	AAAAATCACTAGAAAATCTCACTTTTTAAAATTGTTGCTTAGTTCAAAGAGTAGTAAAAGATTTGGGATCA	N	.	PASS	IMPRECISE;SVMETHOD=Snifflesv1.0.11;CHR2=chr3;END=189264190;STD_quant_start=11.984839;STD_quant_stop=11.461398;Kurtosis_quant_start=-1.157894;Kurtosis_quant_stop=-1.824345;SVTYPE=DEL;SUPTYPE=AL;SVLEN=-70;STRANDS=+-;RE=22;REF_strand=24;AF=0.916667	GT:DR:DV	1/1:2:22
chr3	189575912	2227	GGCCGGGCGCGGTGGCTCACGCCTGTAATCCCAGCACTTTGGGAGGCCGAGGCGGGCGGATCACGAGGTCAGGAGATCGAGACCATCCTGGCTAACACGGTGAAACCCCGTCTCTACTAAAAATACAAAAAATTAGCCGGGCGAGGTGGCGGGCGCCTGTAGTCCCAGCTACTCGGGAGGCTGAGGCAGGAGAATGGCGTGAACCCCAGGGGGCGGAGCCTGCAGTGAGCCGAGATTGCGCCACTGCACTCCAGCCTGGGCGACAGCGAGACTCCGTCTCAAAAAAAAAAAAAAAAAAAAAAAAAAGAAAATGTTGTGTATA	N	.	PASS	PRECISE;SVMETHOD=Snifflesv1.0.11;CHR2=chr3;END=189576234;STD_quant_start=8.740709;STD_quant_stop=9.455157;Kurtosis_quant_start=-0.534264;Kurtosis_quant_stop=-0.772247;SVTYPE=DEL;SUPTYPE=AL;SVLEN=-322;STRANDS=+-;RE=10;REF_strand=11;AF=0.909091	GT:DR:DV	1/1:1:10
chr3	189955414	2228	TTTTTTTTTTTTTTTGAGACGGAGTCTCGCTCTGTCGCCCAGGCTGGAGTGCAGTGGCGGGATCTCGGCTCACTGCAAGCTCCGCCTCCCGGGTTCACGCCATTCTCCTGCCTCAGCCTCCCAAGTAGCTGGGACTACAGGCGCCCGCCACCACGCCCGGCTAATTTTTTGTATTTTTAGTAGAGACGGGGTTTCACCGTTTTAGCCGGGATGGTCTCGATCTCCTGACCTCGTGATCCGCCCGCCTCGGCCTCCCAAAGTGCTGGGATTACAGGCGTGAGCCACCGCGCCCGGCCCTGTGT	N	.	PASS	PRECISE;SVMETHOD=Snifflesv1.0.11;CHR2=chr3;END=189955716;STD_quant_start=0.000000;STD_quant_stop=0.707107;Kurtosis_quant_start=4.027984;Kurtosis_quant_stop=1.719919;SVTYPE=DEL;SUPTYPE=AL,SR;SVLEN=-302;STRANDS=+-;RE=17;REF_strand=20;AF=0.85	GT:DR:DV	1/1:3:17
chr3	189995603	2229	CCATGTATTTGCTATTGTGAAGAGTGCTGCAGTGAACATACACATGGATGCGTCTTTATGACAGAAT	N	.	PASS	PRECISE;SVMETHOD=Snifflesv1.0.11;CHR2=chr3;END=189995670;STD_quant_start=3.301515;STD_quant_stop=4.254409;Kurtosis_quant_start=-0.018076;Kurtosis_quant_stop=2.959850;SVTYPE=DEL;SUPTYPE=AL;SVLEN=-67;STRANDS=+-;RE=13;REF_strand=17;AF=0.764706	GT:DR:DV	0/1:4:13
chr3	190119031	2230	AATATTATTTTATTTTCCAAAGCAAAGTGTTCTTATGTTTTTTTTTCTCCCCACAGCAATTTAACC	N	.	PASS	PRECISE;SVMETHOD=Snifflesv1.0.11;CHR2=chr3;END=190119097;STD_quant_start=0.000000;STD_quant_stop=1.581139;Kurtosis_quant_start=7.000000;Kurtosis_quant_stop=0.848000;SVTYPE=DEL;SUPTYPE=AL;SVLEN=-66;STRANDS=+-;RE=11;REF_strand=11;AF=1	GT:DR:DV	1/1:0:11
chr3	190191315	2231	N	AAGGAAGAGGCCCTCTGCCCGGCCAACCCGCCCCATCCGGGGAGGTGAGGCGCCTCTGCTGCCGCCT	.	PASS	PRECISE;SVMETHOD=Snifflesv1.0.11;CHR2=chr3;END=190191315;STD_quant_start=9.518403;STD_quant_stop=9.596874;Kurtosis_quant_start=6.898292;Kurtosis_quant_stop=3.286015;SVTYPE=INS;SUPTYPE=AL;SVLEN=67;STRANDS=+-;RE=14;REF_strand=15;AF=0.933333	GT:DR:DV	1/1:1:14
chr3	190478458	2232	GCTATGGTATAAAGTCATGGTGTTAGCAGGGCTGATTCTCTCTGAAGGTTCTGGAAAAGAATTGATTTCCTTGGATTTCCTGCTCTTAGAGGCTATCTGAATACATTGACTAGTGACTCCTTCCTCCATCAAAAACGTGTAATTTCGTTCTCTGATTTCATCATTACATGGCCT	N	.	PASS	PRECISE;SVMETHOD=Snifflesv1.0.11;CHR2=chr3;END=190478634;STD_quant_start=1.581139;STD_quant_stop=2.774887;Kurtosis_quant_start=2.392000;Kurtosis_quant_stop=-0.137797;SVTYPE=DEL;SUPTYPE=AL;SVLEN=-176;STRANDS=+-;RE=10;REF_strand=12;AF=0.833333	GT:DR:DV	1/1:2:10
chr3	190611436	2233	ATTAATTATATATTATTATATATTATATAATAATATATA	N	.	PASS	IMPRECISE;SVMETHOD=Snifflesv1.0.11;CHR2=chr3;END=190611477;STD_quant_start=20.697826;STD_quant_stop=20.765356;Kurtosis_quant_start=-1.524044;Kurtosis_quant_stop=-1.484551;SVTYPE=DEL;SUPTYPE=AL;SVLEN=-41;STRANDS=+-;RE=12;REF_strand=14;AF=0.857143	GT:DR:DV	1/1:2:12
chr3	190669807	2234	GGCCGGGCGCGGTGGCTCACGCCTGTAATCCCAGCACTTTGGGAGGCCGAGGCGGGCGGATCACGAGGTCAGGAGATCGAGACCATCCTGGCTAACACGGTGAAACCCCGTCTCTACTAAAAATACAAAAAATTAGCCAGGCGTGGTAGCGGGCGCCTGTAGTCCCAGCTACTCGGGAGGCTGAGGCAGGAGAATGGCGTGAACCCGGGAGGCGGAGCTTGCAGTGAGCTGAGATCGCGCCACTGCACTCCAGCCTGGGCGACAGAGCGAGACTCCGTCTCAAAAAAAAAAAAAAAAAAAAAAAAAAAAAAAAA	N	.	PASS	PRECISE;SVMETHOD=Snifflesv1.0.11;CHR2=chr3;END=190670129;STD_quant_start=3.860052;STD_quant_stop=4.335897;Kurtosis_quant_start=2.585784;Kurtosis_quant_stop=0.007017;SVTYPE=DEL;SUPTYPE=AL;SVLEN=-322;STRANDS=+-;RE=10;REF_strand=12;AF=0.833333	GT:DR:DV	1/1:2:10
chr3	190999464	2235	N	TTTTTTGAGACGGAGTTTCGCTTCACCAGGCTGGCGCAGTATGATCTGCTCACTGCAAAGCTCCGCCTCCTGGGTTCACGCCATTCCTGCCTCAGCCTCCCAAGTAGCTGGGACTACAGGCGCCTCGCCACTACGCTCGCTATTTTTTGTATTTTTAGTAGAGACGGGCTCACCGCTTAGCCGGGATGGTCTCTCATCTTCCTGACCTCGCGGATCCGCCTCTACTGCCTCCCAAAGTGTTGGGATTACAGGCGGAGCCACCGCTACCGCC	.	PASS	PRECISE;SVMETHOD=Snifflesv1.0.11;CHR2=chr3;END=190999465;STD_quant_start=0.547723;STD_quant_stop=9.767292;Kurtosis_quant_start=-0.714793;Kurtosis_quant_stop=-1.231926;SVTYPE=INS;SUPTYPE=AL,SR;SVLEN=292;STRANDS=+-;RE=16;REF_strand=19;AF=0.842105	GT:DR:DV	1/1:3:16
chr3	191064685	2236	N	<DEL>	.	PASS	PRECISE;SVMETHOD=Snifflesv1.0.11;CHR2=chr3;END=191071668;STD_quant_start=0.632456;STD_quant_stop=0.447214;Kurtosis_quant_start=3.740263;Kurtosis_quant_stop=6.975989;SVTYPE=DEL;SUPTYPE=SR;SVLEN=-6983;STRANDS=+-;RE=15;REF_strand=15;AF=1	GT:DR:DV	1/1:0:15
chr3	191108200	2237	N	TTGGATCTCGGTGTGTAAGAAAGAATTCTAGGAAATCCATAGAGTAAAGTGGTAGAAGCAAGTTTATTAAGAAAGTAAAG	.	PASS	PRECISE;SVMETHOD=Snifflesv1.0.11;CHR2=chr3;END=191108200;STD_quant_start=4.949747;STD_quant_stop=7.375636;Kurtosis_quant_start=0.179164;Kurtosis_quant_stop=-0.972480;SVTYPE=INS;SUPTYPE=AL;SVLEN=75;STRANDS=+-;RE=12;REF_strand=12;AF=1	GT:DR:DV	1/1:0:12
chr3	191264204	2238	AGCAAGTCATATCTTACATGGATGGCAGCAGGCAAAGAGAGAGCTTGTGCAGGGAAAACTCTCATTTTTAAAAACATCAGATCTCATGAGACTCATTCACTATCACAAGAATAGCACGGGAAAGACCCGCTTCCATGATTCAATCACCTCCCACTAGGTTTCTCCCATGACATGTGGGAATTGTGGGAGATAGAATTCAAGATGAGATATGGGTGGGGACAACCAAACCGTGTCATTCTGGCCCTGGCCCCTCCCAAATCTCATGTCCTCAAATTTCAAAACCATTCTTGCCTTCCCAACAGTCCCCCAAAGTCTTAACTCATTTCAGCATTAACTCAAAAGTCCACAGTTCAATGTCTCATCTGATATAAGGCGAGTCCCTTCTGCCTATGAGCCTATAAAATCAAAAGCAAGTTAGTTAATTCCTAGATACAATGGCAGTACAGGCATTGGGTAAATACAGCCATTCCAAATGGGAGATAGTGGCCACAAAAAGGGGCTACAGGCCCCATGCAAGTCTGAAGTCCAGCAGGACAGTCAAATCTTAAAGCTCTAGAATGATCTCCTTTGACTTCATGTGTCACATCCAGGTCACACTGATGCAAGAGGTGGGATCCCATGGTCTTGGGCAGCTCCACCCTTGTAGCTTTGCAGGGTACAGCTTCCCTCCCAGCCACTTTCATGAGATGGTGTTGAGTGTCTGCGGCTTTTCCAGGCGCACAGTGCAAGCTGTTGGTGGATCCACCATTCTGGAGTCTGGAAGACGGTGGCCCTCTTCTCACAGTTCCACTAGACAGTGCCCCAGTAGGGACTCTGTGTGGGGGGCTCTGATCCCACATTTCCACTCCACACTGCCTAGCAGAGATTCTCCATGAGAGCCCCACCCCTGTAGCAAACTCTTGCCTGGACATCCAGGCATTTCTATAGATCCTCTGAAATCTAGGAGAAGTTTGCCAAACCTCAATTCTTGACTTCTATGCACTGGCAGGCTTGACACCACGTGGAAGCTGCCAAGGCTTGGGGCTTATGCTCTTTGAAGCCATAGCCTGAACTGCACTTTGGCCCCCTTTTGTCACAACTGGAGCAGCTGGGATGCAGGGCATCAAGTCCCTAGACTGCACACACAACAGGGACCCTGGGCCTGGCCCACAAAACCATTTTTAATTCCTAAGGCTCTAGGCCTGTGGTGGGAGGGGCTGCCATGAAAACCTCTGACATGCCCTGGAGACCTTTTCCCCATTGTTTGGAGTTTAACATTCAGCTCCTTGTTACTTATGGAAATTTCTGCAGCCAGAAAAGTGGCTTGAATTTCTCCTCAGAAAATGGGGTTTTCTTTTCTACCATATTGTGAGGCTGCAAATTTTCCAAACTTTTATGTTGTTTCCCTTTTAAAACTGAATGCTTTTAACAGCATCCAAGTCATGTCTTGAATGCTTTGCGGATTAGAAATTTCTCCCACCAGATACCCTAAATCATCTCTCTCAAGTTCAAAGTTCCACAAATCTCTAGGGCAGGGGCAAAATGCCACCAGTCACTTTGCTAAAACATAGCAAGTGCCACATTTGCTCCAGTTCCCAACAAGTTCCTCATCTCCATCTGAGACCACCTCAACCTGGACCTTATTGTTCATATCATTATCAGCATATTGGTCAAAGCCATTCAACAAGTCTCTAAGGAGTTCCAAACTGTCCCACATTTTCCTGTTTTCTTCTGAACCCTCTAAACTGTTCCACCCTCTGCCTGTTAACCAGTTCCAAAGTCATTTCCACATTTTTGGGTATCTTCTCAGCAGCACCCCACTCTGCTGGTACCAATTTTCTATATTAGTCTGTTTTCATGCTGCTGATAAAGACATACCTGAGACTTGAAAAAAAAAAAAGAGAGGTTTAATGGACTTACGGTTCCACATGGCTAAGGAGGCCTCACAATCATGGTGGAAAGCAAGGAGGAG	N	.	PASS	IMPRECISE;SVMETHOD=Snifflesv1.0.11;CHR2=chr3;END=191266154;STD_quant_start=17.077364;STD_quant_stop=16.763055;Kurtosis_quant_start=-1.459921;Kurtosis_quant_stop=-1.033334;SVTYPE=DEL;SUPTYPE=AL,SR;SVLEN=-1950;STRANDS=+-;RE=22;REF_strand=24;AF=0.916667	GT:DR:DV	1/1:2:22
chr3	191672322	2239	N	GGGCCGGGCGCTGTGGCTCACGCCTGTAATCCCAGCACTTTGGGAGGCCGAGGCGGGTGGATCATGAGTCAGGAGACTGCATCCTGGCTAACAAGGTGAAACCCTGCCCTACTAAAAATACAAAATTGGGCCATGCTGTAAGTGGCGCCCTGTAGTCCCAGCTACTCGGGAGGCTGAGGCAGAGAATGGCGTGAACTCCGGAAGCCGGAGCTTGCAGTGAGTCAAGATTGCGCCACTGCAGTCCGCAGAGTCCGACCTGGGCGATAGAGCTTGAGACTCCGTCTCAAAAAAAAAAAAAAAAAACTGAGTCT	.	PASS	IMPRECISE;SVMETHOD=Snifflesv1.0.11;CHR2=chr3;END=191672322;STD_quant_start=5.128353;STD_quant_stop=14.822281;Kurtosis_quant_start=6.477512;Kurtosis_quant_stop=-1.555491;SVTYPE=INS;SUPTYPE=AL,SR;SVLEN=307;STRANDS=+-;RE=10;REF_strand=10;AF=1	GT:DR:DV	1/1:0:10
chr3	191856097	2240	AGGCCGGGCGCGGTGGCTCACGCCTGTAATCCCAGCACTTTGGGAGGCCGAGGCGGGTGGATCATGAGGTCAGGAGATCGAGACCATCCTGGCTAACAAGGTGAAACCCCGTCTCTACTAAAAATACAAAAAATTAGCCGGGCGCGGTGGCGGGCGCCTGTAGTCCCAGCTACTCGGGAGGCTGAGGCAGGAGAATGGCGTGAACCCGGGAAGCGGAGCTTGCAGTGAGCCGAGATTGCGCCACTGCAGTCCGCAGTCCGGCCTGGGCGACAGAGCGAGACTCCGTCTCAAAAAAAAAAAAAAAAAAAAAAAAAAAAAAAAAAAAAAGAAAACCTTTGA	N	.	PASS	PRECISE;SVMETHOD=Snifflesv1.0.11;CHR2=chr3;END=191856435;STD_quant_start=5.009990;STD_quant_stop=5.000000;Kurtosis_quant_start=1.653101;Kurtosis_quant_stop=0.400000;SVTYPE=DEL;SUPTYPE=AL;SVLEN=-338;STRANDS=+-;RE=10;REF_strand=13;AF=0.769231	GT:DR:DV	0/1:3:10
chr3	192045380	2241	N	CGGCCGGGCGCGGTGGCTCATACAGCACTTTGGGAGGCCGGGCGGAGGCGGATCACGGGTCAGGAGATCGAGACCATCCCGGCTAAAAGCAGTGAAAACCCGTCTCTACTAAAAAATACAAAAATTAGCCGGGCGTAGTGGCGGGCGCCTGTAGTCCCAGCTACTTGGGAGGCTGAGGCAGGAGAATGGCGTGAACCCGGGAGGCGGGGCTGCAGTGAGCCGAGATCCCTCCTGCACTCCAGCCTGGGCGACAGAGCGAGACTCCGTCTCAAAAAAAAAAAAAAAAAAAAAAAAAA	.	PASS	IMPRECISE;SVMETHOD=Snifflesv1.0.11;CHR2=chr3;END=192045380;STD_quant_start=0.447214;STD_quant_stop=12.541930;Kurtosis_quant_start=1.218867;Kurtosis_quant_stop=2.148575;SVTYPE=INS;SUPTYPE=AL,SR;SVLEN=285;STRANDS=+-;RE=16;REF_strand=16;AF=1	GT:DR:DV	1/1:0:16
chr3	192776862	2242	N	<DEL>	.	PASS	PRECISE;SVMETHOD=Snifflesv1.0.11;CHR2=chr3;END=192782598;STD_quant_start=2.323790;STD_quant_stop=3.301515;Kurtosis_quant_start=-0.994111;Kurtosis_quant_stop=-1.030893;SVTYPE=DEL;SUPTYPE=SR;SVLEN=-5736;STRANDS=+-;RE=15;REF_strand=15;AF=1	GT:DR:DV	1/1:0:15
chr3	193249064	2243	N	AGGGGAGGGAGGGAGGAGGAGGAGGAAGGAAAGAAGGAGGGAAGGAAGGAAAAG	.	PASS	PRECISE;SVMETHOD=Snifflesv1.0.11;CHR2=chr3;END=193249073;STD_quant_start=9.617692;STD_quant_stop=8.246211;Kurtosis_quant_start=-0.101264;Kurtosis_quant_stop=-0.792999;SVTYPE=INS;SUPTYPE=AL;SVLEN=46;STRANDS=+-;RE=14;REF_strand=18;AF=0.777778	GT:DR:DV	0/1:4:14
chr3	193259165	2244	ATCGATCACAGATTATCTATCTGTGATTATCGATCACAGATTATCTATCTGTGATT	N	.	PASS	PRECISE;SVMETHOD=Snifflesv1.0.11;CHR2=chr3;END=193259212;STD_quant_start=5.634714;STD_quant_stop=6.982120;Kurtosis_quant_start=-1.520540;Kurtosis_quant_stop=-0.940839;SVTYPE=DEL;SUPTYPE=AL;SVLEN=-47;STRANDS=+-;RE=24;REF_strand=25;AF=0.96	GT:DR:DV	1/1:1:24
chr3	193354169	2245	N	TTTTTTTTTTTTTTTTTTATTATACTCTAAGTTTTAGGGTACACGTACACATTGTGCAGTAAGTTAGTTACATATGTGTATGTTATGTGCTATGCTGGTGCGCTGCACCCACTTCAATGTGTCATCTAGCATTAGGTATATCTCCCAATGCTATCCTCTCCCTCCCTCACCCCACCACAGTCCCCAGAGTGTGATATTCCCCTTCCTGTGTCCATGTGATCTCATTGTTCAATTCCCACCTAAGTGAGTGAGAGAATATGCGGTGTTTGGTTTTGTTCCAAGGAGTAGTTTACTGAGAATGATGGTTTCAATTTCATCCATGTCCCTACAAAGGATATGAACTCATCATTTTTTATGGCTGCATAGTATTCCCATGGTATATGTGCCACATTTTCTTAATCCAGTCTATCATTGTTGACATTTGGGTTGGTTCCGTCTTTGTTATTGTGAATAGTGCCGCTAGTAACATAATGCGGTGCATGTGTGTTCCTTTATAGCAGCATGATTTATACCTCATTTGGGTATATACCCAGTAATGGGATGGCTAAATAAAATGGTATTTCTAGTTCTAGATCCCTGAGGAATCAGCCACACTGACTTCCACAAATGGTTGAACTAGTTTGCCAGTCCCACCAACAGTGTAAAAGTGTTCCTATTTCTCCGCGATCCTCCAGCACCTGTTGTTTCCTTGACTTTTTAATGATTGCCATATTCTAACTGGTGCGTGAGATGATATCCATGTGGTTTTGATTTGTACTTCTGATGCACAGTGATGATGAGCATTTCTTCAGTATGTTTTTGGCTGCAACGCCTTTTGAGAAGTGTCTGTTCATGTCCTTCTTTCATTCCACTTTTTTGATGGGGTTGTTTGTTTTTTCTTTTGTAAATTTGTTTTGAGTTCTTTTGTAGATTCTGGATATTAGCCCTTTGTCAGATGAGTGGTTGCAAAATTTTCTCCCATGTTGTAGGTTACCTGTTCACTCTGATGGTAGTTTTTGCTGTGCAGAAGCTCTTTAGTTTAATTAGGATCCCATTTGTCAATTTTGTCTTTTGTTGCCAGGCAATTAAC	.	PASS	IMPRECISE;SVMETHOD=Snifflesv1.0.11;CHR2=chr3;END=193354174;STD_quant_start=11.760102;STD_quant_stop=193.865417;Kurtosis_quant_start=-0.628203;Kurtosis_quant_stop=6.549251;SVTYPE=INS;SUPTYPE=AL,SR;SVLEN=1015;STRANDS=+-;RE=10;REF_strand=15;AF=0.666667	GT:DR:DV	0/1:5:10
chr3	193846654	2246	GGGAAACCCCGTCTCTACTAAAAATACAAAATTAGCTGGGCATG	N	.	PASS	PRECISE;SVMETHOD=Snifflesv1.0.11;CHR2=chr3;END=193846698;STD_quant_start=3.162278;STD_quant_stop=5.019960;Kurtosis_quant_start=3.602689;Kurtosis_quant_stop=2.407532;SVTYPE=DEL;SUPTYPE=AL;SVLEN=-44;STRANDS=+-;RE=11;REF_strand=12;AF=0.916667	GT:DR:DV	1/1:1:11
chr3	194068367	2247	CCCTCTGCCCAGTTCAGCCCACCCCATCCGCTGCCCAGTTCAGCCCACCCCACCCTCTGCCCAGTTCAGCCCACCCCATCTGCTGCCCTGGCCAGCCCACCCCACCCTCTGCCCAGTTCAGCCCACCCCACCCTCTGCCCAGTTCAGCCCACCCCATCCGCTGCCCAGTTCAGCCCACCCCATCCTCTGCCCAGTTCAGCCCACACCACCCACTGCCCAGTTCATCCCACCCCATCCGCTGCCCAGTTCAGCCCACCCCATCCTCTGCCCAGTTCAGCCCACACCACCCGCTGCCCAGTTCAGCCCACCACCCCCGCCCAGTTCAGCCCACCCCATCCTCTGCCTAGTTCAGCCCACCCCA	N	.	PASS	PRECISE;SVMETHOD=Snifflesv1.0.11;CHR2=chr3;END=194068728;STD_quant_start=4.324350;STD_quant_stop=8.893818;Kurtosis_quant_start=0.419983;Kurtosis_quant_stop=0.408526;SVTYPE=DEL;SUPTYPE=AL;SVLEN=-361;STRANDS=+-;RE=18;REF_strand=21;AF=0.857143	GT:DR:DV	1/1:3:18
chr3	194077964	2248	CGGGGAGCTAATAAGAGCCGATCGGGATTGGTGGTAGATTTCCAGATCACAGGTGTCTTGTGGA	N	.	PASS	PRECISE;SVMETHOD=Snifflesv1.0.11;CHR2=chr3;END=194078029;STD_quant_start=9.230385;STD_quant_stop=9.016651;Kurtosis_quant_start=0.614537;Kurtosis_quant_stop=0.769033;SVTYPE=DEL;SUPTYPE=AL;SVLEN=-65;STRANDS=+-;RE=16;REF_strand=19;AF=0.842105	GT:DR:DV	1/1:3:16
chr3	194096164	2249	N	GGAGAAAGGAGAGAGAGGAGGGGAGGGAGGTTAGAAGGGAGGCCGGAGGGAGGGGGGGTGAGGGAGGCTGCAGGAGGGAGGGAGGAAGGAGAGGGTAAGGGGAGGAGGAGGGAGGAGGAGGAGAGGGAGGGGAGGAGAGGGAGGGAGAGAGGGGAAGGGAGGGAGGGGGAGGAGAGGGAGGAGGAGAGGGAGAAAGGGGAGGGAGGGAGGAAGAGAGGGAGGA	.	PASS	IMPRECISE;SVMETHOD=Snifflesv1.0.11;CHR2=chr3;END=194096164;STD_quant_start=8.348653;STD_quant_stop=40.089899;Kurtosis_quant_start=-0.106481;Kurtosis_quant_stop=-0.381619;SVTYPE=INS;SUPTYPE=AL;SVLEN=219;STRANDS=+-;RE=12;REF_strand=14;AF=0.857143	GT:DR:DV	1/1:2:12
chr3	194141863	2250	N	AATTATATATATATATATAGTTTATATATATATAGTTTATATATATAAACTATATATATATAAACTATATATATATATAT	.	PASS	PRECISE;SVMETHOD=Snifflesv1.0.11;CHR2=chr3;END=194141876;STD_quant_start=5.890671;STD_quant_stop=4.979960;Kurtosis_quant_start=-0.833555;Kurtosis_quant_stop=-1.135282;SVTYPE=INS;SUPTYPE=AL;SVLEN=68;STRANDS=+-;RE=18;REF_strand=20;AF=0.9	GT:DR:DV	1/1:2:18
chr3	194366255	2251	CAGACAGACACACACACACACACACACACACACACACACACA	N	.	PASS	PRECISE;SVMETHOD=Snifflesv1.0.11;CHR2=chr3;END=194366299;STD_quant_start=2.607681;STD_quant_stop=4.289522;Kurtosis_quant_start=5.661635;Kurtosis_quant_stop=4.136286;SVTYPE=DEL;SUPTYPE=AL;SVLEN=-44;STRANDS=+-;RE=11;REF_strand=11;AF=1	GT:DR:DV	1/1:0:11
chr3	194384097	2252	TTCCGCCTCAGAGAAAGCCTTTCCCTTCTTCCGCCTCAGAGAAAGCCTTTCCCTTCTTC	N	.	PASS	PRECISE;SVMETHOD=Snifflesv1.0.11;CHR2=chr3;END=194384154;STD_quant_start=7.127412;STD_quant_stop=7.771744;Kurtosis_quant_start=-1.961980;Kurtosis_quant_stop=-2.036914;SVTYPE=DEL;SUPTYPE=AL,SR;SVLEN=-57;STRANDS=+-;RE=18;REF_strand=18;AF=1	GT:DR:DV	1/1:0:18
chr3	194566327	2253	TGTGAACATAGCCTGGGCTGGAGTTAATGATGATGATGACAGTGATGGTGATGGTGAGTTCTGTGAACATAGCCTGGGCTGGAGTTAATGATGATGATGACGGTGATGGTGAGTTCTGTGAACATAGCCTGGGCTGGAGTTCATGATGATGACGGTGATGGTGAGTATTGTGAACATAGCCTGGGCTGGAGTTAATGATGAAGGTGACGGTGATGGTGAGTATTGTGACCATAGCCTGGGCTGGAGTTAATGATGATGGTGACAGTGATGGTGATGGTGAGTACTGTGAACATAGCCTGGGCTGGAGTTAATGATGACGGTGATGGTGAGTATTGTGAACATAGCCTGGGCTGGAGTTAATGATGAAGATGACGGTGATGGTGAGTATTGTGACCATAGCCTGGGCTGGAGTTAATGATGTTGATGACGGTGATGTTGAGTATTGTGACCATAGCCTGGGCTGGAGTTAATGATGAAGATGACGGTGATGGTGAGTACTGTGAACATAGCCTGGGCTGGAGTTAATGATGATGATGACAGTGATGGTGATGGTGAGTTCTGTGAACATAGCCTGGGCTGGAGTTAATGATGATGATGACGGTGATGGTGAGTA	N	.	PASS	IMPRECISE;SVMETHOD=Snifflesv1.0.11;CHR2=chr3;END=194566922;STD_quant_start=17.623847;STD_quant_stop=22.618576;Kurtosis_quant_start=0.381306;Kurtosis_quant_stop=1.277775;SVTYPE=DEL;SUPTYPE=AL;SVLEN=-595;STRANDS=+-;RE=20;REF_strand=20;AF=1	GT:DR:DV	1/1:0:20
chr3	194664037	2254	N	<DUP>	.	PASS	IMPRECISE;SVMETHOD=Snifflesv1.0.11;CHR2=chr3;END=194664413;STD_quant_start=28.179780;STD_quant_stop=1.449138;Kurtosis_quant_start=-2.393662;Kurtosis_quant_stop=3.563590;SVTYPE=DUP;SUPTYPE=SR;SVLEN=376;STRANDS=-+;RE=21;REF_strand=22;AF=0.954545	GT:DR:DV	1/1:1:21
chr3	195426119	2255	GTCCTGGAACCCTGGGGTGGTGATGTAGTTGTGGGCCAAGTGTCCTGGAACCCTGGGGTGGTGATGTAGTCATGGGCCAAGTGT	N	.	PASS	IMPRECISE;SVMETHOD=Snifflesv1.0.11;CHR2=chr3;END=195426202;STD_quant_start=16.967616;STD_quant_stop=16.349312;Kurtosis_quant_start=-1.177431;Kurtosis_quant_stop=-1.097961;SVTYPE=DEL;SUPTYPE=AL;SVLEN=-83;STRANDS=+-;RE=12;REF_strand=33;AF=0.363636	GT:DR:DV	0/1:21:12
chr3	195437823	2256	N	<DUP>	.	PASS	IMPRECISE;SVMETHOD=Snifflesv1.0.11;CHR2=chr3;END=195438365;STD_quant_start=91.170719;STD_quant_stop=10.445095;Kurtosis_quant_start=-0.635442;Kurtosis_quant_stop=1.113226;SVTYPE=DUP;SUPTYPE=SR;SVLEN=542;STRANDS=-+;RE=15;REF_strand=32;AF=0.46875	GT:DR:DV	0/1:17:15
chr3	195439775	2257	N	<DUP>	.	PASS	IMPRECISE;SVMETHOD=Snifflesv1.0.11;CHR2=chr3;END=195440765;STD_quant_start=98.113200;STD_quant_stop=92.404004;Kurtosis_quant_start=-1.097411;Kurtosis_quant_stop=-1.034078;SVTYPE=DUP;SUPTYPE=SR;SVLEN=990;STRANDS=-+;RE=17;REF_strand=35;AF=0.485714	GT:DR:DV	0/1:18:17
chr3	195452019	2258	CCCCCATCCAGTCATCACCCCGTCACGGGCCTCAGAGAGCAGCGCCTCTTCCGACGGCCCCCATCCAGTCATCACCCCGTCACGGGCCTCAGAGAGCAGCGCCTCTTCCGACGGCCCCCATCCAGTCATCACCCCGTCACGGGCCTCAGAGAGCAGCGCCTCTTCCGACGGC	N	.	PASS	IMPRECISE;SVMETHOD=Snifflesv1.0.11;CHR2=chr3;END=195452208;STD_quant_start=15.349267;STD_quant_stop=90.496961;Kurtosis_quant_start=-1.088373;Kurtosis_quant_stop=0.064054;SVTYPE=DEL;SUPTYPE=AL;SVLEN=-189;STRANDS=+-;RE=11;REF_strand=19;AF=0.578947	GT:DR:DV	0/1:8:11
chr3	195457207	2259	N	<DEL>	.	PASS	IMPRECISE;SVMETHOD=Snifflesv1.0.11;CHR2=chr3;END=195471000;STD_quant_start=190.156777;STD_quant_stop=167.610561;Kurtosis_quant_start=-0.501487;Kurtosis_quant_stop=-0.671605;SVTYPE=DEL;SUPTYPE=SR;SVLEN=-13793;STRANDS=+-;RE=10;REF_strand=32;AF=0.3125	GT:DR:DV	0/1:22:10
chr3	195529257	2260	N	TCCTGCTCTCAGCCTCCACCATTACCCCCCTGCTCAGCCTCCACCGCGCATCTCTGCTCTCAGCCTCCACCGCACCCCTGCTCTCAGCCTCCACCACACCCCCTGCTCTCAGCCCCACCACA	.	PASS	PRECISE;SVMETHOD=Snifflesv1.0.11;CHR2=chr3;END=195529263;STD_quant_start=7.842194;STD_quant_stop=6.268971;Kurtosis_quant_start=2.392567;Kurtosis_quant_stop=-0.457370;SVTYPE=INS;SUPTYPE=AL,SR;SVLEN=118;STRANDS=+-;RE=16;REF_strand=16;AF=1	GT:DR:DV	1/1:0:16
chr3	195601358	2261	CCCCTCGGGATGGCGCCCACGCACACTCCGAGGCACAAGAAACTCCCCCTCGGGATGGCGCCCACGCACGCTCCGAGGCACAAGAAGCTCCCCCTCGGGATGGCGCCCACGCACACTCCGAGGCACAAGAAGCTCCCCTCGGGATGGCGCCCACGCACACTCCGAGGCACAAGAAGCTCCCCTCGGGATGGCGCCCACGCACGCTCCGAGGCACAAGAAACTCTCCCTCGGGATGGCGCCCACGCACGCTCCGAGGCACAGGAAGCTCCCCTCGGGATGGCGCCCACGCACGCTCCGAGGCACAGGAAGCTCCCCTCGGGATGGCGCCCACGCACACTCCGAGGCACAAGAAGCTCCCCTCGGGATGGCGCCCACGCACGCTCCGAGGCACAAGAAACTCCCCCTCGGGATGGCGCCCACGCACGCTCCGAGGCACAAGAAGCTCCCCTCGGGATGGCGCCCACGCACACTCCGAGGCACAAGAAGCTCCCCTCGGGATGGCGCCCACGCACGCTCCGAGGCACAAGAAACTCC	N	.	PASS	IMPRECISE;SVMETHOD=Snifflesv1.0.11;CHR2=chr3;END=195601894;STD_quant_start=4.919350;STD_quant_stop=22.063545;Kurtosis_quant_start=5.344856;Kurtosis_quant_stop=3.366795;SVTYPE=DEL;SUPTYPE=AL,SR;SVLEN=-536;STRANDS=+-;RE=14;REF_strand=16;AF=0.875	GT:DR:DV	1/1:2:14
chr3	195607847	2262	GCCCCCAGCGATGCCCCTTGGAGAGGACACAGTGTCTATCCCTCTAACACCACCCGCCAGCAATGCCCCTTGAAGAGGACACAGGATCTGTCCCTCTAACACCCCCCCAGCAGTGCCCCTTGGAGAGGACACAGCATCTATCCCTGTAACACCCCCCCAGCAGTGCCCCTTGGAGAGGACACAGCATCTATCCCTGTAACACCCCC	N	.	PASS	IMPRECISE;SVMETHOD=Snifflesv1.0.11;CHR2=chr3;END=195608052;STD_quant_start=82.799758;STD_quant_stop=80.853571;Kurtosis_quant_start=2.286403;Kurtosis_quant_stop=1.972071;SVTYPE=DEL;SUPTYPE=AL;SVLEN=-205;STRANDS=+-;RE=11;REF_strand=12;AF=0.916667	GT:DR:DV	1/1:1:11
chr3	195740983	2263	GGGCAGGTGTTGTGGTGGGCGGGTGTGGACTCAGGTGTTGT	N	.	PASS	IMPRECISE;SVMETHOD=Snifflesv1.0.11;CHR2=chr3;END=195741029;STD_quant_start=23.619907;STD_quant_stop=21.732464;Kurtosis_quant_start=1.284369;Kurtosis_quant_stop=1.107139;SVTYPE=DEL;SUPTYPE=AL;SVLEN=-46;STRANDS=+-;RE=10;REF_strand=10;AF=1	GT:DR:DV	1/1:0:10
chr3	195823774	2264	N	TCCTGGGAAGGCCCAGCCCAACAACCAGTCTCCTCCCTAGT	.	PASS	PRECISE;SVMETHOD=Snifflesv1.0.11;CHR2=chr3;END=195823774;STD_quant_start=2.756810;STD_quant_stop=4.324350;Kurtosis_quant_start=4.904995;Kurtosis_quant_stop=3.679416;SVTYPE=INS;SUPTYPE=AL;SVLEN=49;STRANDS=+-;RE=12;REF_strand=17;AF=0.705882	GT:DR:DV	0/1:5:12
chr3	195827058	2265	N	AATAAGGATGGAAGGGCAAGGTGTTGAAGGGAAGGAAGGGGCATGGGT	.	PASS	IMPRECISE;SVMETHOD=Snifflesv1.0.11;CHR2=chr3;END=195827058;STD_quant_start=21.028552;STD_quant_stop=19.565275;Kurtosis_quant_start=-1.596450;Kurtosis_quant_stop=-1.269155;SVTYPE=INS;SUPTYPE=AL;SVLEN=47;STRANDS=+-;RE=10;REF_strand=18;AF=0.555556	GT:DR:DV	0/1:8:10
chr3	195829560	2266	N	GGATTCTCCTGCCTCAGCCTGCCGAGTGCCTGCGATTGCAGGCACGCACACTACCTGACTGGTTTCGTTTTTTGGTGGAAGCGGGGGTTTCGCTGTGTTGGCCGGGCTGGTCTCAGCTTTTCTTACATGAGTGATCCGCCAGCCTCGGCCTCCCGAGGTGCCGGGATTACAGATGGAGTCTCGTTCACTCGGTGCTCCAATGGTGCCCAGGCTGGAGTGCAGTGGCGTGATCTCGGCGCTGCAACCACCTCCCAGCCGCCTGCCTTGGCCTCCCGGAGAGCCGAGATTGCAGCCTCTGCCCGGCCACCCCGTCTGGGGAAGTGAGGGCGTCTGCTTGGCCACCCATGGAATCTGGGATGTGAGGAGCCCCTCTGCCTGGCTGCCCAGTCTGGAAAGTGAGGCGTCTGCCCGGCCTTATCCCATCTAGAGGCGGGCGCCTCTTCCCCGCCGCCATCCCATCTAGGAAGTGAGGGCGTCTCACCCGGCCCCATCGTCTGAGATGTGGGGGCACCTCTGCCCGCCGCCCTGTCTGGGATGTGAGGAGGCGCCTCTGCTGGGCCGCAGCCCTGTGGGAGGTGGGAGGCGTCTCTGCCCGGCCGCTCCGTCTGAGAAGTGAAACCCTCTGCCAAGCCGCCCGTCTGAAGTGAGGCCCCTCCGTCCGGCAACCACCCCGTCTGGGGAAGTGAGGCGTCTCCGCCGGCAGCCCCGTCCGGAGGGAGGTGGGGGTCAGCCCCCCGCCCGGCCAACTGCCCGTCCGGGAGGCAGAGGCTCCTCTGCCGGCACCGCCCCCTACTGGGAAGTGAGGAGCCCCTCTGCCTGGCCAGCCGCCCCATCCGGGAGAGAGGCGAAGTCGGCCAACCGCCCGTCCGGGAGGGAGGTGGGGGGTCAGCCTGCCCGGCCAGCCGCCCCGTCCGGGAGGTGGGGGGCTCCTCTGCCCGGCCGCCCCTGCAGAGGAAGTGAGGAGCCCCTCTGCCCGGCCAGGCTGGCCCCGTCCAGGAGGAGGTGGGGTCAGCCCCCGCCCGGCCAACCGCCCAGTCCGGGAGGGAGGTGGGGTCAGCCCCCCGCCCGGCCAACACGCCCGTCTGGGAGGAGGTGGGGGGATTGGCCCCGCAGCCAGCCGCCCCATCCGGGAGGTGAGGCGCTTCTCTTCGGCCGCCCTACTGAAATGAGGAGCCCCTCTGCCCGGCCAGCCGCCCCGCCGGGGAGGTGGGGGTATACCTGTAGCCGCCCCATCGGGGAGGAGGTGGGGTCAGCCCCTCGACCAGCCGCCCCGTCCGGGGGAGGGGAGGGGGTCAGCCCTACGGCCAGCCGCCCGTCCGGGGGAGGGAGGTGGGGGGTCAGCCCCGCTGGCCAGCCGCCCGTCAGGAGGGGGTAGGTCCAGCCCCCGCCTGTGTCGCCCCGTCCGGGAGGTGAGGGGCGCTCTGCTTGACGCCCCTACTGGAAGAGTGAGCCCCTCTGCCCGGCCAGCCGCCCCGTCCGGGAGGAGGCCGGGGGGGGTCGCCAGCGCCACCCCGTTCCGGGAGGGAGGTGGGGGGGTCAGCCCCTTCCCGGCCCGACCGCCCCGTCCGGGAGGTGAGGGAAGCGCCTCTGCCCGGCCGCCCCTACTGGGAAGTGAGACCCCCTCTGCCCGGCCAGCCGCCCCGTCGGGAGGGAGGTGGGAGGGACAGCCCCCCCGCCCAGCCAACCGCCCCTATCCAGGAGGTGAGGGGCGCCTCTGCCCGACGTCCCTACTGGGAAGTGAGAGCCCCTCTGCCTGGCCAACCGCCCCGTCCGGGAGGGTGGTGGGGAGTCAGCCCCCCACCCGGCCAGCCGCCCCATCCCGAGAGTGAGGCGCTTCTGCCAGCCGCCCCTACTGGGAAGTGAGACCCCTCTGCCCGGCCCACGGCCCGTCTGGGAGGTGTGCTTGACTCACTGGGGATGGGCCATGATGACAATGGCGGTTTGTGGAATAGAAGCGGGAAGGGTGGGGAAAAAATTGAGAAATCGGATGGTTGCGGGTCTCTGTGGATAGAAGTAGACATGGGAGACTTTTCATTTTGTTCTGTACTAAGAAAAATTCTTCTGCCTTGGGATCCTGGTGATCTGTGACCTTATCAACCTGGCTCTCTAAGAGCATGTGCTGTGTCACTCAGGGTTAAATGGATTAAGAGGCTGATTACCAAGATATTAACTTTGTTAAACAGATGCTTGAAGGCAGCATACTCGTTAAGAAGTCCATCACCTCCCTAATCTTAGTACCAGGACACAAGCAGGGTCCTCTCTGCCTAGGAAAACCAGAGACCGCTTTGTTCACTTGTTTATCATGACCTTCCCTCCACTGTGTCCTATGGCCCTGCCAAATCCCCTCTGCGAGAAGCTTACCCAAGAATGATCAATAAAAAAATAAATAAATTAAAAAAAAA	.	PASS	IMPRECISE;SVMETHOD=Snifflesv1.0.11;CHR2=chr3;END=195829562;STD_quant_start=7.655064;STD_quant_stop=75.544027;Kurtosis_quant_start=1.995855;Kurtosis_quant_stop=6.436799;SVTYPE=INS;SUPTYPE=AL,SR;SVLEN=2387;STRANDS=+-;RE=11;REF_strand=11;AF=1	GT:DR:DV	1/1:0:11
chr3	195871473	2267	TTTTTCTCTCATGCGTCCTCGGGCAGAGGCTGGTGT	N	.	PASS	IMPRECISE;SVMETHOD=Snifflesv1.0.11;CHR2=chr3;END=195871512;STD_quant_start=12.541930;STD_quant_stop=12.720063;Kurtosis_quant_start=-1.672143;Kurtosis_quant_stop=-1.906024;SVTYPE=DEL;SUPTYPE=AL;SVLEN=-39;STRANDS=+-;RE=18;REF_strand=19;AF=0.947368	GT:DR:DV	1/1:1:18
chr3	195872409	2268	ACACACCACCACAGCTGGCTCTGATTGACAGGCA	N	.	PASS	PRECISE;SVMETHOD=Snifflesv1.0.11;CHR2=chr3;END=195872443;STD_quant_start=7.758866;STD_quant_stop=8.300602;Kurtosis_quant_start=5.268385;Kurtosis_quant_stop=4.725985;SVTYPE=DEL;SUPTYPE=AL;SVLEN=-34;STRANDS=+-;RE=12;REF_strand=17;AF=0.705882	GT:DR:DV	0/1:5:12
chr3	195886396	2269	N	CATATATATATATATATATATATATATATATA	.	PASS	PRECISE;SVMETHOD=Snifflesv1.0.11;CHR2=chr3;END=195886396;STD_quant_start=3.687818;STD_quant_stop=3.885872;Kurtosis_quant_start=2.249384;Kurtosis_quant_stop=1.783678;SVTYPE=INS;SUPTYPE=AL;SVLEN=34;STRANDS=+-;RE=11;REF_strand=25;AF=0.44	GT:DR:DV	0/1:14:11
chr3	195891869	2270	N	CTGGGGGTTGTGCTATATGATGTGGGGGAAATGAACGTTGACTCAGTGTGTGTGGTGTGTGTCTGTTGTGTATTGTGTGTTGTGGTGTGTGTATCTGTTGTGTAAGCTGTGGTACGTGTGT	.	PASS	IMPRECISE;SVMETHOD=Snifflesv1.0.11;CHR2=chr3;END=195891874;STD_quant_start=2.863564;STD_quant_stop=10.193135;Kurtosis_quant_start=0.754661;Kurtosis_quant_stop=-0.097345;SVTYPE=INS;SUPTYPE=AL;SVLEN=119;STRANDS=+-;RE=17;REF_strand=25;AF=0.68	GT:DR:DV	0/1:8:17
chr3	195899907	2271	TCCAGCCATCTATAATTCAGATCAGTTCAACAGCTATAGTTATGTATACTCTATTTCCTCCTGTATTTGGAACACACACAGGTGTGTACCTCTCTCCAGCCATCTATAATTTAGATCAGTTCAACAGCTATAGTTATGTATACTCTATTTCCTCCTGTATTTGGAACACACACAGGTGTGTACCTATCTC	N	.	PASS	IMPRECISE;SVMETHOD=Snifflesv1.0.11;CHR2=chr3;END=195900097;STD_quant_start=24.060341;STD_quant_stop=23.767625;Kurtosis_quant_start=0.293735;Kurtosis_quant_stop=6.059239;SVTYPE=DEL;SUPTYPE=AL,SR;SVLEN=-190;STRANDS=+-;RE=13;REF_strand=15;AF=0.866667	GT:DR:DV	1/1:2:13
chr3	195934421	2272	GCCCCCCAGGCCCGACTCCGCCCCGAGCCCCGCCCCGCCCCCGGACGCCCGCCCCTCAGGCCCGACTCCGCCCCGAGCCCCGCCCCGCCCCTGGCCC	N	.	PASS	IMPRECISE;SVMETHOD=Snifflesv1.0.11;CHR2=chr3;END=195934518;STD_quant_start=24.807257;STD_quant_stop=23.265855;Kurtosis_quant_start=0.436069;Kurtosis_quant_stop=-0.068772;SVTYPE=DEL;SUPTYPE=AL;SVLEN=-97;STRANDS=+-;RE=13;REF_strand=14;AF=0.928571	GT:DR:DV	1/1:1:13
chr3	195977131	2273	N	<DUP>	.	PASS	IMPRECISE;SVMETHOD=Snifflesv1.0.11;CHR2=chr3;END=195977480;STD_quant_start=130.818577;STD_quant_stop=114.587957;Kurtosis_quant_start=-1.493955;Kurtosis_quant_stop=-1.210526;SVTYPE=DUP;SUPTYPE=SR;SVLEN=349;STRANDS=-+;RE=16;REF_strand=19;AF=0.842105	GT:DR:DV	1/1:3:16
chr3	196044272	2274	AAAGTTAGTGATCTCACAAACCTAGCTGAGTACCCTCTGCTCTGGCCCGTGAGCCTGATATTTTTTTCA	N	.	PASS	PRECISE;SVMETHOD=Snifflesv1.0.11;CHR2=chr3;END=196044347;STD_quant_start=3.807887;STD_quant_stop=4.110961;Kurtosis_quant_start=0.463390;Kurtosis_quant_stop=-0.659691;SVTYPE=DEL;SUPTYPE=AL;SVLEN=-75;STRANDS=+-;RE=11;REF_strand=12;AF=0.916667	GT:DR:DV	1/1:1:11
chr3	196190079	2275	AACTCTCCCACAGTACAGACTCAACTCTCCCACAGTACAGACTCAACTCTCCCACAGTACAGACTCAACTCTCACAATACAGACTCAACTCTCCCACAGTACAGACTCA	N	.	PASS	IMPRECISE;SVMETHOD=Snifflesv1.0.11;CHR2=chr3;END=196190186;STD_quant_start=57.952567;STD_quant_stop=58.956764;Kurtosis_quant_start=-0.263350;Kurtosis_quant_stop=-0.307383;SVTYPE=DEL;SUPTYPE=AL;SVLEN=-107;STRANDS=+-;RE=11;REF_strand=16;AF=0.6875	GT:DR:DV	0/1:5:11
chr3	196390126	2276	GCGTTAGCGGCAGGTCCTGTTAGGCTTTGCCATCTCAGGCCCCACATTCAGT	N	.	PASS	IMPRECISE;SVMETHOD=Snifflesv1.0.11;CHR2=chr3;END=196390178;STD_quant_start=12.062338;STD_quant_stop=11.601724;Kurtosis_quant_start=-0.607871;Kurtosis_quant_stop=-0.236487;SVTYPE=DEL;SUPTYPE=AL;SVLEN=-52;STRANDS=+-;RE=11;REF_strand=11;AF=1	GT:DR:DV	1/1:0:11
chr3	196700684	2277	N	GTCCGGGGAGGTGAGGCGCCTCTGCCCGGCCGGCTGCCTACTGGGGAAGTGAGGCCCCTCTGCCCGGCAGCCACCC	.	PASS	IMPRECISE;SVMETHOD=Snifflesv1.0.11;CHR2=chr3;END=196700684;STD_quant_start=9.669540;STD_quant_stop=11.640447;Kurtosis_quant_start=2.213016;Kurtosis_quant_stop=6.633469;SVTYPE=INS;SUPTYPE=AL;SVLEN=77;STRANDS=+-;RE=15;REF_strand=16;AF=0.9375	GT:DR:DV	1/1:1:15
chr3	196759389	2278	TGTCAGCACCTGCAGTCGTGTGATGTCAGAAGATTTTACACTCTTGCTGACTGGTTGTGGTGTGAGCACCTGCAGTAGTGTGATGTCAGAGGATGTTACCCTCTTGCTGACTTGTTGGGGTGTGAGCACCTGAAGTAGTGTGATGTCAGAGGATGTTACACTCTTGCTGATGGGTTGGGGTGTGAGCACCTGCAGTCGTGTGATGTCAGAAGATTTTACACTCTTGCTGACTGGTTGGG	N	.	PASS	IMPRECISE;SVMETHOD=Snifflesv1.0.11;CHR2=chr3;END=196759628;STD_quant_start=97.915269;STD_quant_stop=92.004348;Kurtosis_quant_start=-1.112616;Kurtosis_quant_stop=-0.557492;SVTYPE=DEL;SUPTYPE=AL,SR;SVLEN=-239;STRANDS=+-;RE=17;REF_strand=19;AF=0.894737	GT:DR:DV	1/1:2:17
chr3	196761111	2279	TGACTGGTTGGGGTGTGAGCACCTGCAGTAGTGTGATGTCAGAGGATGTTACTCTCTTGCTGACTGGTTGGGGT	N	.	PASS	IMPRECISE;SVMETHOD=Snifflesv1.0.11;CHR2=chr3;END=196761177;STD_quant_start=23.935330;STD_quant_stop=22.029526;Kurtosis_quant_start=-1.764499;Kurtosis_quant_stop=-1.748478;SVTYPE=DEL;SUPTYPE=AL;SVLEN=-66;STRANDS=+-;RE=14;REF_strand=16;AF=0.875	GT:DR:DV	1/1:2:14
chr3	196934574	2280	N	<DEL>	.	PASS	PRECISE;SVMETHOD=Snifflesv1.0.11;CHR2=chr3;END=196939255;STD_quant_start=0.632456;STD_quant_stop=0.447214;Kurtosis_quant_start=6.996623;Kurtosis_quant_stop=6.999056;SVTYPE=DEL;SUPTYPE=SR;SVLEN=-4681;STRANDS=+-;RE=14;REF_strand=14;AF=1	GT:DR:DV	1/1:0:14
chr3	197051703	2281	N	CCAGGATTGGAGGCAGCAGAAGGGGCCAGGATTGGAAGGCAGAAGG	.	PASS	IMPRECISE;SVMETHOD=Snifflesv1.0.11;CHR2=chr3;END=197051703;STD_quant_start=16.804761;STD_quant_stop=15.073155;Kurtosis_quant_start=-1.879583;Kurtosis_quant_stop=-1.932602;SVTYPE=INS;SUPTYPE=AL;SVLEN=45;STRANDS=+-;RE=17;REF_strand=22;AF=0.772727	GT:DR:DV	0/1:5:17
chr3	197083205	2282	GGGTGTAGCATGACGGCTGGATCAGTTCACCCAAGTGTGAGCCCTGTGTGGAACCAG	N	.	PASS	IMPRECISE;SVMETHOD=Snifflesv1.0.11;CHR2=chr3;END=197083259;STD_quant_start=20.685744;STD_quant_stop=17.233688;Kurtosis_quant_start=0.063233;Kurtosis_quant_stop=0.658725;SVTYPE=DEL;SUPTYPE=AL;SVLEN=-54;STRANDS=+-;RE=12;REF_strand=15;AF=0.8	GT:DR:DV	0/1:3:12
chr3	197110953	2283	N	<DUP>	.	PASS	IMPRECISE;SVMETHOD=Snifflesv1.0.11;CHR2=chr3;END=197113805;STD_quant_start=408.581081;STD_quant_stop=390.350996;Kurtosis_quant_start=0.643281;Kurtosis_quant_stop=-1.545925;SVTYPE=DUP;SUPTYPE=SR;SVLEN=2852;STRANDS=-+;RE=10;REF_strand=25;AF=0.4	GT:DR:DV	0/1:15:10
chr3	197316811	2284	AAAAATATATATATATATAAAAATATATATATATATATATAAAAAAATATATATATATATATAAATATATATATAT	N	.	PASS	PRECISE;SVMETHOD=Snifflesv1.0.11;CHR2=chr3;END=197316887;STD_quant_start=0.000000;STD_quant_stop=0.894427;Kurtosis_quant_start=6.755647;Kurtosis_quant_stop=5.613737;SVTYPE=DEL;SUPTYPE=AL;SVLEN=-76;STRANDS=+-;RE=14;REF_strand=16;AF=0.875	GT:DR:DV	1/1:2:14
chr3	197319518	2285	TTCCTTTCGTCCTTTACTCTTACTTTCCTGGAACTCA	N	.	PASS	IMPRECISE;SVMETHOD=Snifflesv1.0.11;CHR2=chr3;END=197319555;STD_quant_start=14.467204;STD_quant_stop=13.030733;Kurtosis_quant_start=-1.614945;Kurtosis_quant_stop=-1.504436;SVTYPE=DEL;SUPTYPE=AL;SVLEN=-37;STRANDS=+-;RE=15;REF_strand=15;AF=1	GT:DR:DV	1/1:0:15
chr3	197544200	2286	N	GGTGTGTGTGTGTGTATTTGTGTGTGTGCGTGTGTGTGTGTGTGTGTCTGTGTGTGTGT	.	PASS	PRECISE;SVMETHOD=Snifflesv1.0.11;CHR2=chr3;END=197544201;STD_quant_start=0.000000;STD_quant_stop=3.714835;Kurtosis_quant_start=0.333333;Kurtosis_quant_stop=-1.011993;SVTYPE=INS;SUPTYPE=AL;SVLEN=53;STRANDS=+-;RE=15;REF_strand=17;AF=0.882353	GT:DR:DV	1/1:2:15
chr3	197549954	2287	N	GGTTCAAGGGATTTTCCTGCCTCAGCCTCCCA	.	PASS	PRECISE;SVMETHOD=Snifflesv1.0.11;CHR2=chr3;END=197549954;STD_quant_start=0.000000;STD_quant_stop=1.303840;Kurtosis_quant_start=3.859504;Kurtosis_quant_stop=3.124260;SVTYPE=INS;SUPTYPE=AL;SVLEN=33;STRANDS=+-;RE=13;REF_strand=23;AF=0.565217	GT:DR:DV	0/1:10:13
chr3	197574547	2288	N	GCAAAGTAATTGCAGCCCCATCACTTTCAATGGCA	.	PASS	PRECISE;SVMETHOD=Snifflesv1.0.11;CHR2=chr3;END=197574547;STD_quant_start=3.885872;STD_quant_stop=5.558777;Kurtosis_quant_start=0.035277;Kurtosis_quant_stop=-1.618560;SVTYPE=INS;SUPTYPE=AL;SVLEN=52;STRANDS=+-;RE=15;REF_strand=19;AF=0.789474	GT:DR:DV	0/1:4:15
chr3	197611324	2289	N	TGACCTCCCAGAGTGCTAGGATGACGAGCGTGAGCCCCGGCGCCCGACTCCCGAGTGCTGGGATTACAGTGAAACCACTGTGCC	.	PASS	IMPRECISE;SVMETHOD=Snifflesv1.0.11;CHR2=chr3;END=197611329;STD_quant_start=23.834848;STD_quant_stop=27.774089;Kurtosis_quant_start=-0.553722;Kurtosis_quant_stop=-1.072728;SVTYPE=INS;SUPTYPE=AL;SVLEN=77;STRANDS=+-;RE=15;REF_strand=17;AF=0.882353	GT:DR:DV	1/1:2:15
chr3	197614581	2290	TTCCCATCACTGACAGTGTCTGGGGCTGAGAGCCCCCCAGCAGAGC	N	.	PASS	IMPRECISE;SVMETHOD=Snifflesv1.0.11;CHR2=chr3;END=197614627;STD_quant_start=22.063545;STD_quant_stop=21.547622;Kurtosis_quant_start=-1.278102;Kurtosis_quant_stop=-1.193416;SVTYPE=DEL;SUPTYPE=AL;SVLEN=-46;STRANDS=+-;RE=14;REF_strand=16;AF=0.875	GT:DR:DV	1/1:2:14
chr3	197730474	2291	CATACATAGTAAGTTTGACATTATCTATATATCATCTATACAGATACATATCATACGTAGTAAGTTTGACATCTATCTATATATCATCTATACAGATACATATCATACGTAGTAAGTTTGACATCTATCTATATATCATCTATACAGATACATATCATACGTAGTAAGTTTGCCATCTATCTATATATCATCTATACAGATACATATCATACGTAGTAAGTTTGCCATCTATCTATATATCATCTATACAGATACATATCATACGTAGTAAGTTTGCCATCTATCTATATATCATCTATACAGATACATATCATACGTAGTAAGTTTGCCATCTATCTATATATCATCTATACAGATACATATCATACGTAGTAAGTTTGCCATCTATCTATATATCATCTATACAGATACATATCATACGTAGTAAGTTTGACATCTATCTATATATCATCTATACAGATACATATCATACGTAGTAAGTTTGCCATCTATCTATATATCATCTATACAGATACATATCATACGTAGTAAGTTTGCCATCTATCTATATATCATCTATACAGATACATATCATACGTAGTAAGTTTGCCATCTATCTATATATCATCTATACAGATACA	N	.	PASS	IMPRECISE;SVMETHOD=Snifflesv1.0.11;CHR2=chr3;END=197731099;STD_quant_start=14.611639;STD_quant_stop=13.472194;Kurtosis_quant_start=1.970389;Kurtosis_quant_stop=1.965406;SVTYPE=DEL;SUPTYPE=AL;SVLEN=-625;STRANDS=+-;RE=15;REF_strand=19;AF=0.789474	GT:DR:DV	0/1:4:15
chr3	197798937	2292	N	GGGAGTCTAGAATGATGAGGCATCACTGCTGTGAACTCTGTGTGTGAGTCACCACAAAGGTGAGAGGTCTGAATCAGTAGGCATCACTGTAGCTGTGAACTCTCTGTGTGTGAGTCACCACAAGACTG	.	PASS	IMPRECISE;SVMETHOD=Snifflesv1.0.11;CHR2=chr3;END=197798937;STD_quant_start=32.434549;STD_quant_stop=30.104817;Kurtosis_quant_start=-1.378661;Kurtosis_quant_stop=-1.001366;SVTYPE=INS;SUPTYPE=AL;SVLEN=130;STRANDS=+-;RE=13;REF_strand=17;AF=0.764706	GT:DR:DV	0/1:4:13
chr3	197804648	2293	CATATATTAATGGTGTATTACATATATTTCATATATTAATGGTGTATTACATATATTTCAT	N	.	PASS	IMPRECISE;SVMETHOD=Snifflesv1.0.11;CHR2=chr3;END=197804712;STD_quant_start=16.012495;STD_quant_stop=17.049927;Kurtosis_quant_start=3.273443;Kurtosis_quant_stop=3.060211;SVTYPE=DEL;SUPTYPE=AL;SVLEN=-64;STRANDS=+-;RE=13;REF_strand=17;AF=0.764706	GT:DR:DV	0/1:4:13
chr3	197849241	2294	N	TCGCCCACCTCCCCCAACCTCCCTACACCCCCCACCCCCCACACTCGCCCAC	.	PASS	IMPRECISE;SVMETHOD=Snifflesv1.0.11;CHR2=chr3;END=197849241;STD_quant_start=12.320714;STD_quant_stop=13.046072;Kurtosis_quant_start=-0.789287;Kurtosis_quant_stop=-0.901330;SVTYPE=INS;SUPTYPE=AL;SVLEN=52;STRANDS=+-;RE=12;REF_strand=13;AF=0.923077	GT:DR:DV	1/1:1:12
chr4	19033	2295	N	<INV>	.	PASS	IMPRECISE;SVMETHOD=Snifflesv1.0.11;CHR2=chr4;END=191028410;STD_quant_start=51.957675;STD_quant_stop=77.255421;Kurtosis_quant_start=-0.583775;Kurtosis_quant_stop=-0.899851;SVTYPE=INV;SUPTYPE=SR;SVLEN=191009377;STRANDS=--;RE=15;REF_strand=15;AF=1	GT:DR:DV	1/1:0:15
chr4	336783	2296	AAAAAAGTATTAAAAAAGTTCCTTGCATGATTAA	N	.	PASS	PRECISE;SVMETHOD=Snifflesv1.0.11;CHR2=chr4;END=336816;STD_quant_start=8.671793;STD_quant_stop=9.710819;Kurtosis_quant_start=0.313971;Kurtosis_quant_stop=-0.329539;SVTYPE=DEL;SUPTYPE=AL;SVLEN=-33;STRANDS=+-;RE=14;REF_strand=19;AF=0.736842	GT:DR:DV	0/1:5:14
chr4	401050	2297	GGGCCGGGCGCGGTGGCTCACGCCTGTAATCCCAGCACTTTGGGAGGCCGAGGCGGGTGGATCATGAGGTCAGGAGATCGAGACCATCCTGGCTAACAAGGTGAAACCCCATCTCTACTAAAAATACAAAAAATTAGCCGGGCGTGGTGGCGGGCGCCTGTAGTCCCAGCTACTCGGGAGGCTGAGGCAGGAGAATGACGTGAACCCGGGAAGCGGAGCTTGCAGTGAGCCGAGATTGCGCCACTGCAGTCCGCAGTCCGGCCTGGGCGACAGAGCGAGACTCCGTCTCAAAAAAAAAAAAAAAAAAAAAAAAAAAAAAAAGAATAAGGCG	N	.	PASS	PRECISE;SVMETHOD=Snifflesv1.0.11;CHR2=chr4;END=401380;STD_quant_start=2.966479;STD_quant_stop=2.645751;Kurtosis_quant_start=0.072961;Kurtosis_quant_stop=-0.460642;SVTYPE=DEL;SUPTYPE=AL,SR;SVLEN=-330;STRANDS=+-;RE=13;REF_strand=14;AF=0.928571	GT:DR:DV	1/1:1:13
chr4	548834	2298	N	<DUP>	.	PASS	IMPRECISE;SVMETHOD=Snifflesv1.0.11;CHR2=chr4;END=549475;STD_quant_start=14.418738;STD_quant_stop=1.264911;Kurtosis_quant_start=6.661184;Kurtosis_quant_stop=6.978158;SVTYPE=DUP;SUPTYPE=SR;SVLEN=641;STRANDS=-+;RE=12;REF_strand=16;AF=0.75	GT:DR:DV	0/1:4:12
chr4	560413	2299	N	<DUP>	.	PASS	IMPRECISE;SVMETHOD=Snifflesv1.0.11;CHR2=chr4;END=560718;STD_quant_start=7.765307;STD_quant_stop=23.972901;Kurtosis_quant_start=1.387900;Kurtosis_quant_stop=3.215541;SVTYPE=DUP;SUPTYPE=SR;SVLEN=305;STRANDS=-+;RE=11;REF_strand=20;AF=0.55	GT:DR:DV	0/1:9:11
chr4	645456	2300	GCCGTCTCCATTCAGCAGGCTCTGGAGCTATGAAG	N	.	PASS	IMPRECISE;SVMETHOD=Snifflesv1.0.11;CHR2=chr4;END=645491;STD_quant_start=14.268847;STD_quant_stop=14.436066;Kurtosis_quant_start=1.196876;Kurtosis_quant_stop=1.224477;SVTYPE=DEL;SUPTYPE=AL;SVLEN=-35;STRANDS=+-;RE=11;REF_strand=14;AF=0.785714	GT:DR:DV	0/1:3:11
chr4	673020	2301	N	TTACCATAACAAACAAACTCAGAGCCTGACTGCGAGGTGATGGCCTGGCGCCCTTGGTTCCATCAGAGCTGGCAGAGACAGGGTGGATGGGACAG	.	PASS	IMPRECISE;SVMETHOD=Snifflesv1.0.11;CHR2=chr4;END=673021;STD_quant_start=29.358133;STD_quant_stop=24.474477;Kurtosis_quant_start=-1.443585;Kurtosis_quant_stop=-0.615585;SVTYPE=INS;SUPTYPE=AL;SVLEN=112;STRANDS=+-;RE=14;REF_strand=18;AF=0.777778	GT:DR:DV	0/1:4:14
chr4	738478	2302	GGGCGGGGCCCGGGGGTCGCTGCAGTGTTAGTGTTCGCCGTGGAGGCGTGAGCAGGTGGGCGGGGCCCGGGGGTCGCTGCAGTGTTAGTGTTCGCCGTGGAGGCGTGAGCAGGTGGGCGGGGCCCGGGGGTCGCTGCAGTGTTAGTGTTCGCCGTGGAGGCGTGAGCAGGTGGGCGGGGCCCCGGGGTCGCTGCAGTGTTAGTGCTCGCCGTGGAGGCGTGAGCAGGTGGGCGGGGCCCGGGGGTCGCTGCAGTGTTAGTGCTCTCCGTGGAGGCGTGAGCAGGTGGGCGGGGCCCGGGGGTCGCTGCAGTGTTAGTGCTCTCCGTGGAGGCGTGAGCAGGTGGGCGGGGCCCCGGGGGTCGCTGCAGTGTTAGTGCTCGCCGTGGAGGCGTGAGCAGGTGGGCGGGGCCCCGGGGTCGCTGCAGTGTTAGTGCTCGCCGTGGAGGCGTGAGCAGGTGGGCGGGGCCCGGGGTCGCTGCAGTGTTAGTGCTCGCCGTGGAGGCGTGAGCAGGTGGGCGGGGCCCGGGGTCGCTGCAGTGTTAGTGCTCGCCGTGGAGGCGTGAGCAGGTGGGCGGGGCCCGGGGGTCGCTGCAGTGTTAGTGTTCGCCGTGGAGGCGTGAGCAGGTGGGCGGGGCCCGGGGGTCGCTGCAGTGTTAGTGCTCGCCGTGGAGGCGTGAGCAGGTGGGCGGGGCCCGGGGGTCGCTGCAGTGTTAGTGCTCTCCGTGGAGGCGTGAGCAGGTGGGCGGGGCCCGGGGGTCGCTGCAGTGTTAGTGCTCTCCGTGGAGGCGTGAGCAGGTGGGCGGGGCCCCGGGGTCGCTGCAGTGTTAGTGCTCGCCGTGGAGGCGTGAGCAGGTGGGCGGGGCCCGGGGGTCGCTGCAGTGTTAGTGCTCTCCGTGGAGGCGTGAGCAGGTGGGCGGGGCCCGGGGGTCGCTGCAGTGTTAGTGCTCTCCGTGGAGGCGTGAGCAGGTGGGCGGGGCCCGGGGGTCGCTGCAGTGTTAGTGCTCTCCGTGGAGGCGTGAGCAGGTGGGCGGGGCCCGGGGGTCGCTGCAGTGTTAGTGCTCGCCGTGGAGGCGTGAGCAGGTGGGCGGGGCCCCGGGGTCGCTGCAGTGTTAGTGTTCGCCGTGGAGGCGTGAGCAGGTGGGCGGGGCCCGGGGGTCGCTGCAGTGTTAGTGCTCTCCGTGGAGGCGTGAGCAGGTGGGCGGGGCCCGGGGGTCGCTGCAGTGTTAGTGCTCGCCGTGGAGGCGTGAGCAGGTGGGCGGGGCCCCGGGGTCGCTGCAGTGTTAGTGCTCGCCGTGGAGGCGTGAGCAGGTGGGCGGGGCCCGGGGGTCGCTGCAGTGTTAGTGCTCTCCGTGGAGGCGTGAGCAGGTGGGCGGGGCCCCGGGGTCGCTGCAGTGTTAGTGCTCTCCGTGGAGGCGTGAGCAGGTGGGCGGGGCCCGGGGGTCGCTGCAGTGTTAGTGCTCCCGTGGAGGCGTGAGCAGGTGGGCGGGGCCCGGGGGTCGCTGCAGTGTTAGTGCTCTCCGTGGAGGCGTGAGCAGGTGGGCGGGGCCCGGGGGTCGCTGCAGTGTTAGTGCTCTCCGTGGAGGCGTGAGCAGGTGGGCGGGGCCCGGGGGTCGCTGCAGTGTTAGTGCTCTCCGTGGAGGCGTGAGCAGGTGGGCGGGGCCCCGGGGGTCGCTGCAGTGTTAGTGCTCGCCGTGGAGGCGTGAGCAGGTGGGCGGGGCCCCGGGGTCGCTGCAGTGTTAGTGCTCGCCGTGGAGGCGTGAGCAGGTGGGCGGGGCCCGGGGTCGCTGCAGTGTTAGTGCTCGCCGTGGAGGCGTGAGCAGGTGGGCGGGGCCCGGGGTCGCTGCAGTGTTAGTGCTCGCCGTGGAGGCGTGAGCAGGTG	N	.	PASS	PRECISE;SVMETHOD=Snifflesv1.0.11;CHR2=chr4;END=740357;STD_quant_start=4.277850;STD_quant_stop=6.752777;Kurtosis_quant_start=-0.876737;Kurtosis_quant_stop=0.772512;SVTYPE=DEL;SUPTYPE=AL;SVLEN=-1879;STRANDS=+-;RE=14;REF_strand=17;AF=0.823529	GT:DR:DV	1/1:3:14
chr4	819742	2303	N	TCAGAGGAGACGCGCCGGGGCCGGCGGGGAGAAGGGGAGAAGCCGGG	.	PASS	IMPRECISE;SVMETHOD=Snifflesv1.0.11;CHR2=chr4;END=819752;STD_quant_start=21.858637;STD_quant_stop=20.596116;Kurtosis_quant_start=6.803327;Kurtosis_quant_stop=-1.683702;SVTYPE=INS;SUPTYPE=AL;SVLEN=45;STRANDS=+-;RE=14;REF_strand=22;AF=0.636364	GT:DR:DV	0/1:8:14
chr4	821450	2304	N	CTGAACCCCTTCTTGCCAGCCACCTGGGTCCCTGGTGGCCCACGTCAGGTCACCACCTCCCCTCGTGGGAGGCCTCCAGTCCTCACGCACCTCCAGCTGGATGTGCTGTGGAGTGGGCGGTCTGTTTCCCGT	.	PASS	PRECISE;SVMETHOD=Snifflesv1.0.11;CHR2=chr4;END=821450;STD_quant_start=1.378405;STD_quant_stop=4.571652;Kurtosis_quant_start=0.211705;Kurtosis_quant_stop=-1.356268;SVTYPE=INS;SUPTYPE=AL;SVLEN=129;STRANDS=+-;RE=17;REF_strand=19;AF=0.894737	GT:DR:DV	1/1:2:17
chr4	861301	2305	CCTCCTCGGCCCAGGGCCTTGGTGAACACACGTGGCCAGCACCAGGGTCCCCACGGCGCGTCCCTTCAG	N	.	PASS	IMPRECISE;SVMETHOD=Snifflesv1.0.11;CHR2=chr4;END=861370;STD_quant_start=14.594520;STD_quant_stop=14.436066;Kurtosis_quant_start=-1.268984;Kurtosis_quant_stop=-1.234508;SVTYPE=DEL;SUPTYPE=AL;SVLEN=-69;STRANDS=+-;RE=14;REF_strand=16;AF=0.875	GT:DR:DV	1/1:2:14
chr4	862956	2306	N	GACAGCACACACAGAGATGCAGGGGTAATACATGAATACACACAGCACA	.	PASS	IMPRECISE;SVMETHOD=Snifflesv1.0.11;CHR2=chr4;END=862956;STD_quant_start=20.748494;STD_quant_stop=22.212609;Kurtosis_quant_start=-1.583403;Kurtosis_quant_stop=-1.542410;SVTYPE=INS;SUPTYPE=AL;SVLEN=108;STRANDS=+-;RE=14;REF_strand=15;AF=0.933333	GT:DR:DV	1/1:1:14
chr4	898045	2307	CGGGACCCGCACACAGAGGCCTTGGCAGCCGCGTGTGGAGGGAGCCACGACCTTGTGGTCCCTGTGGATGATGGGCGGCTCCTAACCGA	N	.	PASS	PRECISE;SVMETHOD=Snifflesv1.0.11;CHR2=chr4;END=898134;STD_quant_start=6.308724;STD_quant_stop=6.107373;Kurtosis_quant_start=-0.747108;Kurtosis_quant_stop=-0.520293;SVTYPE=DEL;SUPTYPE=AL;SVLEN=-89;STRANDS=+-;RE=18;REF_strand=19;AF=0.947368	GT:DR:DV	1/1:1:18
chr4	912673	2308	TCAGCGCCCCATGACCTTAGAAAGACAGAAGGCTCCAAAGGCCTCAGTGCCCCATGACCTTAGAAAGACAGAAGGCTCCAAAGGC	N	.	PASS	IMPRECISE;SVMETHOD=Snifflesv1.0.11;CHR2=chr4;END=912758;STD_quant_start=25.057933;STD_quant_stop=23.123581;Kurtosis_quant_start=-1.608987;Kurtosis_quant_stop=-1.551670;SVTYPE=DEL;SUPTYPE=AL;SVLEN=-85;STRANDS=+-;RE=20;REF_strand=24;AF=0.833333	GT:DR:DV	1/1:4:20
chr4	920666	2309	N	<DUP>	.	PASS	IMPRECISE;SVMETHOD=Snifflesv1.0.11;CHR2=chr4;END=921090;STD_quant_start=125.793084;STD_quant_stop=137.064948;Kurtosis_quant_start=-0.764301;Kurtosis_quant_stop=-0.703074;SVTYPE=DUP;SUPTYPE=SR;SVLEN=424;STRANDS=-+;RE=13;REF_strand=24;AF=0.541667	GT:DR:DV	0/1:11:13
chr4	962025	2310	N	TCGCACCTCCCACCCCACCCCCACCCCACCTCCCAGCCCCTGGACCCCGTGCCTCTCCTGCCCCGCCCCAACTCCTCCACCTCCCAGCATTCCACCCAACCCTC	.	PASS	IMPRECISE;SVMETHOD=Snifflesv1.0.11;CHR2=chr4;END=962025;STD_quant_start=24.425397;STD_quant_stop=19.705329;Kurtosis_quant_start=-1.865212;Kurtosis_quant_stop=-1.800643;SVTYPE=INS;SUPTYPE=AL;SVLEN=104;STRANDS=+-;RE=16;REF_strand=20;AF=0.8	GT:DR:DV	0/1:4:16
chr4	1048532	2311	GGGGACAGTCAGCTCCCGGAGGGGAAAGTCAGCTCCCGGAGGGGACAGTCAACTCACAGAGAGGACAGCCAGCTCCCAGCAGAGGGGACAGTCAGCTCCTGGCAGAGGGGACAGTCAGCTCCCAGAGGGGACAGTCAGCTGCCAGAGGGGACAGTCAGCTCCCGGAGGGGAAAGTCAGCTCCCGGAAGGGACAGTCAGCTCCCGGAGGGAACAGTCAGCTCCTGGAGGGGACAGTCAGCTCCCGGAGGGGACAGTCAACTCACAGAGGGGACAGCCAGCTCCCAGCAGAGGGGACAGTCAGCTCCTGGCAGAGGGGACAGTCAGCTCCCAGAGGGAACAGTCAGCTCCTGGAGGGGACAGTCAGCTCCCGGCAGAGGGGACAGTCAGCTCCCGGAGGGGATAGTCAGCTCCCGGAAGGGACAGTCAACTCACAGAGAGGACAGCCAGCTCCCAGCAGAGGGGACAGTCAGCTCCTGGCAGAGGGGACAGTCAGCTCCCGGAGGGGACAGTCAGCTGCCAGAGGGGACAGTCAGCTCCCGGAGGGGAAAGTCAGCTCCCGGAA	N	.	PASS	IMPRECISE;SVMETHOD=Snifflesv1.0.11;CHR2=chr4;END=1049048;STD_quant_start=145.174033;STD_quant_stop=167.314076;Kurtosis_quant_start=3.298986;Kurtosis_quant_stop=1.423857;SVTYPE=DEL;SUPTYPE=AL,SR;SVLEN=-516;STRANDS=+-;RE=10;REF_strand=13;AF=0.769231	GT:DR:DV	0/1:3:10
chr4	1064249	2312	GTAGGACTGTGCTGTGTCAGCGTGGGTGCCTGGCCTGAGTTGTGGGTGGTTTTGTAGGGCTGTGCTGTGTCAGCGTGGACGCCTGGCCTGAGTTACAGGTGGTTT	N	.	PASS	IMPRECISE;SVMETHOD=Snifflesv1.0.11;CHR2=chr4;END=1064354;STD_quant_start=10.825895;STD_quant_stop=11.148991;Kurtosis_quant_start=-0.203389;Kurtosis_quant_stop=-0.017802;SVTYPE=DEL;SUPTYPE=AL;SVLEN=-105;STRANDS=+-;RE=16;REF_strand=20;AF=0.8	GT:DR:DV	0/1:4:16
chr4	1086776	2313	CCAGGGTCTGCGTGCTCAGTGCTGACGCAGCCTGTGGTAGGGCAGAGGCT	N	.	PASS	PRECISE;SVMETHOD=Snifflesv1.0.11;CHR2=chr4;END=1086826;STD_quant_start=1.303840;STD_quant_stop=2.489980;Kurtosis_quant_start=-1.037200;Kurtosis_quant_stop=-1.341664;SVTYPE=DEL;SUPTYPE=AL;SVLEN=-50;STRANDS=+-;RE=18;REF_strand=19;AF=0.947368	GT:DR:DV	1/1:1:18
chr4	1231457	2314	GGACAAACCCCGTGTCCACCTCCTGATGGGGCTC	N	.	PASS	IMPRECISE;SVMETHOD=Snifflesv1.0.11;CHR2=chr4;END=1231491;STD_quant_start=19.623965;STD_quant_stop=18.590320;Kurtosis_quant_start=-1.138588;Kurtosis_quant_stop=-1.071099;SVTYPE=DEL;SUPTYPE=AL,SR;SVLEN=-34;STRANDS=+-;RE=17;REF_strand=18;AF=0.944444	GT:DR:DV	1/1:1:17
chr4	1267288	2315	GGATGTGTCTATTAGGTTTCAGTGGGTTTTGCTGTTGGGTGGGGGTTCTGGATGTGTCTATTAGGTTTCATTGGGTTTTGCTGTTGGGTGGGGGTTCTGGATGTGTCTATTAGGTTTCATTGGGTTTTGCTGTTGGGTGGGGGTTCTGGATGTGTCTATTAGGTTTCAGTGGGTTTTGCTGTTGGGTGGGGGTTCTGGATGTGTCTATTAGGTTTCACTGGGTTTTGCTGTTGGGTGGGCGTTCTGGATGTGTCTATTAGGTTTCACTGGGTTTTGCTGTTGGGTGGGGGTTCTGGATGTGTCTATTAGGTTTCACTGGTTTTTGCTGTTGGGTGGGGGTTCTG	N	.	PASS	IMPRECISE;SVMETHOD=Snifflesv1.0.11;CHR2=chr4;END=1267632;STD_quant_start=32.354289;STD_quant_stop=33.007575;Kurtosis_quant_start=0.897815;Kurtosis_quant_stop=0.611920;SVTYPE=DEL;SUPTYPE=AL;SVLEN=-344;STRANDS=+-;RE=10;REF_strand=14;AF=0.714286	GT:DR:DV	0/1:4:10
chr4	1276897	2316	TGTGTACATTAGTGACGGCTGTACCGGTTAACCGTGGGAACGGTGGGTGGGTGTGTACAGTAGTGACGGCTAACCGTGGGAATGGGTGGGCGTGTACATTAGTGACAGCTGTACCGGTTAACAGTGAGAACAGTG	N	.	PASS	IMPRECISE;SVMETHOD=Snifflesv1.0.11;CHR2=chr4;END=1277032;STD_quant_start=17.626684;STD_quant_stop=17.346469;Kurtosis_quant_start=-1.042430;Kurtosis_quant_stop=-1.211139;SVTYPE=DEL;SUPTYPE=AL;SVLEN=-135;STRANDS=+-;RE=11;REF_strand=15;AF=0.733333	GT:DR:DV	0/1:4:11
chr4	1310695	2317	N	<DUP>	.	PASS	IMPRECISE;SVMETHOD=Snifflesv1.0.11;CHR2=chr4;END=1311098;STD_quant_start=0.547723;STD_quant_stop=17.790447;Kurtosis_quant_start=-0.267852;Kurtosis_quant_stop=-1.404870;SVTYPE=DUP;SUPTYPE=SR;SVLEN=403;STRANDS=-+;RE=17;REF_strand=26;AF=0.653846	GT:DR:DV	0/1:9:17
chr4	1526028	2318	N	<DUP>	.	PASS	PRECISE;SVMETHOD=Snifflesv1.0.11;CHR2=chr4;END=1526294;STD_quant_start=4.472136;STD_quant_stop=0.447214;Kurtosis_quant_start=3.881186;Kurtosis_quant_stop=4.962963;SVTYPE=DUP;SUPTYPE=SR;SVLEN=266;STRANDS=-+;RE=11;REF_strand=23;AF=0.478261	GT:DR:DV	0/1:12:11
chr4	1532852	2319	N	<DUP>	.	PASS	PRECISE;SVMETHOD=Snifflesv1.0.11;CHR2=chr4;END=1533111;STD_quant_start=0.632456;STD_quant_stop=0.316228;Kurtosis_quant_start=5.038656;Kurtosis_quant_stop=6.131210;SVTYPE=DUP;SUPTYPE=SR;SVLEN=259;STRANDS=-+;RE=13;REF_strand=25;AF=0.52	GT:DR:DV	0/1:12:13
chr4	1547020	2320	GGACCCCTGCCCCAGGCTCTCAGCAGGACAGCCGGACCCCTGCCCCAGGCTCTCAGCAGGACAGCCGGACCCCTGCCCCAGGCTCTCAGCAGGACAGCCGGACCCCTGCCCCAGGCTCTCAGCAGGACAGCCGGACCCCTGCCCCAGGCTCTCAGCAGGACAGCCGGACCCCTGCCCCAGGCTCTCAGCAGGACAGCCGGACCCCTGCCCCAGGCTCTCAGCAGGACAGCCGGACCCCTGCCCCAGGCTCTCAGCAGGACAGCCGGACCCCTGCCCCAGGCTCTCAGCAGGACAGCCGGACCCCTGCCCCAGGCTCTCAGCAGGACAGCCGGACCCCTGCCCCAGGTACTCAGCAGGACAGCCGGACCCCTGCCCCAGGCTCTCAGCAGGACAGCCGGACCCCTGCCCCAGGCTCTCAGCAGGACAGCCGGACCCCTGCCCCAGGCTCTCAGCAGGACAGCCGGACCCCTGCCCCAGGCTCTCAGCAGGACAGCCGGACCCCTGCCCCAGGTACTCAGCAGGACAGCCAGACCCGCCCCAGGCTCTCAGCAGGACAGCCGGACCCCTGCCCCAGGCTCTCAGCAGGACAGCCGGACCCCTGCCCCAGGTACTCAGCAGGACAGCCGGACCCCTGCCCCAGGCTCTCAGCAGGACAGCCGGACCCCTGCCCCAGGCTCTCAGCAGGACAGCCGGACCCCTGCCCCAGGCTCTCAGCAGGACAGCCGGACCCCTGCCCCAGGTACTCAGCAGGACAGCCGGACCCCTGCCCCAGGCTCTCAGCAGGACAGCCGGACCCCTGCCCCAGGCTCTCAGCAGGACAGCCGGACCCCTGCCCCAGGCTCTCAGCAGGACAGCCG	N	.	PASS	IMPRECISE;SVMETHOD=Snifflesv1.0.11;CHR2=chr4;END=1547881;STD_quant_start=10.334409;STD_quant_stop=15.482248;Kurtosis_quant_start=-1.005714;Kurtosis_quant_stop=-1.243198;SVTYPE=DEL;SUPTYPE=AL,SR;SVLEN=-861;STRANDS=+-;RE=16;REF_strand=23;AF=0.695652	GT:DR:DV	0/1:7:16
chr4	1557594	2321	N	GGCCCCCGGGGAGAAGCCTCAATCCACAGGCAAT	.	PASS	PRECISE;SVMETHOD=Snifflesv1.0.11;CHR2=chr4;END=1557594;STD_quant_start=0.316228;STD_quant_stop=3.146427;Kurtosis_quant_start=-1.260409;Kurtosis_quant_stop=-1.307089;SVTYPE=INS;SUPTYPE=AL;SVLEN=36;STRANDS=+-;RE=18;REF_strand=26;AF=0.692308	GT:DR:DV	0/1:8:18
chr4	1559284	2322	CCCCTGCACCGCCCGGCCCCACCCACTCCCCTCCAGAGCCTCAACTTACCCCTGCACTGCCCGGCCCCACCTCATCCCTCTCCAGAGCCTCAACTTACCCCTGCACTGCCCGGCCCCACCCACTCCCCTCCAGAGCCTCAACTTAC	N	.	PASS	PRECISE;SVMETHOD=Snifflesv1.0.11;CHR2=chr4;END=1559429;STD_quant_start=9.155227;STD_quant_stop=9.963570;Kurtosis_quant_start=-2.074342;Kurtosis_quant_stop=-2.111893;SVTYPE=DEL;SUPTYPE=AL;SVLEN=-145;STRANDS=+-;RE=22;REF_strand=25;AF=0.88	GT:DR:DV	1/1:3:22
chr4	1568399	2323	GGCTTTGGCGGGAGTCACAGGTTGGGTGTAGCTCCAGGTGAGCGGGAATATGGGTTGAGTCACAGGTGGGTGTGGTTCTGGGTGGGTGTGGCTCCGGGTGGGTGTGGCTTCAGGTGGGT	N	.	PASS	IMPRECISE;SVMETHOD=Snifflesv1.0.11;CHR2=chr4;END=1568518;STD_quant_start=26.086395;STD_quant_stop=25.768197;Kurtosis_quant_start=0.074247;Kurtosis_quant_stop=0.864806;SVTYPE=DEL;SUPTYPE=AL;SVLEN=-119;STRANDS=+-;RE=16;REF_strand=18;AF=0.888889	GT:DR:DV	1/1:2:16
chr4	1722670	2324	GCCCGCGGGGCACTCTAGGACATGGAGTCCCGCCGCCCGGCCGCCCGCGGGGCACTCTAGGACATGGAGTCCCGCCGCCCGGC	N	.	PASS	PRECISE;SVMETHOD=Snifflesv1.0.11;CHR2=chr4;END=1722753;STD_quant_start=7.321202;STD_quant_stop=6.268971;Kurtosis_quant_start=-0.707916;Kurtosis_quant_stop=-0.180524;SVTYPE=DEL;SUPTYPE=AL;SVLEN=-83;STRANDS=+-;RE=14;REF_strand=17;AF=0.823529	GT:DR:DV	1/1:3:14
chr4	1734116	2325	N	AGGCTGCAGTTAACAAATACAGTTTGTCTGTAAGATTGGAGGCTGTAGTTAAATAAATAATGGTTTGTCCGTAGATTGGAGGCTGCAGTTGAATACGGTTTGTCCGTAAGATTG	.	PASS	IMPRECISE;SVMETHOD=Snifflesv1.0.11;CHR2=chr4;END=1734120;STD_quant_start=38.924285;STD_quant_stop=34.787929;Kurtosis_quant_start=-1.801303;Kurtosis_quant_stop=-1.752570;SVTYPE=INS;SUPTYPE=AL;SVLEN=110;STRANDS=+-;RE=20;REF_strand=25;AF=0.8	GT:DR:DV	0/1:5:20
chr4	1758510	2326	N	<DUP>	.	PASS	IMPRECISE;SVMETHOD=Snifflesv1.0.11;CHR2=chr4;END=1758747;STD_quant_start=3.974921;STD_quant_stop=28.023205;Kurtosis_quant_start=6.465611;Kurtosis_quant_stop=2.338897;SVTYPE=DUP;SUPTYPE=SR;SVLEN=237;STRANDS=-+;RE=11;REF_strand=24;AF=0.458333	GT:DR:DV	0/1:13:11
chr4	1763178	2327	N	GTGCACCCCCGACCACCCGTGCACCCCGCCCCACCCCGTGCACCGCGCCCACCAGCAGCGCCCGGCCCACCCCACGCGCCCGCCACCCCACGCGCCCAGCCCGCCCACCCGTCCACCTCATCTGCCCGTGCACCCGTCTACCCGTGCACCCCGTCCACCCACGTCGCCCGCCCACCCAGCGCCCCGCCCACCCCACAGCGCCCAGCGCTCCCGCCCACCCCGTCCACCTCATCTACCCACGTGCACCCGTCTACCCGTGCACCCGTCCACCAGCGCCCCGCCCACCCTCGCGCCCACCCAGCGGCGCACC	.	PASS	IMPRECISE;SVMETHOD=Snifflesv1.0.11;CHR2=chr4;END=1763178;STD_quant_start=52.470944;STD_quant_stop=78.096735;Kurtosis_quant_start=-1.828241;Kurtosis_quant_stop=-1.429570;SVTYPE=INS;SUPTYPE=AL,SR;SVLEN=299;STRANDS=+-;RE=14;REF_strand=27;AF=0.518519	GT:DR:DV	0/1:13:14
chr4	2301390	2328	N	GAGGGAGGGAGGAGGAGGGAGAAAAGGGAAGTGAGAGGAAGGAGGGAGGGAGGAAAGGGAAGGGAGAGGAGGGAGGGAGTGAGGGGGAAGGGAAGGGAGGGGGAGGAGGTAGGCAGGGGAAGGGAGGGGAGGGAGGAGGGGGAGGGAGGGGAGGAGGGAAGGGGAGGGAGGGAGGGAAGCAGAGGGAGGGAGGGAGGAGGAGGGAGGAGGAGGGAGAAGGGGAGGGGGAGGGAGGGAAGGGGGAGGGAGGGAGAGGAGGGAGGGAGGGAGGGAGGGAGTGAGGGGAGGGAGGGAGGAAGTGAGGAGGGAGGGGAGGGAAGGCAGGGGGAGGGGGGAGGAGGAGGGAGGAGGGGGGAGGGAGGGAGGGAGGGAAGGGAGGAGGGAGGGAGGGAGGGAGGGAAGTGAGGGGAGGGAGGGAGAGGCAGGGAGGAGGGAGGGAGGGAAGGGAGGGGAGGGAGGGGGAGGGGAAGTGAAGAGAGAAAAGAGGAGGGAAGGAAGGGAAGAGAGGGAAGGGAAGGAGGGGAGGGGTGGGGAGGGTAGGATGAAGAGGAAATGGAAAGAAAG	.	PASS	IMPRECISE;SVMETHOD=Snifflesv1.0.11;CHR2=chr4;END=2301390;STD_quant_start=6.260990;STD_quant_stop=17.032322;Kurtosis_quant_start=-1.252284;Kurtosis_quant_stop=1.127060;SVTYPE=INS;SUPTYPE=AL,SR;SVLEN=531;STRANDS=+-;RE=16;REF_strand=16;AF=1	GT:DR:DV	1/1:0:16
chr4	2328998	2329	ATATATATATATATATATATATATATATATATATATATAT	N	.	PASS	PRECISE;SVMETHOD=Snifflesv1.0.11;CHR2=chr4;END=2329036;STD_quant_start=0.447214;STD_quant_stop=0.000000;Kurtosis_quant_start=1.013279;Kurtosis_quant_stop=1.502686;SVTYPE=DEL;SUPTYPE=AL;SVLEN=-38;STRANDS=+-;RE=21;REF_strand=22;AF=0.954545	GT:DR:DV	1/1:1:21
chr4	2356957	2330	TATATATATATATATATATATATATATATATATATATATATA	N	.	PASS	PRECISE;SVMETHOD=Snifflesv1.0.11;CHR2=chr4;END=2356999;STD_quant_start=1.414214;STD_quant_stop=0.000000;Kurtosis_quant_start=1.019567;Kurtosis_quant_stop=5.427210;SVTYPE=DEL;SUPTYPE=AL;SVLEN=-42;STRANDS=+-;RE=19;REF_strand=19;AF=1	GT:DR:DV	1/1:0:19
chr4	2397803	2331	GGGGGTGTCTGAGCTGATGGGACCAGCCATCCTGCAGAGGGGCCACAAGGCGGGGTGTCTGAGCTGATGGGACCAGCCATCCTGCAGAGGGGACACAAGGTGGGGGTGTCTGAGCTGATGGGACCAGCCATCCTGCAGAGGGGCCACAAGGCGGGGTGTCTGAGCTGATGGGACCAGCCATCCTGCAGAGGGGCCACAAGGCGGGGTGTCTGAGCTGATGGGACCAGCCATCCTGCAGAGGGGACACAAGGTGGGGGTGTCTGAGCTGATGGGACCAGCCATCCTGCAGAGGGGCCATAAGGCGGGGTGTCTGAGCTGATGGGACCAGCCATCCTGCAGAGGGGACACAAGGCGGGGTGTCTGAGCTGATGGGACGGGCCATCCTGCAGAGGGGACACAAGGTGGGGGTGTCTGAGCTGATGGGACCAGCCATCCTGCAGAGGGGCCATAAGGCGGGGTGTCTGAGCTGATGGGACCAGCCATCCTGCAGAGGGGCCACAAGGCGGGGTGTCTGAGCTGATGGGACCAGCCATCCTGCAGAGGGGACACAAGGCGGGGGTGTCTGAGCTGATGGGACCAGCCATCCTGCAGAGGGGCCACAAGGCGGGGTGTCTGAGCTGATGGGACCAGCCATCCTGCAGAGGGGCCACAAGGC	N	.	PASS	IMPRECISE;SVMETHOD=Snifflesv1.0.11;CHR2=chr4;END=2398458;STD_quant_start=26.709549;STD_quant_stop=26.153394;Kurtosis_quant_start=1.529976;Kurtosis_quant_stop=1.472389;SVTYPE=DEL;SUPTYPE=AL,SR;SVLEN=-655;STRANDS=+-;RE=10;REF_strand=11;AF=0.909091	GT:DR:DV	1/1:1:10
chr4	2400419	2332	TGGGGGGTCGAGATCCAGGGCACAAGCGGGGGCAAGATCGAGGGCACAAGGGGGGTATGAGATCCAGTGCACAAGGTC	N	.	PASS	IMPRECISE;SVMETHOD=Snifflesv1.0.11;CHR2=chr4;END=2400501;STD_quant_start=33.054500;STD_quant_stop=32.771939;Kurtosis_quant_start=-0.765993;Kurtosis_quant_stop=-0.974496;SVTYPE=DEL;SUPTYPE=AL;SVLEN=-82;STRANDS=+-;RE=10;REF_strand=13;AF=0.769231	GT:DR:DV	0/1:3:10
chr4	2406145	2333	N	CAAATTACAGGCTTCATTTTTGCGCTCATGCCAG	.	PASS	PRECISE;SVMETHOD=Snifflesv1.0.11;CHR2=chr4;END=2406145;STD_quant_start=0.632456;STD_quant_stop=3.563706;Kurtosis_quant_start=6.911896;Kurtosis_quant_stop=4.589219;SVTYPE=INS;SUPTYPE=AL;SVLEN=37;STRANDS=+-;RE=11;REF_strand=15;AF=0.733333	GT:DR:DV	0/1:4:11
chr4	2431874	2334	CGGCAGACTGCGGACAGCAGACTGCGGTGAAATGCCAGAAAATTACGCAATACATAAACCAAACGGCAGACTCCGGACAGCGGACTGCGGTGAAATGCCAGAAAATTACGCAATACATAAACCAAACGGCAGACTCCGGACAGCGGACTGCGGTGAAATGCCAGAAAATTACGCAATACGTAAACCAA	N	.	PASS	IMPRECISE;SVMETHOD=Snifflesv1.0.11;CHR2=chr4;END=2432062;STD_quant_start=91.715866;STD_quant_stop=92.699515;Kurtosis_quant_start=-2.227858;Kurtosis_quant_stop=-2.229085;SVTYPE=DEL;SUPTYPE=AL;SVLEN=-188;STRANDS=+-;RE=14;REF_strand=15;AF=0.933333	GT:DR:DV	1/1:1:14
chr4	2437612	2335	N	GGGGGAGCAGCTACTCAGGAGGTCAGAGTGGGGGTGGGGAGCAGCTACCAGAGGCCGAGGTGGGGAGCAGCTACTCAGGAGTGTCGAGGT	.	PASS	IMPRECISE;SVMETHOD=Snifflesv1.0.11;CHR2=chr4;END=2437621;STD_quant_start=46.187661;STD_quant_stop=46.961687;Kurtosis_quant_start=-1.515047;Kurtosis_quant_stop=-0.980371;SVTYPE=INS;SUPTYPE=AL;SVLEN=81;STRANDS=+-;RE=13;REF_strand=17;AF=0.764706	GT:DR:DV	0/1:4:13
chr4	2444641	2336	GCTCACTGGGGTGCTGGGGGCCTTGGGGGGAGCCACTGGGGGTGCTGGGGGCCTTGGGGGCAGGG	N	.	PASS	IMPRECISE;SVMETHOD=Snifflesv1.0.11;CHR2=chr4;END=2444706;STD_quant_start=19.232785;STD_quant_stop=15.633298;Kurtosis_quant_start=-1.580992;Kurtosis_quant_stop=-1.462795;SVTYPE=DEL;SUPTYPE=AL;SVLEN=-65;STRANDS=+-;RE=17;REF_strand=18;AF=0.944444	GT:DR:DV	1/1:1:17
chr4	2629112	2337	TAATCCACCTGCCTTGACCTCCCAAAGTGCTGGGATTACAGGCGTGAGCCACTGCGTCCGGCAACATAACATATTTTTATGTTTTTTGAAATGTTTCAAATGAAAGCAACTTATTTGAGATGGCCATTTCATGGGTTGATT	N	.	PASS	PRECISE;SVMETHOD=Snifflesv1.0.11;CHR2=chr4;END=2629253;STD_quant_start=0.000000;STD_quant_stop=0.000000;Kurtosis_quant_start=-0.426345;Kurtosis_quant_stop=1.831337;SVTYPE=DEL;SUPTYPE=AL;SVLEN=-141;STRANDS=+-;RE=14;REF_strand=17;AF=0.823529	GT:DR:DV	1/1:3:14
chr4	2810475	2338	CCTTCCCCCAGGCTCTGTGCCCACCCACCCTCCTAGGGCTCAGTGCCCACCTTCCCCCAGGCTCTGTGCCCACCCACCCTCCTAGGGCTCAGTGCCCACCTTCCCCCAGGCTCTGTGCCCACCCACCCTCCTAGGGCTCAGTGCCCACCTTCCCCCAGGCTCTGTGCCCACCCACCCTCCTAGGGCTCAGTGCCCACCTTCCCCCAGGCTCTGTGCCCACCCACCCTCCTAGGGCTCAGTGCCCGCCTTCCCCCAGGCTCTGTGCCCACCCACCCTCCTAGGGCTCAGTGCCCGC	N	.	PASS	PRECISE;SVMETHOD=Snifflesv1.0.11;CHR2=chr4;END=2810771;STD_quant_start=5.531727;STD_quant_stop=6.655825;Kurtosis_quant_start=0.785354;Kurtosis_quant_stop=0.568533;SVTYPE=DEL;SUPTYPE=AL;SVLEN=-296;STRANDS=+-;RE=13;REF_strand=21;AF=0.619048	GT:DR:DV	0/1:8:13
chr4	2815085	2339	N	TGAAAGACCCCCACCTGTAGGTTTGGCAAAGCTAAGCAAAGTAACGCGCCATTTTGCAAGGCATGGAAAAATACATAACTGAAATAGAGAATTCAGATCCAAGGTCAGGGAACAGATGGAACAGCTGAATATGGGTAAACAGGATATCTGTGGTAAGCAGTTCCTGCCCCGGCTCCAGGAGCCAAGAACAGATGGTCCCCAGATGCGGTCAGCCCTCAGCAGTTTTTCTAGGGAACCATCAGATGTTTCCAGAGGTGCCCCAAAGGACCTGCAAATGACCCTGTGCCTTATTTGAACTAACAATCAGTTCGCTTCTCGCTTCTGTTCGCGCTTCACTGCTCCCCGAGCTCAATAAAAAGAACCCACAGCCCCTCACTCGGGGCGCCAGTCCTCCGATTGAGCTGAGTCGCCCGGGTACCCGTGTATCCAATAAACCCTCTTGCAGTTGCATCCGACGTAGTCTCGCTGTTCCTTGGGAGGGTCTCCTCTGAGTGATTGACTACCCGTCAGCGGGGTCTTTCATTTGGGGGCTCGTCCGGGATCAGGAGACCCTGCCCAGGGACCACCGACCCACCACCGGGAGGTAAGCTGGCCAACGCTTATCTGTGTCTCTGTCCGATTGTCTAGTGTCTATGACTGATTTTATGCGCCTGCGTCAGTACACTAGTTAGCTAACTAGCTCTGTATCTAGCTTGGACCCGTGGGGTGGAACTGACGAGTTCGGAACACCCGGCCGCAACCCTGGGGAACGTCCCAGGGACTTCGAGGAGCCGTTTTGTGGCCCGACCTGAATCCAAAAATCGATCGTTTTGGACTCTTTGAGACTCGCACCCTAATAGGAGAGGATATGTGGTTCTGGTAGGGAGACGAGAACCTAAAACAACAGTTCCGCCTCCGTCTGAATTTTTGCTTTCGGTTTGGGACCGAAGCCGCGCCGCGCCGTCTTATCTGCTGCAGCATCGTTCTGTGTTGTCTCTGTCTGACTGTGTTTCTGTATTTGTCTGAAAATTAGGGCCAGACTGTTACCCTCCTTAGTTTGACCTTGAGTCACTGGAAAATGTCGAGCGGATCATACAACCAGTCGGTAGATGTCAAAGAAGAGACGTTGGGTTGCAGCTACTCTGCCAGAATGGCCAACCTTTAACGTCGGATGGCCGCCAGACGGCACCTTTAACCGAGACCTCCTCCACCCAGAGTTAAGATCAAAGGTCTTTTCACCTGGCCCGCATGGACACCCAGACCAGGTCCCTACATCGTGACCTGGGAAGCGCCCGGCTTTTGACCCCTCCCTGGGTCAAGCCTTTGGCACCCTAAGCCTCCGCCTCCTCTTCCTCCCATCGCCCCGTCTCTCCCCCTTGAACCTCCTCGTTCGGCCCACCTCTGATCCTCCTTTATCCAGCCCTCCTCCTTCTCTAGAGCGCCCCATATGGCCATATGAAGATCTTATATAGGGCACCCCCGCCCCTTGTAAGCTTCTGACCCTGACATGACAAGAGTTACTAACAGCCCCTCTCTCAAGCTCACTTACAGGCTCTCTGCTTAGTCCAGCTGAAGTCCTGCAGGGGCCTCTGGCAGCCTACCAAGAACAACTGGACCGACCGGTGGTACCTCACCCGCCCACCGAGTCGGCGACACAGTCAATGGGTCCGCCGACACCAGACTAGAACCTAGAACCTCGCTGGAAAGGACCTTACACAGTCCTGCTGACCACCCCCACCGCCCTCAAAGTAGACATCGCAGCGGATACACGCCGCCCACGTGAAGGCTGCCGACCCCGAGGGTGGACCATCATCCTAAACTGCCGGATCTAGCTAATTTAATTAAGGATCCCAGTGTGGTGGTACAGGAATTCGCCCTTCACCATGGCGGGACACCTGGCTTCAGTTTCGCCTTCTCGCCCCTCCAGGTGGTGGAGGTGATGGGCCAGGGGCCGGAGCCGGGCTGGGTTGATCCTCGGACCTGGCTAAGCTTCCAAGGCCCTCCTGGAGGGCAGGAATCAGGCAGGGGTTGAGCCAGGCTCTGAGGTGTGGGGGATTCCCCCATGCCCCCCGCCGTATGAGTTCTGTGGGGGGGGATGGCGTACTGTGGGCCCCAGGTTGGAGTGGGGCTGAGTGCCCCCAAAAGGCGGCAGGAGACCTCTCAGCCTGAGGGCAGAAGCAGGAGTCAGGGGTGGAGAGGCAACTCCGATGGGGCCTCCCGGAGCCCTGCACCGTCACCCCTGGTGCCGTGAAGCTGGAGAGAAGAGGCTGGAGCAAAACCCGGAGGAGTCCCAGGACATCAAAAGCTCTGCAGAAAGAACTCGAGCAATTTGCCATCCTGAAGCAGAAGAGGATCACCCTGGGATATACACAGGCGATGTAAGGGCTCACCCTGGGGGTTCTATTTGGGAAGTATTCAGCCAAGCGACCATCTGCCGCTTTGAGCTCTGCAACAACTTCAAGAACATGTGTAGCTGCGGCCCTTGCTGCAGAAGTGGGTGGAGGGAAGCTGACAACAATGAAAATCTTCAGGAGATAGCCAAAGCAGAAACCCTCGTGCAGGCCGAAGAGAAAGCGAACCAATATCGAGAACCGAGTGAGAGGCAACCTGGAGAATTTGTTCCTGCAGTGCCCGAAACCCCACACTGCAACAGATCAGCCACATCGCCCAGCAGCTTAGGCTCAGAGAATATTAGTCAGTGTGGTTCTGTAACCGGGCGCCAGAAGGGCAAGCGATCAAGCGACTATGCACAACGAGAGGATTTTGAGGCTGCTGGGTCTCCTTTCTCCAGAGGCCAGTGTCACTCCTCTGGCCCCAGGGCCCCATTTGGTGCCCCAGGCTATGGGAGCCCTCACTTCACTGCACTGTACTCCTCGGTCCCTTTCCTGAGGAAGCCTTTCCCCCTGTCTCTGTCACCACTCTGGGGCTCTCAATACGTCAGAAGCTGAGGTAGGCGAATTCAGCTGAGCGCCGGTCGCTTCATTACCAGTTGGTCTGGTGTCAAAAATAATAATAACCGGGCAGGCCATGTCTGCTGCCCGTATTTCCCAACGTAAATCCATTATGTACTATTTAAACTCGGCGGCCGCCAGCACAGTGAGTCGACGATAAAATAAAAAGATTTTATTTAGTCTCTCCAGAAAAAGGGAGATAGAAGGCCCCACCTGTAGGTTGGCAAGCTAGCTTAAGTAACGCCATTTTGCAAGGCATGAAAATACATAACTGAGAATAGAAGTTCAGATCAAGGTCAGGAACAGATGAACTTAGCTGAATATGGGCCAAACAGGATATCTGTGGTAAGCAGTTCCTGCCCGGCTCAGGGCCAAGATGGAACAGGCTGAATATGGGCCAAACAGGATATCTGTGGTAAGCAGTTCTGCCCGGCTCAGGGCAAGAACAGATGGTCCCCAGATGCGGTCAGCCCTCAACAGAGTTTCTAGAGAACCCATCAGATGTTTCCAGGGTGCCCCAAAGGACCTGAAATGACCCTGTGCCTTATTTGAACTAACCAATCAGTTAAACTTCCATTCTTCAGCGGCGCTTCTGCTCCCCAGGCTCAATAAAGAAACCCACAACCCCTCACTCGGGCGCCAGTCCTCCGATTGACTGAGTCGCCAGGAGTACCCGTGTATCCAATAAACCCTCTTGCAGTTGCATCCGACATGGTCGCTGTTCCTTGGGAGGGTCTCCTCTGAGTGATTGACTGCCCGTCGGCAGGGTCTTTCAGGAG	.	PASS	IMPRECISE;SVMETHOD=Snifflesv1.0.11;CHR2=chr4;END=2815087;STD_quant_start=0.547723;STD_quant_stop=33.163233;Kurtosis_quant_start=0.106243;Kurtosis_quant_stop=1.977851;SVTYPE=INS;SUPTYPE=AL,SR;SVLEN=3643;STRANDS=+-;RE=16;REF_strand=17;AF=0.941176	GT:DR:DV	1/1:1:16
chr4	3414682	2340	GCCCCCACACTGCTCACGTCAGGAGGGACGGGGGCGCCCCCACACTGCTCGCGTCAGGAGGGACGGGGGCGCCCCCACACTGCTCGCGTCAGGAGGGACGGGGGCGC	N	.	PASS	PRECISE;SVMETHOD=Snifflesv1.0.11;CHR2=chr4;END=3414789;STD_quant_start=4.806246;STD_quant_stop=4.538722;Kurtosis_quant_start=6.261803;Kurtosis_quant_stop=0.331038;SVTYPE=DEL;SUPTYPE=AL;SVLEN=-107;STRANDS=+-;RE=14;REF_strand=19;AF=0.736842	GT:DR:DV	0/1:5:14
chr4	3540482	2341	ATGGGGCGGCTGGCTGGGCGGGGTGCTGGCCCCCCCGCCTCCCTCCCG	N	.	PASS	IMPRECISE;SVMETHOD=Snifflesv1.0.11;CHR2=chr4;END=3540530;STD_quant_start=19.761073;STD_quant_stop=19.455076;Kurtosis_quant_start=0.942613;Kurtosis_quant_stop=1.005399;SVTYPE=DEL;SUPTYPE=AL;SVLEN=-48;STRANDS=+-;RE=10;REF_strand=11;AF=0.909091	GT:DR:DV	1/1:1:10
chr4	3565860	2342	GACGGCAAGACTGTGACACACGGCGGCCCCACGCGGTGTCCACTGCACAGTCACGTGACATTGCAGCACTGCTGTGGTGAGGGCAAGACTGTGACACACGGCGGCCGCACGCGGTGTCCACTACACAGTCACATGACATTGCAGCTGTGCCATGGTGACGGCAAGACTGTGACACACGGCGGCCGCATGCGGTGTCCACTGCACAGTCACACGACATTGCAGCACTGCCATGGCAATGGCAAGACTGTGACACACAGCGGCCCCACGCGGTGTCCACTGCACAGTCACATGACATTGCAGCTGTGCCATGGTGACGGCAAGACTGTGACACACGGCGGCCGCATGCGGTGTCCACTGCACAGTCACACGACATTGCGGCACTGCCGTGGCAATGGCAAGACTGTGACACACGGCGGCCCCACGCGGTGTCCACTGCACAGTCACGCGACATTGCAGCACTGCCGTGGTGACGGCAAGACTGTGACACACGGCGGCCGCACGCGGTGTCCACTGCACAGTCACACGACATTGCAGCACTGCCGTGGCAATGGCAAGACTGTGACACACGGCGGCCCCACACGGTGTCCACTGCACAGGCACGCGACATTGCAGCTGTGCCATGG	N	.	PASS	IMPRECISE;SVMETHOD=Snifflesv1.0.11;CHR2=chr4;END=3566484;STD_quant_start=64.393323;STD_quant_stop=55.663273;Kurtosis_quant_start=4.318078;Kurtosis_quant_stop=1.898172;SVTYPE=DEL;SUPTYPE=AL,SR;SVLEN=-624;STRANDS=+-;RE=11;REF_strand=11;AF=1	GT:DR:DV	1/1:0:11
chr4	3593509	2343	N	GTGTATATATATATGTGTATATATATATGTGTATATATATGTGTATATATATGTGTATATATAT	.	PASS	PRECISE;SVMETHOD=Snifflesv1.0.11;CHR2=chr4;END=3593510;STD_quant_start=0.894427;STD_quant_stop=3.507136;Kurtosis_quant_start=5.268285;Kurtosis_quant_stop=5.643477;SVTYPE=INS;SUPTYPE=AL;SVLEN=64;STRANDS=+-;RE=12;REF_strand=12;AF=1	GT:DR:DV	1/1:0:12
chr4	3595825	2344	N	GTGTGTGTGTTTGTGTGTGTCTGTGTATGGTGTGTGTGTTTCTGTGTGTTCCCTGTGTGTGTCTATGTGTTTGTGTGTGTGCCTGTGTGTTTATGTGTGTGTGTCTGTGTATGGTGTGTGTGTCTATGTGTGTCTCTGTGTGTGTCTGTGTGTATGTCTCCGTGTGTGTGTCCGTGTTTGTGTGTGTGTGTGTCTGTGTGTCTCTGTGTCTGT	.	PASS	IMPRECISE;SVMETHOD=Snifflesv1.0.11;CHR2=chr4;END=3595825;STD_quant_start=14.795270;STD_quant_stop=15.748016;Kurtosis_quant_start=0.392741;Kurtosis_quant_stop=-0.243293;SVTYPE=INS;SUPTYPE=AL;SVLEN=204;STRANDS=+-;RE=13;REF_strand=13;AF=1	GT:DR:DV	1/1:0:13
chr4	3611680	2345	CCCACCCATTCACCCATCCACTCATCCATCATCCACCCACCCATCCACCCATCCACTCATCCATT	N	.	PASS	IMPRECISE;SVMETHOD=Snifflesv1.0.11;CHR2=chr4;END=3611755;STD_quant_start=17.489997;STD_quant_stop=26.174415;Kurtosis_quant_start=2.562262;Kurtosis_quant_stop=-1.124885;SVTYPE=DEL;SUPTYPE=AL;SVLEN=-75;STRANDS=+-;RE=12;REF_strand=12;AF=1	GT:DR:DV	1/1:0:12
chr4	3612069	2346	TCATCCATCCATCATCCATCATCCACTCATCCATCCATCTATCCATCATCCACTCATCCATCATCCATCATCCACTCATCCATCCATCTATCCATCATCCACTCATCCATCCATCATCCATCATCCACTCATCCATCCATCTATCCATCATCCACTCATCCATCCATCATCCATCATCCACTCATCCATCCATCTATCCATCATCCACTCATCCATCCATCATCCATCATCCACTCATCCATCCATCTATCCATCATCCACTCATCCATCCATCATCCATCATCCACTCACCCATCCATCTATCCATCATCCACTCATCCATCCATCTATCCATCATCCACTCATCCATCCATCTATCCATCATCCACTCATCCATCCATCATCCATCATCCACTCATCCATCCATCTATCCATCATCCACTCATCCATCCATCATCCATCATCCACT	N	.	PASS	IMPRECISE;SVMETHOD=Snifflesv1.0.11;CHR2=chr4;END=3612516;STD_quant_start=23.554193;STD_quant_stop=23.405128;Kurtosis_quant_start=5.776275;Kurtosis_quant_stop=5.767629;SVTYPE=DEL;SUPTYPE=AL,SR;SVLEN=-447;STRANDS=+-;RE=12;REF_strand=12;AF=1	GT:DR:DV	1/1:0:12
chr4	3748243	2347	CTCAGAAACACGCATGCGTGCGTCATGCTCTCAGAAACACGCATGCGTGCGTCATGCTCTCAGAAACACGCATGCGTGCGTCATGC	N	.	PASS	PRECISE;SVMETHOD=Snifflesv1.0.11;CHR2=chr4;END=3748331;STD_quant_start=3.872983;STD_quant_stop=6.797058;Kurtosis_quant_start=1.671774;Kurtosis_quant_stop=0.751891;SVTYPE=DEL;SUPTYPE=AL;SVLEN=-88;STRANDS=+-;RE=15;REF_strand=15;AF=1	GT:DR:DV	1/1:0:15
chr4	3748746	2348	TATATTACCCATTATATACCCAGACCTTGGTTGCTAATATAT	N	.	PASS	IMPRECISE;SVMETHOD=Snifflesv1.0.11;CHR2=chr4;END=3748784;STD_quant_start=12.099587;STD_quant_stop=12.271919;Kurtosis_quant_start=-0.798333;Kurtosis_quant_stop=-0.893256;SVTYPE=DEL;SUPTYPE=AL;SVLEN=-38;STRANDS=+-;RE=15;REF_strand=15;AF=1	GT:DR:DV	1/1:0:15
chr4	3861276	2349	GTCTTGAGGAATACATTTACCTGGTGCCTGCTGTATACTGGCCACAGGCTAAACACTGGGGCTCAGTCTTGAGGAATACATTTACCTGGTGCCTGC	N	.	PASS	IMPRECISE;SVMETHOD=Snifflesv1.0.11;CHR2=chr4;END=3861363;STD_quant_start=25.181342;STD_quant_stop=23.160311;Kurtosis_quant_start=-1.530809;Kurtosis_quant_stop=-1.486628;SVTYPE=DEL;SUPTYPE=AL;SVLEN=-87;STRANDS=+-;RE=13;REF_strand=13;AF=1	GT:DR:DV	1/1:0:13
chr4	4041228	2350	TTTTTTTTTTTTTTTTTTTTTTTTTTTTTTTTTTTTTGAGACGGAGTCTTGCTCTGTCGCCCAGGCCGGACTGCGGACTGCAGTGGCGCAATCTCGGCTCACTGCAAGCTCCGCTTTCCGGGTTCACGCCATTCTCCTGCCTCAGCCTCCCCAGTAGCTGGGACTACAGGCGCCCGCCACCGCGCCCGGCTAATTTTTTGTATTTTTAGTAGAGACGGGGTTTCACCGTGTTAGCCAGGATGGTCTCGATCTCCTGACCTCATGATCCACCCGCCTCGGCCTCCCAAAGTGCTGGGACTACAGGCGTGAGCCACCGCGCCCGGCCAACACTCAACTTC	N	.	PASS	PRECISE;SVMETHOD=Snifflesv1.0.11;CHR2=chr4;END=4041566;STD_quant_start=0.000000;STD_quant_stop=0.316228;Kurtosis_quant_start=7.000000;Kurtosis_quant_stop=6.347777;SVTYPE=DEL;SUPTYPE=AL;SVLEN=-338;STRANDS=+-;RE=12;REF_strand=12;AF=1	GT:DR:DV	1/1:0:12
chr4	4350737	2351	N	AGAGTGGATTAAGGCATTGGCAAACTAGCCAGACATTAGTGAGCACTCTGATTATGTGTTTAC	.	PASS	IMPRECISE;SVMETHOD=Snifflesv1.0.11;CHR2=chr4;END=4350738;STD_quant_start=9.695360;STD_quant_stop=15.890249;Kurtosis_quant_start=-1.504972;Kurtosis_quant_stop=-1.892995;SVTYPE=INS;SUPTYPE=AL;SVLEN=65;STRANDS=+-;RE=17;REF_strand=17;AF=1	GT:DR:DV	1/1:0:17
chr4	4359615	2352	N	GGCCACATTTGTTGCTCCATCTAGCCATGGATGGACACCTGGAGTTGCCTTCCACACCTCCAAATTCATCCTGTTGAAACGTAATGTCAAAGTGTCCTTCCTTTTTAAGGCTGGACAATGCTTTTACTGTCTGGACA	.	PASS	IMPRECISE;SVMETHOD=Snifflesv1.0.11;CHR2=chr4;END=4359621;STD_quant_start=29.276270;STD_quant_stop=28.119388;Kurtosis_quant_start=-1.794134;Kurtosis_quant_stop=-1.690972;SVTYPE=INS;SUPTYPE=AL;SVLEN=131;STRANDS=+-;RE=15;REF_strand=15;AF=1	GT:DR:DV	1/1:0:15
chr4	5750276	2353	GCCCTCCCACCCATTTATCCATCCATCCATCCACCCATCCATCCATCCATCCACCCATCCATCCACCC	N	.	PASS	PRECISE;SVMETHOD=Snifflesv1.0.11;CHR2=chr4;END=5750344;STD_quant_start=0.774597;STD_quant_stop=2.121320;Kurtosis_quant_start=-0.296330;Kurtosis_quant_stop=-0.152814;SVTYPE=DEL;SUPTYPE=AL;SVLEN=-68;STRANDS=+-;RE=16;REF_strand=16;AF=1	GT:DR:DV	1/1:0:16
chr4	6005929	2354	N	TAGTGGTGATGATGGTGATGAGTGATGATGTGATGGTGATAATGATGGTGATGATGGTGATGGTGATGGTGATGATGGTGATGGTGGTGATGGTGATGGTGATGTTGGTGATGGTGGTGATGATGTGATGGTAATGGTGATGATGGTGATGGTGATGATGTGGTGGTGATGGTGATGGTGACTGTGATGGTGATGGTGATGATGGTGATGGTGATGATGTTGATGATGGTGATGGTGATGATGTGATGGTGATGTTGATGATGGTGGTGATGGTGATGTGATGAGTAGTAGTGATGATGGTGATGATGGTGATGGTGATGATGTGATAGTGATGGTGATGATGCTGATGGTGATGATGGTGATGGTGATGATGGTGATAGTGATGATGGTGATGGTGATGATGGTGATGATGGTGATGATGGTGATGGTGATTATGGTGATGATGGTGATGTTGATGATGGTGGTGATGGTGATGATGTGATGGCGATAGTGATGATGGTGATGATGGTGATGGTGATGATGTGATGGTGATGATAGTGATGATAGTGATGATGGTGATGATGGTGATGATGGTGATGGTGATGATGGTGATGGTGATGGTGATGATAGTGATGATGGTGATGATGGTGATGGTGATGATGGTGATGGTGATGATGGTGATGATGGTGATGATGGTGGCCGGTGATGATGTGATGGTATTGATGGTGATGATGGTGATATGGTGATGATGGTGATGGTGATGATGGTGATGATGTTGATGATGGTGATGATGGTGATGGTGATGATGTGATGGTGATGATGTTGATGATGGTGATGATAGGTGATGGTGATGATGGTGATGGTGATGATGGTGATGATGTTGATGATGGTGATGATGGTGATGATGGTGATGGTGATGATAGTGATGATGGTGATGATGGTGATGGTGATGATGCTGATGGTGATGATGTGATGGTGATGGTGATGATGGTGATGGTGATGATGGTGATGGTGGTGATGATGATGGTGATGTGATGGTAATGGTGATGATGGTGATGGTGATGATGATGTGGTGGTGATGGTGATGATGATGGTGATGATGGTGATGGTGATGATAGTGATGATGGTGATGATGGTGATGGTGATGATGGTGATGGTGATGATATTGATGGTGATGATATTGATGGTGATGATGGTGTGGTGATGATGTGATGGTGATGATGGTGATGATGGTGATAATTTATGATGGTGATGGTGGTGATGTTGATGGTGATGATGGTGATGATGGTGATGGTGATGATGTGATAGTGATGATAGTGATGATGGTGATGATGATGGTGATGGTGATGATAGTGATGATGGTGATGATGGTGATGATGAGTGATGAGTGATGATGGTGATGGTGATGGTGATGGTGATGATAGTGATGATGGTGATGATGGTGATGGTGATGATGGTGATGGTGATGATGTGGTGATGATGGTGATGATGGTGACGGTGATGATGTGATGGTGATGATGGTGATGATGGTGATGGTGATGATGGTGATGATAATGTTGATGATGGTGATGATGGTGATGATGGTGATGGTGATGATAGTGATGATGGTGATGATGGTGTTGATGGTGATGATGGTGATGGTGATGATGTGATGGGCGATGATGGTGATGAACGATGGTGATGGTGATGGTGATGGTAGTGATGATGATGGTGATGTGGTAATGGTGATGATGGTGGTGATGCT	.	PASS	IMPRECISE;SVMETHOD=Snifflesv1.0.11;CHR2=chr4;END=6005929;STD_quant_start=64.870641;STD_quant_stop=80.630639;Kurtosis_quant_start=0.572497;Kurtosis_quant_stop=-1.194549;SVTYPE=INS;SUPTYPE=AL;SVLEN=1848;STRANDS=+-;RE=13;REF_strand=13;AF=1	GT:DR:DV	1/1:0:13
chr4	6035894	2355	N	AAAATTACAGCTGTTAGAAAACATAAAGCATTTCCTCAACCATAATCAACTGTTCCCACCTCAGGGGGCTTTATCCTTGCTGTTCTCTCTGCCAGGTGGCTGCCAGCTCACCTCCTTGCACCATTTCAGCCTCTGCCTGTTTCTGACATCCTCAGTATTTATTCGAGTCTTGCTTGTTTCCCTCCCAGAATCTAAGAACATCCTCTCCACAGAAGCAGGACTTTGTCTCCCAACAGCCAGAACTGTGCCTGGCATGGGGTGGAGTGCTCTACATAGTTGTTGAATGGACATGAAGCAGCAGCATCTCATTTCCCAACACCTTGTGGCCACTGGGCTGGCTGGAAAATCTCCCCTCTGGAATCATACCTAGACCACCCACTTCCAGGAAGACCTGTTAAGGGAAGCATCCAGTAAAACAGATGCACTGCTAAGTCTGCACCTCTTTTATGAAGGTTCTGGGCTACTGGCTGGGGCTACCAGGCTCTGCTACCACACACACCTGCAACACTCCGGCGAGGGAAGGGGAGCGAGAGTCAACACACATCATGGCATCATCAGTTACGCTGGAGAGTTTGGCCAAGCTTTTCACCTGCAGAACCACACCCAGAGCCTCAAGCCAATGCCCGGAGAGTGCAGCCGCTCAAGAACTACCCTTATAGTACAAATGAAGAAGAAGCTGAGGCTAGCAAACGTTAAGACTTGCTGACAGTTCTAGAGCTGAACTCAAAGCAGGGAGGAGGTAGAGACCCTTTGCCCTGGATTCTGCTGCCTGGTGTGCTAGAGGAGGAGACAGGGTGAGGGGAAGGAAGGAATAGAACTCATTTTCCTGCTAAACAAAAGGTAACAAGACCCTTACATCCCCCTAGAACTCACAGCCATGCATCTATAAGACTAGGTTTGACAACTTGAAGTTGCACAGAAATCACCATGGGATCTTCTTAAATGTGGAATCTCTGATTCCATAGGCCTGGGGACAGGGCCTGAGATCCCTGCATTTCTAGCAGGCCTCAGCATCATGCCAATGTCCCTGGTCCATGAACCACACTGAAGTGGCCAGGAGGCAGCATGCTACCTTGGGTATTGACATCCATGTGTTATGACATAAAGAGAATCCTCTTTCGTGAATACCTACCATGTACCAGTGAATTGATTTGCATATCTTATCTCTTTAAACTACTCAGAGCAATATTGTTGAATAAATATATTGACTTCAGCTTATATGTACTTATCACTGTATTTTAAATAAAACTGAGGTCAGGGAAGTTTCAATATTCAGTGGGAGAAAGGAGTGTCTACTAATTTACCTTCAGCAAGAATTCTCAACTAATTTGAAATGATCCAAAGATAAGGAAAAGCAATACCAACCTGGTTAAACTACTGTTCAAGCTTCTCCATGCAATTGACTACACAGTTTGGTAAAAGGAAGTGATTTGTCCCATGATCTTACAGAAACACCACAAAACACTTGCATTTTAAATGAATCTTTCTTTAAAGGATGCTACTCCTCCTGCCCAGCCAGGTGAATACTGCCATGGCTTGCTTTTTGGCTTTTAAAAAAATCACCCAGATCCTGGGTTCACTTCTCAGCATGTGCAGCTTGGGGGCTTTTTCGGGAATCACAGTGGAATGTGGCATTGCCTGTATCTTTACGCTGTCCTCTCTAACCCGTCACTTGTTTCAGACTTAGACCATCAAAAGCAGCACATTCCATGAGATTTGAATCCTTGAGTGGAGTAACAATTTTTTCTTTTGGCTCGAACACACAAGCACTCAGTTCTTTGAGCTGGATCTCCTGATCTAAAATCAATTCCTTCATTTGCTGCACACTCAGTGACAAGTCCTGAAAAAAGAAGGTACAGTGCTCGGCCTTAGAGACAAGCCGGCACCTGGCTCTCCCATCTGCTCACCTGCTACCTCCACCCCACAGTCTACACTCAGCAG	.	PASS	PRECISE;SVMETHOD=Snifflesv1.0.11;CHR2=chr4;END=6035894;STD_quant_start=1.612452;STD_quant_stop=9.772410;Kurtosis_quant_start=-0.016956;Kurtosis_quant_stop=6.019091;SVTYPE=INS;SUPTYPE=AL,SR;SVLEN=1941;STRANDS=+-;RE=15;REF_strand=15;AF=1	GT:DR:DV	1/1:0:15
chr4	6069340	2356	N	TGAGCTCCAGGTTCACCTGGGCTCTTCTGCACACACAGGTCACCCCC	.	PASS	IMPRECISE;SVMETHOD=Snifflesv1.0.11;CHR2=chr4;END=6069342;STD_quant_start=10.488088;STD_quant_stop=11.031772;Kurtosis_quant_start=0.367718;Kurtosis_quant_stop=-0.117920;SVTYPE=INS;SUPTYPE=AL;SVLEN=43;STRANDS=+-;RE=16;REF_strand=16;AF=1	GT:DR:DV	1/1:0:16
chr4	6172148	2357	N	TATCACCATAACCACCATCACCATCACCATCATCACCACCACTACCATCACAAATCCACCCTCAGCACCTTACCACCACCACCATCACCACAC	.	PASS	PRECISE;SVMETHOD=Snifflesv1.0.11;CHR2=chr4;END=6172148;STD_quant_start=5.157519;STD_quant_stop=3.016621;Kurtosis_quant_start=-0.651617;Kurtosis_quant_stop=1.452165;SVTYPE=INS;SUPTYPE=AL;SVLEN=89;STRANDS=+-;RE=14;REF_strand=14;AF=1	GT:DR:DV	1/1:0:14
chr4	6172450	2358	CCCCATCACCACCCTTGCCACCACAATCACCACCACATCCCCATCACCATCCCACCCTCACCACCACCACTACACTTCCATCACTATCACCACCATCCCAGAACCACCACACCACCACCACCATCCCCAT	N	.	PASS	PRECISE;SVMETHOD=Snifflesv1.0.11;CHR2=chr4;END=6172580;STD_quant_start=0.000000;STD_quant_stop=0.000000;Kurtosis_quant_start=6.500675;Kurtosis_quant_stop=6.674135;SVTYPE=DEL;SUPTYPE=AL;SVLEN=-130;STRANDS=+-;RE=14;REF_strand=14;AF=1	GT:DR:DV	1/1:0:14
chr4	6580778	2359	N	CCCACACCACCATCACCATCACCATCACCACCATCACCACCATCACCACCACCATCACCATCACCATCACCACCACCCACCACCATCACCACCACCATCACCATCACCAGCACCACCACCACCATCACCATCCACCACCACCACCCTCACCACCATCACCACCACCACCATCACCACCACCATCACCATCACCACCACCATCACCACCACCATCACCACCACCACCACCACCACCACCATCACCACCACCACCCTCACCACCATCACCACCACCACCATCACCACCACCATCACCATCACCACCACCATCACCACCACCACCACCACCACCACCACCACCACCACCATCACCATCACCACCACCATCACCATCACCACCACCACCCACCATCACCATCACCAGCACCACCACCATCACCACCACCACCACCACCACCACCATGCCACCACCACCCTCACCACCATCACCACCACCACCATCACCACCACCATCACCATCACCACCACCATCACCACCACCACCTGCATCACCACCACCACCACCACCACCATCACCATCACCACCACCATCACCATCACCACCACCACCACCATCACCATCACCACCACCACCACCATCACCATCACCACTACCATCACCACCATCACCACCATCACCATCACCACCACCTACCCACCACCACCATCACCATCTGGCACCACCACCATCACCACCACCACCACCACCACCACCATCACCACCA	.	PASS	IMPRECISE;SVMETHOD=Snifflesv1.0.11;CHR2=chr4;END=6580778;STD_quant_start=19.491024;STD_quant_stop=29.422780;Kurtosis_quant_start=1.704602;Kurtosis_quant_stop=-0.878201;SVTYPE=INS;SUPTYPE=AL;SVLEN=721;STRANDS=+-;RE=21;REF_strand=21;AF=1	GT:DR:DV	1/1:0:21
chr4	6651593	2360	CTTTTTTTTTATTTTTTGAGACAGAGTCTCCCTCTGTCACCCAAGCTGGAGTGCAGTGGCACGATCTCAGTTCACTGCAACCTCCACTTCCTGGGTTCAAGCAATTCTCCTGCCTCAGCCTCCCTAGTAGCTGGGATTATAGGCATGAGCCACCTCACACCCAGCTAATTTTTGTATTTCAGTAGAGACAGGGTTTCACCATGTTGGCCAGGATGGTCTCAAACTCCTGATCTCAAGCAATCCACCCACCTCAGCCTCCCAAAATGCTGGGATTACAAGCATGAGCCACCGCACCTGGCATCTACCCCTTAATTTGCATGTAATTAAAAGTGGGCATAAATATGACTGCAGAACTGCCCTGAGCAGCTCCTCTGGGCTCACTGCCTATGAGCACACCACCTGTGCTGCTACTGTGCACTGCTGCATCAATAACTCTTGCTGTCTACCACCACTGGCTCACCCTTGAATTCCTTCCTGGAGGAAGCCAAGAACCCTCCCAGGCTAAGCCCCAATTTGTCCTGCATCAGTTATATTCCCATGATATGATGTCTCTGAGACATCATAGATTCAAAAGAATCTAAACTGCCAACATTAATAATAGTTTCTAGAGTTTCAAGGTTTCTAGACACAAAAATCAATAAAAATCAGTAGTGTTTCTCTTTACCGGGAACGAAGAGGAAATATATTTTCTGAAAGGTACCACTGATAATAGAACCCAAAAACTTTTTTTTAATGGTGTGTTTCCTTGGGATACCATAACAAACTGCCACAAATTAAGTGGCTTAAAACAGAAATTTGTTTTTTCATAGTTCTGGAGTCTAAAATTAAGGTGTTGGCAGGGCCATGGGCTCTCTGAACCATCTGGGCAAGAATCTTTCCTTGCTTCTCCCTGGCTTCTGGTAATTGTCAGCAATTCTTGGCATTCCTTGGCTTGTGGCTGCGTCAGTCCAGTCTGCCTCCATTATCCCATGGCCTTCTTCCCTTTGTCTTCATGGAAGGACACCAGTCATTGCATTTAGAGCCCGCTCTCATCCAGTCTAACCTCATCTTAACTAGGTCTGCAAAGAACCTATTTTCAATAAAGTCACATTCTAAGGTTCTGGGCAGAAAAATTTTGCAGGGACATTATTCAACCCAGTACAAATGGTTGGAAAATATATATTCGTATATATTAAATTTTTAATATGTGAAAAACCATTATGCATAAAATTATGTTGAAATACATTAAATAATGACAAAATAGATTAAGAAAATTAGTATCATAATTATTCTCCAAACTGCTCCCACAAATCAAGGCAGTCCCAATAAAAATCTCTTCAGA	N	.	PASS	PRECISE;SVMETHOD=Snifflesv1.0.11;CHR2=chr4;END=6652914;STD_quant_start=0.000000;STD_quant_stop=0.316228;Kurtosis_quant_start=5.303671;Kurtosis_quant_stop=2.253559;SVTYPE=DEL;SUPTYPE=AL,SR;SVLEN=-1321;STRANDS=+-;RE=18;REF_strand=18;AF=1	GT:DR:DV	1/1:0:18
chr4	6729527	2361	CCCCCTCCCCTCCCCTCCTCCCCCACCCCCTCCCCTCCTCC	N	.	PASS	PRECISE;SVMETHOD=Snifflesv1.0.11;CHR2=chr4;END=6729576;STD_quant_start=2.000000;STD_quant_stop=4.919350;Kurtosis_quant_start=-1.170747;Kurtosis_quant_stop=-1.404958;SVTYPE=DEL;SUPTYPE=AL;SVLEN=-49;STRANDS=+-;RE=18;REF_strand=18;AF=1	GT:DR:DV	1/1:0:18
chr4	6934967	2362	CCCCTCCCCTCCCCTCCCCTCCCCTCCCTTC	N	.	PASS	PRECISE;SVMETHOD=Snifflesv1.0.11;CHR2=chr4;END=6935005;STD_quant_start=1.581139;STD_quant_stop=6.442049;Kurtosis_quant_start=-0.105251;Kurtosis_quant_stop=0.827261;SVTYPE=DEL;SUPTYPE=AL;SVLEN=-38;STRANDS=+-;RE=13;REF_strand=13;AF=1	GT:DR:DV	1/1:0:13
chr4	6979363	2363	AGCGTCTCTGCCCGGCCGCCATCCCATCTAGGAAGTGAGGAGCGTCTCTGCCAGGCCGCCATCCCATCTAGGAAGTGAGGAG	N	.	PASS	PRECISE;SVMETHOD=Snifflesv1.0.11;CHR2=chr4;END=6979445;STD_quant_start=4.289522;STD_quant_stop=4.919350;Kurtosis_quant_start=0.563287;Kurtosis_quant_stop=0.393521;SVTYPE=DEL;SUPTYPE=AL;SVLEN=-82;STRANDS=+-;RE=14;REF_strand=14;AF=1	GT:DR:DV	1/1:0:14
chr4	7021479	2364	GCTGGGCTCAGGTCAGGGAGGACTCTGGGGCACAGAGGTGGGTATGTGAAC	N	.	PASS	PRECISE;SVMETHOD=Snifflesv1.0.11;CHR2=chr4;END=7021531;STD_quant_start=7.252586;STD_quant_stop=7.937254;Kurtosis_quant_start=-0.864251;Kurtosis_quant_stop=-0.933184;SVTYPE=DEL;SUPTYPE=AL;SVLEN=-52;STRANDS=+-;RE=20;REF_strand=20;AF=1	GT:DR:DV	1/1:0:20
chr4	7183604	2365	N	ATCCATCCACCCACCCATCCATCCATATCCATCCATCCATCCATCCATCCATCCATCCACCCACCCACCCATCATCCATCCATCTATATGCATCCATCCAATGCATTCATCCATCCATCCATCCATCCAATCCACCCATCCATTCATCCCATCCATCCATCCATACATCCACCCACCCATCCATCCACCTATTCATCCATCCATCCATCCATG	.	PASS	IMPRECISE;SVMETHOD=Snifflesv1.0.11;CHR2=chr4;END=7183611;STD_quant_start=18.373441;STD_quant_stop=24.382371;Kurtosis_quant_start=-1.682642;Kurtosis_quant_stop=-2.088347;SVTYPE=INS;SUPTYPE=AL;SVLEN=200;STRANDS=+-;RE=24;REF_strand=24;AF=1	GT:DR:DV	1/1:0:24
chr4	7257574	2366	TGGGGACCCGGGGCTGGAGCGTGGGGCCCCGGGGCTGGAGCGTGGGGACCCGGGGCTGGAGCGTGGGGCCCCGGGGCTGGAGCGTGGGGACCCGGGGCTGGAG	N	.	PASS	IMPRECISE;SVMETHOD=Snifflesv1.0.11;CHR2=chr4;END=7257677;STD_quant_start=12.275993;STD_quant_stop=12.743626;Kurtosis_quant_start=4.117859;Kurtosis_quant_stop=-1.298186;SVTYPE=DEL;SUPTYPE=AL,SR;SVLEN=-103;STRANDS=+-;RE=16;REF_strand=16;AF=1	GT:DR:DV	1/1:0:16
chr4	7365182	2367	GTATCACCATTACCATCACCGTCACCATAACCATGCCTCACCATCATCATCACCATCACCACCATTGTGGTGTATCACCATTACCATCACCGTCACCATAACCATGCCTCACCATCATCATCACCATCACCACCATTGTGGTGTATCACCATTACCATCACCGTCACCATAACCATGCCTCACCATCATCATCACCATCACCACCATTGTGGTGTATCACCATTACCATCACCGTCACCATAACCATGCCTCACCATCATCATCACCATCACCACCATTGTGGTGT	N	.	PASS	IMPRECISE;SVMETHOD=Snifflesv1.0.11;CHR2=chr4;END=7365469;STD_quant_start=13.509256;STD_quant_stop=16.309506;Kurtosis_quant_start=1.553727;Kurtosis_quant_stop=1.021698;SVTYPE=DEL;SUPTYPE=AL;SVLEN=-287;STRANDS=+-;RE=15;REF_strand=15;AF=1	GT:DR:DV	1/1:0:15
chr4	7488037	2368	N	CCAGGTTGGCCCTGATCAGCTGGGTCCTCACTGCTGCTGT	.	PASS	IMPRECISE;SVMETHOD=Snifflesv1.0.11;CHR2=chr4;END=7488040;STD_quant_start=12.868566;STD_quant_stop=14.110280;Kurtosis_quant_start=-1.505215;Kurtosis_quant_stop=-1.259476;SVTYPE=INS;SUPTYPE=AL;SVLEN=51;STRANDS=+-;RE=13;REF_strand=13;AF=1	GT:DR:DV	1/1:0:13
chr4	7678658	2369	N	ACCGCAGCCTGTCATCTCCTCCTTCTCTCCTCTCTGTGTCTGAAGTTGGCCTCTCTCCCTCTCC	.	PASS	IMPRECISE;SVMETHOD=Snifflesv1.0.11;CHR2=chr4;END=7678658;STD_quant_start=8.068457;STD_quant_stop=17.589770;Kurtosis_quant_start=6.433078;Kurtosis_quant_stop=4.599854;SVTYPE=INS;SUPTYPE=AL;SVLEN=65;STRANDS=+-;RE=11;REF_strand=11;AF=1	GT:DR:DV	1/1:0:11
chr4	7750430	2370	ATGGGTTTAAAATCAGACGGTGGGATCGGGGACGACCCCTTCTCAATCCCGGAGGTCTCGGGTGGCA	N	.	PASS	IMPRECISE;SVMETHOD=Snifflesv1.0.11;CHR2=chr4;END=7750497;STD_quant_start=15.565989;STD_quant_stop=15.817712;Kurtosis_quant_start=-2.047680;Kurtosis_quant_stop=-2.099944;SVTYPE=DEL;SUPTYPE=AL;SVLEN=-67;STRANDS=+-;RE=17;REF_strand=17;AF=1	GT:DR:DV	1/1:0:17
chr4	7754688	2371	N	ACATGTTTATTACAAAGGCCACTGGCTTCACATCCAACTCCATCCCCAGCTGGCTTTCCCCAGCTAAATTCCCGGCCAGGGTGGTGTGATGACTGCTCTTGTTTCATGGTGTCTCCAGCACCTCAGTCTTGGTAGGTGTTCAATGAATATTTCCGGATTAATAAGT	.	PASS	PRECISE;SVMETHOD=Snifflesv1.0.11;CHR2=chr4;END=7754688;STD_quant_start=0.000000;STD_quant_stop=3.271085;Kurtosis_quant_start=3.691467;Kurtosis_quant_stop=4.028464;SVTYPE=INS;SUPTYPE=AL,SR;SVLEN=161;STRANDS=+-;RE=17;REF_strand=17;AF=1	GT:DR:DV	1/1:0:17
chr4	7791241	2372	ATGCTCCGCACAAGCCCCTGCTTTCCATCCTTTTCATCATCACCATCCCATCCGTGCATCTCCC	N	.	PASS	PRECISE;SVMETHOD=Snifflesv1.0.11;CHR2=chr4;END=7791304;STD_quant_start=7.752419;STD_quant_stop=8.820431;Kurtosis_quant_start=3.488353;Kurtosis_quant_stop=3.517474;SVTYPE=DEL;SUPTYPE=AL;SVLEN=-63;STRANDS=+-;RE=15;REF_strand=15;AF=1	GT:DR:DV	1/1:0:15
chr4	7865709	2373	N	GCCAACACCTTCCCAACTTCCCATCACAACCCATCTAACTTCCCATCACAACCCATTCCCAACTTCCCATCACAACCCATTCCCAACTTCCCATCACAACCCATTCCCAACTTCCCATCACACAACCCATTCTAACTTCCCATCACAACCCATTCCCAACTTCCCATCACAACACCTTCCCAACTTCCCATCACAACACCTTCCCAACTTCCCATCACAACACCTCCCAACTTCCCATCACAACACCTTCCCAACTTCCCATCACAACCCATTCCCAACTTCCCATCACAACCCATTCCCAACTTCCCATCACAACCCATTCCCAACTTCCCCATCACAACCCATTCCCAACTTCCCATCACAACCCATTCCCTCTAACTTCCCCATCACAACCCATTCCCAACTTCCCCATCACAACACACATTCCCAACTTCCCATCACAACACATTCCCAACTTCCCATCACAACACATTCCCAACTTCCCATCACAACACATTCTAACTTCCCATCACAACACATTCCCAACTTCTCATCACAACCCATTCCCAACTTCTCATCACAACCCATTCCTAACTTCTCATCACAACACATTCCCCAACTTCCCATCACAACACATCTCCCAACTTCCCATCACAACACATTCCCAACTTCCCATCACAACACATCTCTAACTTCCCATCACAACACATTCCTAACTTCTCATCACAACACATTCTAACTTCCCCATCACAACACCTTCCCAACTTCCCATCACAACACCTTCCCAACTTCCCATCACAACACCTTCCCAACTTCCCATCACAACACCTTCCCAACTTCCCATCACAACACATTCCCAACTTCCATCACAACACCTTCCCAACTTCCCATCACAACACATTCTAACTTCTCATCACAACACATTCCCAACTTCATCACAACACATTCCCAACTTCCCATCACAACACATTCCCAACTTCCCATCACAACACATTCTAACTTCCCATC	.	PASS	IMPRECISE;SVMETHOD=Snifflesv1.0.11;CHR2=chr4;END=7865709;STD_quant_start=70.190455;STD_quant_stop=173.585714;Kurtosis_quant_start=1.896414;Kurtosis_quant_stop=5.635293;SVTYPE=INS;SUPTYPE=AL,SR;SVLEN=976;STRANDS=+-;RE=10;REF_strand=10;AF=1	GT:DR:DV	1/1:0:10
chr4	7898262	2374	CCCCCCACACCCAGGGCTCAGTCCTCACTCCCCACACACCCAGGGCTCAGTCCTCACTCCC	N	.	PASS	PRECISE;SVMETHOD=Snifflesv1.0.11;CHR2=chr4;END=7898323;STD_quant_start=7.300685;STD_quant_stop=6.964194;Kurtosis_quant_start=1.455893;Kurtosis_quant_stop=1.485653;SVTYPE=DEL;SUPTYPE=AL;SVLEN=-61;STRANDS=+-;RE=14;REF_strand=14;AF=1	GT:DR:DV	1/1:0:14
chr4	7902063	2375	AGCACATTTAGCATTTAGCACATTTAGCTGCGCATTTAG	N	.	PASS	PRECISE;SVMETHOD=Snifflesv1.0.11;CHR2=chr4;END=7902102;STD_quant_start=3.316625;STD_quant_stop=4.266146;Kurtosis_quant_start=-0.507044;Kurtosis_quant_stop=0.019389;SVTYPE=DEL;SUPTYPE=AL;SVLEN=-39;STRANDS=+-;RE=12;REF_strand=12;AF=1	GT:DR:DV	1/1:0:12
chr4	7995796	2376	GGGAAGCATTCTTTTTTTTTTTTTTTTTTTTTTTTTTTTTTATTATACTCTAAGTTTTAGGGTACATGTGCACATTGTGCAGGTTAGTTACATATGTATACATGTGCCATGCTGGTGCGCTGCACCCACTAATGTGTCATCTAGCATTAGGTATATCTCCCAATGCTATCCCTCCCCCCTCCCCCGACCCCACCACAGTCCCCAGAGTGTGATATTCCCCTTCCTGTGTCCATGTGATCTCATTGTTCAATTCCCACCTATGAGTGAGAATATGCGGTGTTTGGTTTTTTGTTCTTGCGATAGTTTACTGAGAATGATGGTTTCCAATTTCATCCATGTCCCTACAAAGGATATGAACTCATCATTTTTTATGGCTGCATAGTATTCCATGGTGTATATGTGCCACATTTTCTTAATCCAGTCTATCATTGTTGGACATTTGGGTTGGTTCCAAGTCTTTGCTATTGTGAATAGTGCCGCAATAAACATACGTGTGCATGTGTCTTTATAGCAGCATGATTTATACTCATTTGGGTATATACCCAGTAATGGGATGGCTGGGTCAAATGGTATTTCTAGTTCTAGATCCCTGAGGAATCGCCACACTGACTTCCACAATGGTTGAACTAGTTTACAGTCCCACCAACAGTGTAAAAGTGTTCCTATTTCTCCGCATCCTCTCCAGCACCTGTTGTTTCCTGACTTCATGTCCAAAACACCAAAAGCAATGGCAACAAAAGACAAAATTGACAAATGGGATCTAATTAAACTAAAGAGCTTCTGCACAGCAAAAGAAACTACCATCAGAGTGAACAGGCAACCTACAACATGGGAGAAAATTTTTGCAACCTACTCATCTGACAAAGGGCTAATATCCAGAATCTACAATGAACTCAAACAAATTTACAAGAAAAAAACAAACAACCCCATCAAAAAGTGGGCGAAGGACATGAACAGACACTTCTCAAAAGAAGACATTTATGCAGCCAAAAAACACATGAAGAAATGCTCATCATCACTGGCCATCAGAGAAATGCAAATCAAAACCACTATGAGATATCATCTCACACCAGTTAGAATGGCAATCATTAAAAAGTCAG	N	.	PASS	PRECISE;SVMETHOD=Snifflesv1.0.11;CHR2=chr4;END=7996896;STD_quant_start=1.279204;STD_quant_stop=1.128152;Kurtosis_quant_start=7.972035;Kurtosis_quant_stop=-1.915295;SVTYPE=DEL;SUPTYPE=AL,SR;SVLEN=-1100;STRANDS=+-;RE=23;REF_strand=23;AF=1	GT:DR:DV	1/1:0:23
chr4	8186604	2377	ATGAGATTGTCGTATACATTTGTGATACAGTTAATTGTTTTGTCAATC	N	.	PASS	IMPRECISE;SVMETHOD=Snifflesv1.0.11;CHR2=chr4;END=8186653;STD_quant_start=15.912259;STD_quant_stop=15.456390;Kurtosis_quant_start=-1.102057;Kurtosis_quant_stop=-1.024935;SVTYPE=DEL;SUPTYPE=AL;SVLEN=-49;STRANDS=+-;RE=13;REF_strand=13;AF=1	GT:DR:DV	1/1:0:13
chr4	8235729	2378	TTCCATTTATCCATCCATCATCCATCCATCC	N	.	PASS	PRECISE;SVMETHOD=Snifflesv1.0.11;CHR2=chr4;END=8235760;STD_quant_start=7.758866;STD_quant_stop=6.678323;Kurtosis_quant_start=-0.274919;Kurtosis_quant_stop=-0.177904;SVTYPE=DEL;SUPTYPE=AL;SVLEN=-31;STRANDS=+-;RE=11;REF_strand=11;AF=1	GT:DR:DV	1/1:0:11
chr4	8318259	2379	CCCCCTGTTGCAACCAGGGCCCCCTGCTGCAACCAGGG	N	.	PASS	PRECISE;SVMETHOD=Snifflesv1.0.11;CHR2=chr4;END=8318290;STD_quant_start=4.837355;STD_quant_stop=6.340347;Kurtosis_quant_start=-1.950652;Kurtosis_quant_stop=-0.456892;SVTYPE=DEL;SUPTYPE=AL;SVLEN=-31;STRANDS=+-;RE=19;REF_strand=19;AF=1	GT:DR:DV	1/1:0:19
chr4	8760468	2380	CTATATATATATATTTATATTTTTATATATTTATATATTTATATGTTTTTATATATTTATATATATTTATGGTTTTATATATTTATATATTTATATATTTTTATATATTTATTTATATATTTATATATATTTATATATTTTTATATTTTTATATATTTATATATATTTTTATATATTTATATATATTTATATATTTATATATATTTATATATTTATATATATTTATATATTTATATATATTTATATATTTATATATATTTATATATTTTTATATTTATATTTTTATATTTTTGTATATATTTATATATTTATATATTTATATATATTTATATATTTATTTATATATTTTATATATTTATATATATTTATATATTTATTTATATATTTATATATTTATATATATTTATATATATTTATATATATTTATATGTATATTTATATATTTATATAT	N	.	PASS	IMPRECISE;SVMETHOD=Snifflesv1.0.11;CHR2=chr4;END=8760919;STD_quant_start=42.352096;STD_quant_stop=32.872481;Kurtosis_quant_start=2.367573;Kurtosis_quant_stop=4.065051;SVTYPE=DEL;SUPTYPE=AL,SR;SVLEN=-451;STRANDS=+-;RE=13;REF_strand=13;AF=1	GT:DR:DV	1/1:0:13
chr4	8799203	2381	N	<DEL>	.	PASS	PRECISE;SVMETHOD=Snifflesv1.0.11;CHR2=chr4;END=8818204;STD_quant_start=2.569047;STD_quant_stop=0.948683;Kurtosis_quant_start=1.902342;Kurtosis_quant_stop=4.199762;SVTYPE=DEL;SUPTYPE=SR;SVLEN=-19001;STRANDS=+-;RE=11;REF_strand=11;AF=1	GT:DR:DV	1/1:0:11
chr4	9457485	2382	N	<DEL>	.	PASS	IMPRECISE;SVMETHOD=Snifflesv1.0.11;CHR2=chr4;END=9481848;STD_quant_start=484.394983;STD_quant_stop=489.987041;Kurtosis_quant_start=-1.457528;Kurtosis_quant_stop=-1.374317;SVTYPE=DEL;SUPTYPE=SR;SVLEN=-24363;STRANDS=+-;RE=12;REF_strand=12;AF=1	GT:DR:DV	1/1:0:12
chr4	9573066	2383	CACTATTTGAAAAGGATACTTTTGCACACATGTTTACAGCAGCAAACTTCACAGTTGCAAAACTATAGAACCAGCCCATATGCCCATCAATCAATTAGTGGATAAAGA	N	.	PASS	PRECISE;SVMETHOD=Snifflesv1.0.11;CHR2=chr4;END=9573174;STD_quant_start=0.000000;STD_quant_stop=2.213594;Kurtosis_quant_start=7.000000;Kurtosis_quant_stop=-0.454346;SVTYPE=DEL;SUPTYPE=AL;SVLEN=-108;STRANDS=+-;RE=11;REF_strand=11;AF=1	GT:DR:DV	1/1:0:11
chr4	9576977	2384	TTTTCTGTTTCTTCCTAGTTCAATCTTGGTAGGCTCTGTATGTCTGGGAATTTATCCCTTTCCTCTAGGTTTTCCAATTTGTTAGCATATGGTTGTTCATGATACCCTCTAATGATCCTTTTTATTTCTTTGGTAACAGTTGTAATGTCTCCTTTTTCATTTCTGATTGTATTTATTTGGGTCTCCTTTTTTTTTTTTTTTTTTTTTTTTTGGTTGTCCTCACTACTGGTTTATCAATTTTGTTTAACTTTACAAAAAACCAAATTTGTCTTGTTGATTCTTTGCATTTCTTTTTTGACTCTGTTGCATTTCGTTCTGCTACGTTATTTATTATTTTTTCTTTCTACTAATTGTGTGCTTGGTTTGTTCTTGCTTTTTGAGTTCCTTGAGGTGCATCATTAGGTTGTTTATTTGAAATCTTTCTACTTTTTTGGTGTAGGCATTTATTGCTATAAACGTTCTTCCTAGTGC	N	.	PASS	PRECISE;SVMETHOD=Snifflesv1.0.11;CHR2=chr4;END=9577448;STD_quant_start=0.000000;STD_quant_stop=0.000000;Kurtosis_quant_start=7.000000;Kurtosis_quant_stop=7.000000;SVTYPE=DEL;SUPTYPE=AL;SVLEN=-471;STRANDS=+-;RE=11;REF_strand=11;AF=1	GT:DR:DV	1/1:0:11
chr4	9603244	2385	N	TGTAGGGGTGGGTTGCTTTCACCTAATGGGTTTTATACGTAAAGTGGGACGAGAGATTTGGAAGAAAATTTTAGAACAAAGTATAGAAAGAAATAAGGGGAACCGGGAACCAGCGTTTAAGCATATGGAGGATCCACCCAGCCTCTGAGTTCCCTTAGTATTTATTGATCATCTGTGGGTGTTTTCTCAAGAGGGGATGTGTGGGAATGCGAGATAATTGTGGGGAAGTCCAGCAGACAAACGCGTGAACAAAGTCTTTGCATCAAGCAATGTAAAGGATTAAGTGCTGTACTTTAGATATGCATACACATAAACATCTCAATGCTTTACAAGGCGAATATTGCCCGCAGGTCCCACCTCCAGCCCTAAGGCGGTTTTTCCCTATCTGGTAGATGGAGCATACAATCGGGTTTTATACGAGACATTCCATTGCCCAGGGACGAGGCAGGAGACAGATGCCTTCCTCTTGTCTCAACTGCAGAGGCATGCCTTCCTCTTTTCTAAATCCTCCTCCAGCACAGACCCGCTTGCTAGATTGTCGGGCTGGGGATAGTCAGATCTTTCCCTTCCCACGGGCCATATTTCAGACTATCACATGGGGAGAAACCTTGGACAATACCTGGCTTTCCTAGGCAGAGGTCCCTGCGGCCTTCCGCAGTTTTGTGTCCTAGATTTACTTGAGATTAGGGGGAGTGGTGATGACTCTTAAGGAGGTATGCCTTTAGAGCTTCTGTTTAACAAGCACATCACACCACCCTTAATCCATTCCAACCTGAGTTGACACAGCACATGTTTTCAGAGAGCACGGGGTTGGGGGTAAGGTCATAGATTAACAGTCTCAAGGCAGAAGAATTTTTTCTTAGCACACTTGGCAATGGAGTCTCCCATGTCTACTTCTTTCTACACAGACACAGTAACACCAATCTGATCTCTCTCTTGCTTTTCCCCACAAGTTC	.	PASS	IMPRECISE;SVMETHOD=Snifflesv1.0.11;CHR2=chr4;END=9603244;STD_quant_start=1.264911;STD_quant_stop=17.515707;Kurtosis_quant_start=7.000000;Kurtosis_quant_stop=0.851445;SVTYPE=INS;SUPTYPE=AL;SVLEN=958;STRANDS=+-;RE=10;REF_strand=10;AF=1	GT:DR:DV	1/1:0:10
chr4	9735917	2386	AAAAAAAAAAAAAAAAAAAAAAAAAAAAAAAAAAAAAAAAA	N	.	PASS	PRECISE;SVMETHOD=Snifflesv1.0.11;CHR2=chr4;END=9735956;STD_quant_start=0.000000;STD_quant_stop=1.760682;Kurtosis_quant_start=7.000000;Kurtosis_quant_stop=-0.367675;SVTYPE=DEL;SUPTYPE=AL;SVLEN=-39;STRANDS=+-;RE=12;REF_strand=12;AF=1	GT:DR:DV	1/1:0:12
chr4	9751080	2387	TCTCTCTCTCTCTCCATATATATATATATATATATATATA	N	.	PASS	PRECISE;SVMETHOD=Snifflesv1.0.11;CHR2=chr4;END=9751118;STD_quant_start=1.414214;STD_quant_stop=0.632456;Kurtosis_quant_start=5.992697;Kurtosis_quant_stop=6.280913;SVTYPE=DEL;SUPTYPE=AL;SVLEN=-38;STRANDS=+-;RE=13;REF_strand=13;AF=1	GT:DR:DV	1/1:0:13
chr4	9760542	2388	N	TGCCCAGCTCTTGGTTATCGCAGGGGTGAGGCAACCCAGCGATGCGAGTAAACCAGTCCTCTTGCCGCCCGGCTCTTAGGACCCCCATCGCAGGGGGTGAGGCACCCAGGCGGGGTAAACCAGCCCCTG	.	PASS	IMPRECISE;SVMETHOD=Snifflesv1.0.11;CHR2=chr4;END=9760542;STD_quant_start=38.626416;STD_quant_stop=28.342548;Kurtosis_quant_start=-0.757971;Kurtosis_quant_stop=-0.248077;SVTYPE=INS;SUPTYPE=AL;SVLEN=142;STRANDS=+-;RE=13;REF_strand=13;AF=1	GT:DR:DV	1/1:0:13
chr4	9927889	2389	TTGTCTCAGGACCAGTGGGTGTTCACCAATGCAAACACA	N	.	PASS	PRECISE;SVMETHOD=Snifflesv1.0.11;CHR2=chr4;END=9927922;STD_quant_start=4.159327;STD_quant_stop=5.079370;Kurtosis_quant_start=0.428389;Kurtosis_quant_stop=-0.289365;SVTYPE=DEL;SUPTYPE=AL;SVLEN=-33;STRANDS=+-;RE=19;REF_strand=19;AF=1	GT:DR:DV	1/1:0:19
chr4	9982907	2390	N	AAATGATGTCAGTGATGGCATGATGGTGATGGTGGTGATGATGATGGTAATGTTGAGCGGTAGCAATAGTGATGATACGGTGATGGTGATGATGATGGTAGTGATGGTGGCAGGTGGTGGTGCTGGTGATGGTAATGATGGTGATGGTGGTGGTGCTGATGGTGATAATAATGGTTGTAGCAATGATGATGGTGATTGTGGTGGTAGTAGTAATGGTGATGATAGTGATGGTGATGGTGGTGGTGCTGATGGTGATGTGATGGTTGTAGCAATGATGATGGTGATTGTGGTGGTAGTAGTAATGGTGATGATGGTGATGGTGGTGGTGCTGATGGTGATGATGGTTGTAGCAATGATGATGGTGATTGTGGTGGTAGTAGT	.	PASS	IMPRECISE;SVMETHOD=Snifflesv1.0.11;CHR2=chr4;END=9982907;STD_quant_start=21.170735;STD_quant_stop=17.464249;Kurtosis_quant_start=1.011820;Kurtosis_quant_stop=-0.174848;SVTYPE=INS;SUPTYPE=AL;SVLEN=380;STRANDS=+-;RE=10;REF_strand=10;AF=1	GT:DR:DV	1/1:0:10
chr4	10136124	2391	CCCAATTGATGGAGAATCCCAATTGATGGAGAATCCCAATTGATGGAGAATCCCAATTGATGGAGAATCCCAATTGATGGAGAATCCCAATTGATGGAGAATCCCAATTGATGGAGAATCCCAATTGATGGAGAATCCCAATTGATGGAGAATCCCAATTGATGGAGAATCCCAATTGATGGAGAATCCCAATTGATGGAGAATCCCAATTGATGGAGAATC	N	.	PASS	IMPRECISE;SVMETHOD=Snifflesv1.0.11;CHR2=chr4;END=10136346;STD_quant_start=23.462736;STD_quant_stop=23.725514;Kurtosis_quant_start=-0.872396;Kurtosis_quant_stop=-0.931890;SVTYPE=DEL;SUPTYPE=AL;SVLEN=-222;STRANDS=+-;RE=12;REF_strand=12;AF=1	GT:DR:DV	1/1:0:12
chr4	10141697	2392	CCTCCCTGCGCGTCTCCAGCCTCCCTGCGCGTCTC	N	.	PASS	PRECISE;SVMETHOD=Snifflesv1.0.11;CHR2=chr4;END=10141732;STD_quant_start=7.556454;STD_quant_stop=7.155418;Kurtosis_quant_start=-1.579839;Kurtosis_quant_stop=-1.290827;SVTYPE=DEL;SUPTYPE=AL;SVLEN=-35;STRANDS=+-;RE=11;REF_strand=11;AF=1	GT:DR:DV	1/1:0:11
chr4	10147077	2393	CCCGTGCACCTGACTAAATGCATCCCGTGCACCTGACTAAATGCGTCCCGTGCACCTGACTAAATGCGTC	N	.	PASS	PRECISE;SVMETHOD=Snifflesv1.0.11;CHR2=chr4;END=10147144;STD_quant_start=4.949747;STD_quant_stop=6.308724;Kurtosis_quant_start=-0.956232;Kurtosis_quant_stop=-1.218184;SVTYPE=DEL;SUPTYPE=AL;SVLEN=-67;STRANDS=+-;RE=17;REF_strand=17;AF=1	GT:DR:DV	1/1:0:17
chr4	11446695	2394	N	CATATATAATATATATAATATATAATATATTATATTATATATAATATATAATATATTATATATTATATATATATAATATAATATATTATATATATAATATATTATATTATATTATATATATACATATAATATATATTATAATAGGTATTATATATAATATAATATATTATATATATATAATATAATATATTATATTATATATATAATATAATATATTATATTATATATATATTATATTATATTATTTATATATATAATATATAATATATTATATTATATATATAATATATTATATATA	.	PASS	IMPRECISE;SVMETHOD=Snifflesv1.0.11;CHR2=chr4;END=11446695;STD_quant_start=0.000000;STD_quant_stop=10.913295;Kurtosis_quant_start=6.392034;Kurtosis_quant_stop=6.061598;SVTYPE=INS;SUPTYPE=AL;SVLEN=277;STRANDS=+-;RE=12;REF_strand=12;AF=1	GT:DR:DV	1/1:0:12
chr4	12239284	2395	N	TTTTTTTTTTTTTTTTTTTTTTTGGGAGACGGAGTCTCGCTCTATCGCCCAGGACTGCGGACTGCAGTGGCGCAATCTCGGCTCACTGCAAGCTCCGCTTCCCGGGTTCACGCCATTCTCCTGCGCTTCTCC	.	PASS	PRECISE;SVMETHOD=Snifflesv1.0.11;CHR2=chr4;END=12239284;STD_quant_start=1.264911;STD_quant_stop=4.679744;Kurtosis_quant_start=-0.045747;Kurtosis_quant_stop=0.401713;SVTYPE=INS;SUPTYPE=AL;SVLEN=132;STRANDS=+-;RE=13;REF_strand=13;AF=1	GT:DR:DV	1/1:0:13
chr4	12239672	2396	N	AAATATATATATATATATATAAATATATATATATAAATATATATAT	.	PASS	PRECISE;SVMETHOD=Snifflesv1.0.11;CHR2=chr4;END=12239672;STD_quant_start=9.197826;STD_quant_stop=9.289779;Kurtosis_quant_start=0.725463;Kurtosis_quant_stop=-0.812280;SVTYPE=INS;SUPTYPE=AL;SVLEN=46;STRANDS=+-;RE=11;REF_strand=11;AF=1	GT:DR:DV	1/1:0:11
chr4	12723416	2397	N	GTGTGTGTGTGTGTGTGTGTGTGTGTGTGTGTGTGTGTGT	.	PASS	PRECISE;SVMETHOD=Snifflesv1.0.11;CHR2=chr4;END=12723416;STD_quant_start=0.000000;STD_quant_stop=3.405877;Kurtosis_quant_start=0.437020;Kurtosis_quant_stop=0.161403;SVTYPE=INS;SUPTYPE=AL;SVLEN=40;STRANDS=+-;RE=13;REF_strand=13;AF=1	GT:DR:DV	1/1:0:13
chr4	12891259	2398	N	AGTACACACACGCAGTATACACACACACCTATACCAATAC	.	PASS	PRECISE;SVMETHOD=Snifflesv1.0.11;CHR2=chr4;END=12891259;STD_quant_start=9.969955;STD_quant_stop=7.962412;Kurtosis_quant_start=-1.098616;Kurtosis_quant_stop=-0.821088;SVTYPE=INS;SUPTYPE=AL;SVLEN=40;STRANDS=+-;RE=16;REF_strand=16;AF=1	GT:DR:DV	1/1:0:16
chr4	13063410	2399	GTATACATATATACACCTGTATATACATACACACCTGTGTATACATACACACACCTGTATATACATACACACCTGTGTATACATACACACCTGTGTATACATACACACCTCTGTATACATACATACCTGTGTATACATACACACCTGTGTATACATACATACCTGTGTATACATACACACCTGTGTATACATACATACCTGT	N	.	PASS	IMPRECISE;SVMETHOD=Snifflesv1.0.11;CHR2=chr4;END=13063600;STD_quant_start=12.210651;STD_quant_stop=9.777525;Kurtosis_quant_start=4.334415;Kurtosis_quant_stop=5.308869;SVTYPE=DEL;SUPTYPE=AL,SR;SVLEN=-190;STRANDS=+-;RE=20;REF_strand=20;AF=1	GT:DR:DV	1/1:0:20
chr4	13762842	2400	N	AGGGCTGACCCCCCACCTCCCTCCCAGATGGGAAGCTGGCGGAGGGGCTGACCCCCCACCTCCCTCTCCAGGCCCAGGCGGCTGGCTAGGCAGGAAGCGCCCCACCTCCCTCCCGGATGGGCGTGGCTGCCCCT	.	PASS	IMPRECISE;SVMETHOD=Snifflesv1.0.11;CHR2=chr4;END=13762847;STD_quant_start=13.084342;STD_quant_stop=14.422205;Kurtosis_quant_start=-0.959877;Kurtosis_quant_stop=-0.372289;SVTYPE=INS;SUPTYPE=AL;SVLEN=131;STRANDS=+-;RE=15;REF_strand=15;AF=1	GT:DR:DV	1/1:0:15
chr4	14074062	2401	AGGAATCCAACTCATATCTGCAGTAGCTAGCC	N	.	PASS	PRECISE;SVMETHOD=Snifflesv1.0.11;CHR2=chr4;END=14074094;STD_quant_start=7.176350;STD_quant_stop=7.141428;Kurtosis_quant_start=0.187967;Kurtosis_quant_stop=-0.471635;SVTYPE=DEL;SUPTYPE=AL;SVLEN=-32;STRANDS=+-;RE=13;REF_strand=13;AF=1	GT:DR:DV	1/1:0:13
chr4	14837075	2402	N	<INV>	.	PASS	IMPRECISE;SVMETHOD=Snifflesv1.0.11;CHR2=chr4;END=14838404;STD_quant_start=331.632628;STD_quant_stop=374.446525;Kurtosis_quant_start=-0.481727;Kurtosis_quant_stop=-1.030051;SVTYPE=INV;SUPTYPE=SR;SVLEN=1329;STRANDS=++;RE=12;REF_strand=12;AF=1	GT:DR:DV	1/1:0:12
chr4	14846684	2403	GGGGATGGGGATGGGGATGGGAGTGGGGATGGGGATGGGGAT	N	.	PASS	IMPRECISE;SVMETHOD=Snifflesv1.0.11;CHR2=chr4;END=14846728;STD_quant_start=14.956604;STD_quant_stop=11.691878;Kurtosis_quant_start=-1.778876;Kurtosis_quant_stop=-1.540923;SVTYPE=DEL;SUPTYPE=AL;SVLEN=-44;STRANDS=+-;RE=14;REF_strand=14;AF=1	GT:DR:DV	1/1:0:14
chr4	15214384	2404	TAACACATATCATATATATATATATTATATATATGATATAACACATATCATATATATATATTATATATATGAT	N	.	PASS	IMPRECISE;SVMETHOD=Snifflesv1.0.11;CHR2=chr4;END=15214457;STD_quant_start=10.344080;STD_quant_stop=8.712061;Kurtosis_quant_start=-1.728948;Kurtosis_quant_stop=-1.590436;SVTYPE=DEL;SUPTYPE=AL;SVLEN=-73;STRANDS=+-;RE=14;REF_strand=14;AF=1	GT:DR:DV	1/1:0:14
chr4	15351868	2405	N	AAGGAAGGAGGAAAAGAAAGGGAGGGAGGGGGAAGGAGGGAGGAGAGAGGGAGGAGGGAGGAAAGGAAGGAAG	.	PASS	IMPRECISE;SVMETHOD=Snifflesv1.0.11;CHR2=chr4;END=15351868;STD_quant_start=53.303846;STD_quant_stop=33.390118;Kurtosis_quant_start=-1.552487;Kurtosis_quant_stop=0.235170;SVTYPE=INS;SUPTYPE=AL;SVLEN=188;STRANDS=+-;RE=12;REF_strand=12;AF=1	GT:DR:DV	1/1:0:12
chr4	15472305	2406	CTCTCTCTCTATATATATATATATATATATATATATATAT	N	.	PASS	PRECISE;SVMETHOD=Snifflesv1.0.11;CHR2=chr4;END=15472344;STD_quant_start=6.212890;STD_quant_stop=1.095445;Kurtosis_quant_start=-0.366053;Kurtosis_quant_stop=4.716837;SVTYPE=DEL;SUPTYPE=AL;SVLEN=-39;STRANDS=+-;RE=12;REF_strand=12;AF=1	GT:DR:DV	1/1:0:12
chr4	15617180	2407	N	GGCCTCTGTATCTAGCTCAAAGGTTTGTAAACACACCAATCAGCACCCTGTGTGTCTAGCTCAGGGTTTGTGGAGTGCACCAATCAACACTCTGTATCTAGCTACTCTGGTGGGGCCTTGGAACATTTATGTCTGAAAAGCTCCAAAGTTTGTGAGTGTCTTTCATCGACACTCTGTCTAGCTACTCTAATTGGGGCCTTGGAGAACCTTTATGTCTAGCTCAGGGATTGTAAATACATAAT	.	PASS	IMPRECISE;SVMETHOD=Snifflesv1.0.11;CHR2=chr4;END=15617180;STD_quant_start=31.014513;STD_quant_stop=27.602536;Kurtosis_quant_start=-1.934128;Kurtosis_quant_stop=-0.098046;SVTYPE=INS;SUPTYPE=AL,SR;SVLEN=242;STRANDS=+-;RE=19;REF_strand=19;AF=1	GT:DR:DV	1/1:0:19
chr4	15869454	2408	TTTATATAATATATATTATATTATATTTATATAATATATATTATATTATATTTATATATAATATATATTATATTTATATATA	N	.	PASS	IMPRECISE;SVMETHOD=Snifflesv1.0.11;CHR2=chr4;END=15869541;STD_quant_start=41.697722;STD_quant_stop=48.405578;Kurtosis_quant_start=-1.041098;Kurtosis_quant_stop=-1.209373;SVTYPE=DEL;SUPTYPE=AL;SVLEN=-87;STRANDS=+-;RE=15;REF_strand=15;AF=1	GT:DR:DV	1/1:0:15
chr4	15987508	2409	N	TTTAAGTATGCTTATTTAATCAATATTAAATATTTAATACAG	.	PASS	PRECISE;SVMETHOD=Snifflesv1.0.11;CHR2=chr4;END=15987508;STD_quant_start=6.737952;STD_quant_stop=8.717798;Kurtosis_quant_start=-0.605152;Kurtosis_quant_stop=0.159930;SVTYPE=INS;SUPTYPE=AL;SVLEN=42;STRANDS=+-;RE=11;REF_strand=11;AF=1	GT:DR:DV	1/1:0:11
chr4	16111811	2410	N	GGAAGGAGGAGGAAGTGGAGGAAGGAGGAGAAGGAGGAAGGAGGAGGGAAGGGAGGAAGGAGGGGGA	.	PASS	IMPRECISE;SVMETHOD=Snifflesv1.0.11;CHR2=chr4;END=16111812;STD_quant_start=25.343638;STD_quant_stop=34.051432;Kurtosis_quant_start=-0.460316;Kurtosis_quant_stop=-1.274525;SVTYPE=INS;SUPTYPE=AL;SVLEN=62;STRANDS=+-;RE=12;REF_strand=12;AF=1	GT:DR:DV	1/1:0:12
chr4	16325198	2411	ACCACTCAGCTTGTCATGACCTGCTCAGCAAATAGCTCCACAATTCCTATTTCTCCATCCTAGTTGTGCAGTAGATCAGTATAAATTGAAGCCCCAGTCTACCTTCACCACCTCCTCT	N	.	PASS	IMPRECISE;SVMETHOD=Snifflesv1.0.11;CHR2=chr4;END=16325312;STD_quant_start=61.935450;STD_quant_stop=61.360411;Kurtosis_quant_start=-0.160566;Kurtosis_quant_stop=-0.359320;SVTYPE=DEL;SUPTYPE=AL;SVLEN=-114;STRANDS=+-;RE=11;REF_strand=11;AF=1	GT:DR:DV	1/1:0:11
chr4	16899519	2412	TATATATATATATATATATATATATATATATATATATATATACACATATGTATATATAT	N	.	PASS	PRECISE;SVMETHOD=Snifflesv1.0.11;CHR2=chr4;END=16899576;STD_quant_start=0.000000;STD_quant_stop=2.449490;Kurtosis_quant_start=7.000000;Kurtosis_quant_stop=1.450000;SVTYPE=DEL;SUPTYPE=AL;SVLEN=-57;STRANDS=+-;RE=11;REF_strand=11;AF=1	GT:DR:DV	1/1:0:11
chr4	16998171	2413	N	AGGGAGGGAGGGAGGGAGGAAAGAAGGAAGGAAAG	.	PASS	PRECISE;SVMETHOD=Snifflesv1.0.11;CHR2=chr4;END=16998171;STD_quant_start=2.569047;STD_quant_stop=2.366432;Kurtosis_quant_start=1.264516;Kurtosis_quant_stop=-0.039575;SVTYPE=INS;SUPTYPE=AL;SVLEN=38;STRANDS=+-;RE=15;REF_strand=15;AF=1	GT:DR:DV	1/1:0:15
chr4	17202761	2414	TTTTTTTTTTTTTTTTTTTTGAGACGGAGTCCCGCTGTTTTAGCCCAGGCCGGATTGCAGTGGCGCAATCTCGGCTCACTGCAAGCTCCGCCTCCCAGGTTCACGCCATTCTCCTGCCTCAGCCTCCCGAGTAGCTGGGACTACAGGCGCCCGCCACCGCGCCCGGCTAATTTTTTTTTGTATTTTTAGTAGAGACGGGGTTTCACCGTGTTAGCCAAGATGGTCTCGATCTCCTGACCTTGTGATCCGCCCGCCTCGGCCTCCCAAAGTGCTGGGATTACAGGCGTGAGCCACCGCGCCCAGCCTATCCTTTTGCC	N	.	PASS	PRECISE;SVMETHOD=Snifflesv1.0.11;CHR2=chr4;END=17203071;STD_quant_start=0.000000;STD_quant_stop=0.447214;Kurtosis_quant_start=1.708637;Kurtosis_quant_stop=1.790582;SVTYPE=DEL;SUPTYPE=AL,SR;SVLEN=-310;STRANDS=+-;RE=20;REF_strand=20;AF=1	GT:DR:DV	1/1:0:20
chr4	17415805	2415	N	CAGCTAGACATAAAAGTTCTCTAGAATCCCCCACTGGATTAGCTAGACACAGAACACTGATTGGGTGTGGCACAAACCTTGAGCTAGGCCACAGGAACTTTGACCTGGTGCATTTACAATCCT	.	PASS	PRECISE;SVMETHOD=Snifflesv1.0.11;CHR2=chr4;END=17415805;STD_quant_start=7.148426;STD_quant_stop=8.062258;Kurtosis_quant_start=5.532164;Kurtosis_quant_stop=5.971868;SVTYPE=INS;SUPTYPE=AL;SVLEN=123;STRANDS=+-;RE=14;REF_strand=14;AF=1	GT:DR:DV	1/1:0:14
chr4	17578486	2416	N	CCTCACAGCTATTGTAGTTGAAAGACCCCACCTGTAGGTTTAAGTAAGCTAGCTTAAGTAACGCCATTTTTGCAAGGCATGGAAAATACATAACTGAGAATAGAGAAGTTCAGATCATCAGAACAGATGGAACAGCTGAATATGGGCCAAACAGGATATCTGTGGTAAGCAGTTCCTGCCCCGGCTCAGGCCAAGAACAGATGGAACAGCTGAATATGGGCCAAACAGGATATCTGTGGTAGCAGTTCCTGCCCCGGCTCAGGGCCAAGAACAGATGGTCCCCAGATGCGGTCCAGCCTCAGCAGTTTCTAGAGAACCATCAGATGTTTCCCAGGGTGCCCCAAGGACCCGAAATGACCCTGTGCCTTATTTGAACTAACCAATTGCCTGCTTCTCGCTTCGTTCGCGCGCTTCTGCCCTCGAGTTTCAATACGAAGAGCCCTACAACCACTCGGGGCGCCAGTCCCGATTGACTGAGTCGCCCGGCAATTCGTGTATCCACAAACCCTCCTTGCAGTTGCATCCGACTTGTGGTCTCGCTGTTCCTTGGGAGGGTCTCTGAGTGATTGACCACCCGTCAGCGGGTCTTTCATTTAAGCCTGTCCGGGATCGGGAGACCCTGCCCAGGGACCACTGACCCACCACCGGAGGTAAGCTGGCCAGCAACTTATCTGTGTTCGTCCGATTGTTCAGTGTCTATGACTGATTTTATGCGCTCGCGTTTGCGTACTTGCTGGGGCTAACTAGCTCTGTATCTGGCGGACCCGTGGTGGAACTGACGAGTTCGGAACACCGGCCGCAACCCTGGGAGACGTCCCAGGACTTCTGGGGCCGTTTTTGTGGTCTCGACCCGAGTCCAAAACTCTGATCGTTTTGGACTTTTGGTGCACCCCCTAATAGGAGGGATATGTATTGGTAGGAGACGAACCAAACAGTTCCTGCCTGTCTGAATTTCTCTTTTGCTTTCGGTTTGGGACCGAAGCCGCGCCGCGCGTCTTGTCTGCTGCAGCATCGTTCTGTGTTGTCTCTGTCTCGACTGTGTTTCTGTATTTGTCTGAAAATTAGGGCCAGACTGTTACCACTTTAAGTTTGACCTAGGTCACTGGAAAGATGTCGAGCGGATCGCCTGGCCAAACCAGTCGGTGAGATGTCAAGAAGAGACGTTGGGTTACCTTCTTTTTCCGCAGAATGGCCAACCTAACGTCGGATGGCCGCGAGACGGCACCTTTAACCGAGACCTCATCACCCAGGTTAAGACTCAAGGTCTTTTCACCTGGCCTGCTGGACACCCAGACCAGGTCCCCATCGCATCTGGGAAGCCTTGGGCTGACCCCCTCCCTGGGTCAAGCCTCTTTGTACACCCTAAGCCTCCGCCTCCTCTTTCTTTCCATCCGCCCTGTCTCTCCCCTTGAACCTTCCCTCGTTCGACCCGCCTCGATCCTCCCTTTATCCAGCCCTCACCTCTTCTCTAGGCGCCCCCTTGTTTATGGCCATATGAGATCTTACATGGGGCACCCCTGCCCTTGTAAACTTCCCCTGACCCTGACATGACAAGAGTTACAACAGCCTTCCAAGCTCACTTACAGGCTCTCTACTTAGTCCAGCACGAAGTCTGAGACCCCTGGCGGCAGCCTACCAAGAACAACTGGACCGACCGGTGGTACTTACCTTACCGAGTCGGCGACACAGTGTGGGTCCGCCGACACCAGACTAAGAACCTAGAACCTCGCTGGAAAGGACCTACACAGTCCTGCTGACCACCCCCACCGCCCTCAAAGTAGACGGCATTCTGCAGCTTGATACACGCCGCCCACGTGAAGGCTGCTGACCCCGGGGTGGACCACCCTCTAGACCGCCGGATCTATTAGTTACCTGGCGATCCTGCGTGGTGGCATGGGAATTGCCCTTCACCATGGCGGGACACCTGGCTTCGATTTCGCTCTCGCCTCCAGGTGGTGGAGGTGATGGGCCAGGGGCCGGAGCTGCTTGGTTATCCTCGGACCTGGCTAGCTCCAAGGCCCTCCTGGAGTGGCCAGGAATCGGGCCGGGGGTTGGGCCAGGCTCTGAGGTGGGGATTTCCATGCCCCCGGCCGTATGAGTTCTGTGGGGGATGGCGTACTGTGGGCCCGCCCAGGTTGGAGTGGGGGGCTAGTGCCCCAAGGCGGCTTGAGACCTCTCAGCCTGAGGGCGAAGCAGGAGTCGGGTGGGAGAGAGTAACCTGATGGGCCTCCCTGAGCTCCCTGCAATCGTCACCCCTGGTGCCGTGAAGCTGGAGAAGGAGAAGCTGGAGCAAACCCGGAGGAGTCCCAGGACATCAAAGCTCTGCAGAAAGAACTCGAGCAATTTTAAGCCAAGCCTCCTGAAGCAGAAGAGGATCACCTGGGATATACACAGGCCGATGTGGGGCTCACCCTGGGGTTCTATTTGGGAAGGTATTCACAACGACCATCTGCCGCTTTGAGGCTCTGCAGCTTAGCTTCAAGAACATGTGTAAGCTGCGGTCCTTTTGCTGCAGAAGTGGGTGGAGGAAGCTGACAACAATGAAAATCTTCAGGAGATATGCAGCAGAACCCGCAGGCCCGAAAGAGAAAGCGAACCAGTATCGAGAACCGAGGAGAGGCAACCTGGAGAATTTGTTCGTGAAAGTGCCCGAAACCCACACTGCAGCAGATCAGCCACACGCCCAGCAGCTTGGGCCTTTGAGGAAGGATGTGGTCCGAGTGTGTGTTCTGTAACCGGCGCCAGAAGTGCAAGCGATCAAGCAGCGACTATGCACAACGAGAGGATTTTTGAGGCTGCTGGCCCCTTCTCAGGGGGACCAGTGTCCTTTCCTCTGGGCCCCAGGGCCCCATTTTGGCAATTCCCAGGCCATGGGAGCCCCTCACTTCACTGCACTGTACTCCTTTGGTCCCTTTTCCCTGAGGGGGAAGCCTTCCCCTGTCTCTGTCACCACTCTGGGCTCTCCCATGCATTCAAACTGGTGTAAGTGGCGAATTCCAGCTGAGCGCCGTAGTCGCTACCACATTACCAGTTGGTCTGTGTCAAAAATAATAACCGGGCAGGCTATGTCTGCCCGGTATTTCGCGTAAGGAAATCCATTATGTACTATTTAAACTCGAGCGGCCGCCAGCACAGTGGTCGACGATAAAATAAAAGATTTTATTTAGTCTCCAGAAAAGGGGGGAATGAAAGACCTCACCTGTAGGTTTGGCAAGCTAGCTTAAGTAACGCCATTTGCAAGGCATGGAAAAATACATAACTGAGAATAGAGAAGTTCAGGATCGCTGGGTCAGGAACAGATGGAACAGCTGAATATGGGCCAAACAGATATCTGTGGTGTTGGAAGTTCCTGTCCTTGGCTCAGGGCCAAGAACAGATGGAACAGCTGAATATGGGCCAAACAGGATATCTGTGGTAAGAAAGTCTGCCCCTGGCTCAGGGCCAAGAACAGATGGTCCCAGATGCGGTCCAGCCCCTCAGCAGTTTCTAGGAGAACCATCAGATGTTTCAGGGTGCCCCAAGGACCTGAAATGACCCTGTGCCTTATTTGAACTAACCAATCAGTTCGCTTCCTCGCTTCTGTTCGCGCGCTTCTGCTCCCCCGAGCTCAATAAAAGAGCCCACAACTCCTCACTCGGGGCGCCAGTCCTCCGATTGACTGAGTCGCCCGGGTACCTGTGTATTCAATGTCTCTCCTTGCAGTTGCATCCGACTTGTGGTCTCGCTGTTCCTTGGGAGGGTCTCCTCCTGAGTGATTGA	.	PASS	IMPRECISE;SVMETHOD=Snifflesv1.0.11;CHR2=chr4;END=17578486;STD_quant_start=3.714835;STD_quant_stop=75.687515;Kurtosis_quant_start=3.115332;Kurtosis_quant_stop=6.849639;SVTYPE=INS;SUPTYPE=AL,SR;SVLEN=3748;STRANDS=+-;RE=11;REF_strand=11;AF=1	GT:DR:DV	1/1:0:11
chr4	17655546	2417	N	AGGGGAGAGAGAGAGAGAGGGAGAGGGAGGGAGGGGGGAGGGGG	.	PASS	PRECISE;SVMETHOD=Snifflesv1.0.11;CHR2=chr4;END=17655546;STD_quant_start=4.626013;STD_quant_stop=5.983310;Kurtosis_quant_start=-1.645176;Kurtosis_quant_stop=-1.467133;SVTYPE=INS;SUPTYPE=AL;SVLEN=42;STRANDS=+-;RE=12;REF_strand=12;AF=1	GT:DR:DV	1/1:0:12
chr4	18162682	2418	N	TTTTTCTTTTTTTTTTTTTTTATTATACTCTAAGTTTTAGGTACATGTGCACATTGTGCGAGTTAATTTATATGTATACATGTGCCATGCTGGTACGCTGCACCCACTAATATGTCATCTAGCATTAGGTATATCTCCCAATGCTATCCCTCCCCACTCCCCGGCCTACAGTCTCCCAGGTGTGATATTCCCCTTCCTGTGTCCATGTGATCCTAATTGTTCAATTCCCACCTATGAGTGAGAATATCTGACCAATTTGGTTTTTTTTGTTCTTGCGATAGTTGCACAGGAATGATAGTTTTCAATTTCATCCATGTCTAAAGAGATATGAACTCATCATTTTTATGGCTGCATAGTATTCCATGGTGTATATGTGCCACATTTTTCTTAATCCAGTCTATCATTGTTGGACATTTGGGTTGGTTCCAAGTCTTGCTATTGAGAATAGTGCACTTAATAAACATGCACAGTGTGCATGTCTTTGCGCGGCATGATTTATCTCATTTGGGTATATACCCAGTAATGGGATGGCTGGGTCAAATGGTATTTCTAGTTCTAGATCCCTGAGGAATCATACACTGACTTCCACAATGGTTGAACTGGCAAACCGAATCCAGCAGCATCAAAGCTTATCCACCATGATCAAGTGGGCTTCATCCCTGGGATGCAAGGCTAGTTCAATATCATAAATCAATAAAAGTAATCCAGCATATAAATAGAGCCAAAGACAAAACCACATGATTATCTCAATAGATGCAGAAAAAGCCTTTGACAAAATTCAACAACCTTCATGCTACAAAACTCTCAATAAACTGGAAGTGATGGGACGTATTTCAAAATAATAAGAGCTATCCTGACAAACCCACAGCCAATATCATACTGAATAGGCAAAACTGGAAGCATTCCTTTGAAAACCAGCACAAGACAGGGATGCCCTCTCTCACCACTCCTATTCAACATAGTGTTGGAAGTTCTGGCCAGAACAATCAGGCAGGAGAGAAGAAATAAAAAGGGTATTCAATTAGGAAAGAAGTCAAATTGTCCCTGTTTGCAGACGACATGATTGTTTATCTAGAAAACCCCATCGTCTCAGCCCAAAATCTCCTTAAGCTGATAAGCAACTTCAGCAAAAGTCTCAGGATACAAAATCAATGTACAAAAATCACAAGCATTCTTATACACCAACAACAGACAAACAGAGCCGTCATAGGTGAACTCCCCATTCACAATTGCTTCAAGAGAATAAAATAGAGTCAACACAAGGGATGTGAAGGACCTCTTCAAGGAGAACTACAAACCACTGCTCAAGGAAATAAAAGAGGAGACAAACAAATGGAAGAACATTCCATGCTCATAGGTAGGAAAAATCAATATCGTGAAAATGGCCATACTGCCCAAGGTAATTTACAGATTCAATGCCATCCCCATCAAGCTACCAATGACTTTCTTCACAGAATTGGAAGGC	.	PASS	PRECISE;SVMETHOD=Snifflesv1.0.11;CHR2=chr4;END=18162682;STD_quant_start=4.483302;STD_quant_stop=9.954898;Kurtosis_quant_start=-1.318762;Kurtosis_quant_stop=0.223950;SVTYPE=INS;SUPTYPE=AL,SR;SVLEN=1469;STRANDS=+-;RE=14;REF_strand=14;AF=1	GT:DR:DV	1/1:0:14
chr4	18277531	2419	CACACACACACACACACACACACACACACACA	N	.	PASS	PRECISE;SVMETHOD=Snifflesv1.0.11;CHR2=chr4;END=18277563;STD_quant_start=8.282512;STD_quant_stop=6.964194;Kurtosis_quant_start=5.325145;Kurtosis_quant_stop=6.958848;SVTYPE=DEL;SUPTYPE=AL;SVLEN=-32;STRANDS=+-;RE=10;REF_strand=10;AF=1	GT:DR:DV	1/1:0:10
chr4	18370787	2420	N	TACGTATGTGTGTATATGTGTACACATTAATATGTATATGTGTACACATACGATGTATATGTACA	.	PASS	IMPRECISE;SVMETHOD=Snifflesv1.0.11;CHR2=chr4;END=18370787;STD_quant_start=17.108477;STD_quant_stop=17.395402;Kurtosis_quant_start=-1.488682;Kurtosis_quant_stop=-1.153299;SVTYPE=INS;SUPTYPE=AL;SVLEN=84;STRANDS=+-;RE=15;REF_strand=15;AF=1	GT:DR:DV	1/1:0:15
chr4	18613196	2421	GGAAGGGAGGGAGGGAGGAAGGAAGGAGAAAGGGAGGAAGGAAGGAAGGAAGGTGAAAGGGAGGGAGGAAGGAAGGAAAGGAAGGCAGGAAGGAAGGGAAGGAGGGAGGAAGGAAGGGGGGAGAAAGGAAGGAAGGGAGGGAGGAAGGAAGGAGGGGGGAGGAAGGAAGGAAGGGAGGGAGGAAGGAAGGAGGGGGGAGGAAGGAAGGAGGGGGGAGGAAGGAAGGAGGGGGGAGGAAGGAAGGAAGGAGAAAGGCAGGGAGGGAGGAAGGAAGGTGAAAGGGAGTGAGGAAGGAAGGAAAGGAAGGCAGGAAGGAAGGGAAGGAGGGAGGAAGGAAGGGGGGAGAAAGGAAGGAAGGGAGGGAGGAAGGAAGGAGGGGGGAGGAAGGAAGGAAGGGAGGGAGGAAGGAAGGAGGGGGGAGGAAGGAAGGAGGGGGGAGGAAGGAAGGAGGGGGGAG	N	.	PASS	IMPRECISE;SVMETHOD=Snifflesv1.0.11;CHR2=chr4;END=18613825;STD_quant_start=89.387919;STD_quant_stop=146.337965;Kurtosis_quant_start=1.548983;Kurtosis_quant_stop=-1.108742;SVTYPE=DEL;SUPTYPE=AL,SR;SVLEN=-629;STRANDS=+-;RE=11;REF_strand=11;AF=1	GT:DR:DV	1/1:0:11
chr4	19366158	2422	N	GGCCGGGCGCGTGGCTCACCAACCCCAGTGACTTTGGGAGGCCGAGGCGGGTTGATCACGAGGTCAGGAGATCGAGACCATCCTGCTAACACGGTGAAACCCCGTCTCTACTAAAATACAAAAAATTAGCCGGGAGTGGCGGGCGCCTGTAGTCCCAGCTACTCGGGAGGCTGAGGCAGGAGAATGGCGTGGAACCCGGGAGGTGGAGCTTGGTGTGAGCCGAGATCGCGCCACCACTGCACTCCAGCCTGGGCGACAGAGCGAGACCCGTCTCCCAAAAAAAAAAAAAAAAAAA	.	PASS	IMPRECISE;SVMETHOD=Snifflesv1.0.11;CHR2=chr4;END=19366161;STD_quant_start=2.000000;STD_quant_stop=18.662797;Kurtosis_quant_start=0.499883;Kurtosis_quant_stop=2.084127;SVTYPE=INS;SUPTYPE=AL,SR;SVLEN=279;STRANDS=+-;RE=12;REF_strand=12;AF=1	GT:DR:DV	1/1:0:12
chr4	20081497	2423	N	ATGTATATATATGTATATATATGTATATATATGTATATATGTATATATATGTGTATATATATGTATATATATGTATATATATATATAT	.	PASS	PRECISE;SVMETHOD=Snifflesv1.0.11;CHR2=chr4;END=20081497;STD_quant_start=3.794733;STD_quant_stop=9.909591;Kurtosis_quant_start=-0.539636;Kurtosis_quant_stop=-1.246562;SVTYPE=INS;SUPTYPE=AL;SVLEN=88;STRANDS=+-;RE=14;REF_strand=14;AF=1	GT:DR:DV	1/1:0:14
chr4	20474115	2424	N	TATAGATATATCTATATAGATATATATATAGATATATATCTATATATATAGATATAGTCTATATAGATCTATATAGATATATCTATATAGATATATAATTTATATATCTATATATA	.	PASS	IMPRECISE;SVMETHOD=Snifflesv1.0.11;CHR2=chr4;END=20474136;STD_quant_start=27.624265;STD_quant_stop=22.004545;Kurtosis_quant_start=-0.135451;Kurtosis_quant_stop=0.246869;SVTYPE=INS;SUPTYPE=AL;SVLEN=90;STRANDS=+-;RE=17;REF_strand=17;AF=1	GT:DR:DV	1/1:0:17
chr4	20918609	2425	ATATATATATATATATATATATATATATATATATATATA	N	.	PASS	PRECISE;SVMETHOD=Snifflesv1.0.11;CHR2=chr4;END=20918646;STD_quant_start=0.000000;STD_quant_stop=1.816590;Kurtosis_quant_start=-0.301244;Kurtosis_quant_stop=0.425465;SVTYPE=DEL;SUPTYPE=AL;SVLEN=-37;STRANDS=+-;RE=15;REF_strand=15;AF=1	GT:DR:DV	1/1:0:15
chr4	21347764	2426	N	<DUP>	.	PASS	IMPRECISE;SVMETHOD=Snifflesv1.0.11;CHR2=chr4;END=21347938;STD_quant_start=23.112767;STD_quant_stop=3.316625;Kurtosis_quant_start=6.951422;Kurtosis_quant_stop=0.214876;SVTYPE=DUP;SUPTYPE=SR;SVLEN=174;STRANDS=-+;RE=10;REF_strand=10;AF=1	GT:DR:DV	1/1:0:10
chr4	21530305	2427	GAAAGAAAGAAAGAAAGAAAGAAAGAAAGAAAGAAAGAAAGAAAGAAAGAAAGAAAGAAAGAA	N	.	PASS	IMPRECISE;SVMETHOD=Snifflesv1.0.11;CHR2=chr4;END=21530367;STD_quant_start=3.507136;STD_quant_stop=11.891173;Kurtosis_quant_start=1.054161;Kurtosis_quant_stop=-0.881422;SVTYPE=DEL;SUPTYPE=AL;SVLEN=-62;STRANDS=+-;RE=14;REF_strand=14;AF=1	GT:DR:DV	1/1:0:14
chr4	21694730	2428	CCAGACAGAGTGGTGGCCTTGAGTACAGGAATATAGCCTACCCACAGAGGCCTGTTAGGAAGAAAGCTCAGGGAAGAAAAAAATGCTGGTCTCATTTTCCTCCTACTTTCAGAGTTTC	N	.	PASS	PRECISE;SVMETHOD=Snifflesv1.0.11;CHR2=chr4;END=21694848;STD_quant_start=0.000000;STD_quant_stop=0.000000;Kurtosis_quant_start=6.946571;Kurtosis_quant_stop=6.977776;SVTYPE=DEL;SUPTYPE=AL;SVLEN=-118;STRANDS=+-;RE=20;REF_strand=20;AF=1	GT:DR:DV	1/1:0:20
chr4	21716409	2429	TTATTTTATTTTATTTTATTTTATTTTATTTTATTTTATTTTATTTTATTTTATTTTATTTTATTTTATTTTATTTTATTTTATTTTATTTTATTTTATTTTATTTTATTTTATTTTATTTTATTTTATTTTATTTTATTTTATTTTATTTTATTTTATTTTATTTTATTTTATTTTATTTTATTTTATTTTATTTTATTTTATTTTATTTTATTTTATTTTATTTTATTTTATTTTAT	N	.	PASS	PRECISE;SVMETHOD=Snifflesv1.0.11;CHR2=chr4;END=21716648;STD_quant_start=2.756810;STD_quant_stop=3.728270;Kurtosis_quant_start=4.174515;Kurtosis_quant_stop=1.059314;SVTYPE=DEL;SUPTYPE=AL;SVLEN=-239;STRANDS=+-;RE=10;REF_strand=10;AF=1	GT:DR:DV	1/1:0:10
chr4	21758792	2430	GAAAGAAAGAAAGAAGGAAGGAAGGAAGGAAGGAAGGAAGGAAGGAAAGAAAGAAAGAAAGAAAGAAAGAAAGAAAGAAAGAAAGAAAGAAAGAAAAGAAA	N	.	PASS	IMPRECISE;SVMETHOD=Snifflesv1.0.11;CHR2=chr4;END=21758878;STD_quant_start=6.488451;STD_quant_stop=12.045746;Kurtosis_quant_start=-1.578543;Kurtosis_quant_stop=-1.659357;SVTYPE=DEL;SUPTYPE=AL;SVLEN=-86;STRANDS=+-;RE=18;REF_strand=18;AF=1	GT:DR:DV	1/1:0:18
chr4	22391960	2431	AAAATACATATTATATATATATAATACGTATT	N	.	PASS	PRECISE;SVMETHOD=Snifflesv1.0.11;CHR2=chr4;END=22391992;STD_quant_start=3.162278;STD_quant_stop=3.420526;Kurtosis_quant_start=7.000000;Kurtosis_quant_stop=2.178611;SVTYPE=DEL;SUPTYPE=AL;SVLEN=-32;STRANDS=+-;RE=10;REF_strand=10;AF=1	GT:DR:DV	1/1:0:10
chr4	23993920	2432	AGATAATATTATTACTAGTCTATACTATTATTAT	N	.	PASS	IMPRECISE;SVMETHOD=Snifflesv1.0.11;CHR2=chr4;END=23993954;STD_quant_start=11.802542;STD_quant_stop=12.304471;Kurtosis_quant_start=-1.324537;Kurtosis_quant_stop=-1.535548;SVTYPE=DEL;SUPTYPE=AL;SVLEN=-34;STRANDS=+-;RE=16;REF_strand=16;AF=1	GT:DR:DV	1/1:0:16
chr4	24549499	2433	TCTCTCTCTCTCTATGTATGTATGTGTATATATATATAT	N	.	PASS	PRECISE;SVMETHOD=Snifflesv1.0.11;CHR2=chr4;END=24549539;STD_quant_start=2.387467;STD_quant_stop=1.264911;Kurtosis_quant_start=6.788902;Kurtosis_quant_stop=6.843576;SVTYPE=DEL;SUPTYPE=AL;SVLEN=-40;STRANDS=+-;RE=15;REF_strand=15;AF=1	GT:DR:DV	1/1:0:15
chr4	24907997	2434	N	TTTTTATTTTATTTTATTTTATTTTATTTTTATTTTATTTTATTTTATTTTATTTTA	.	PASS	PRECISE;SVMETHOD=Snifflesv1.0.11;CHR2=chr4;END=24907997;STD_quant_start=5.700877;STD_quant_stop=4.743416;Kurtosis_quant_start=-1.319792;Kurtosis_quant_stop=-0.679485;SVTYPE=INS;SUPTYPE=AL;SVLEN=56;STRANDS=+-;RE=13;REF_strand=13;AF=1	GT:DR:DV	1/1:0:13
chr4	25241052	2435	GGCCCAGGGGGACCCAGCAGCACCCTCTGCAGCTGCTGGCCTAGGTGCTAAGCCCTTCACTGCCCGGGGCCGGTGGGGCCGGCCAGCCGCTCCGACTGCGGAACCTGCCAAGCCCATGCCCACCCGGAACTCGCGCTGGCC	N	.	PASS	PRECISE;SVMETHOD=Snifflesv1.0.11;CHR2=chr4;END=25241193;STD_quant_start=3.420526;STD_quant_stop=3.577709;Kurtosis_quant_start=1.452296;Kurtosis_quant_stop=2.725846;SVTYPE=DEL;SUPTYPE=AL;SVLEN=-141;STRANDS=+-;RE=11;REF_strand=11;AF=1	GT:DR:DV	1/1:0:11
chr4	25251056	2436	N	AGGCCTTCCCCGCCTCCTGGGCAGGCTGGCCGAGGCCGA	.	PASS	PRECISE;SVMETHOD=Snifflesv1.0.11;CHR2=chr4;END=25251061;STD_quant_start=9.767292;STD_quant_stop=8.933085;Kurtosis_quant_start=2.991447;Kurtosis_quant_stop=2.717463;SVTYPE=INS;SUPTYPE=AL;SVLEN=34;STRANDS=+-;RE=11;REF_strand=11;AF=1	GT:DR:DV	1/1:0:11
chr4	25377769	2437	TCCGCCTCACTGCAAGCCCCGCCTCACTGCAAGCT	N	.	PASS	PRECISE;SVMETHOD=Snifflesv1.0.11;CHR2=chr4;END=25377803;STD_quant_start=6.648308;STD_quant_stop=5.603570;Kurtosis_quant_start=-1.158617;Kurtosis_quant_stop=-1.042720;SVTYPE=DEL;SUPTYPE=AL;SVLEN=-34;STRANDS=+-;RE=10;REF_strand=10;AF=1	GT:DR:DV	1/1:0:10
chr4	25497611	2438	N	TTTCCTTCCTTCTTCCTTCCTTCCTTTCCTTCCTTCCTTTCCTTTCCTTTCTTTTTCTTTCTTTCTTTCTCCTTCCTTCCTCCTTCCTTCCTTCC	.	PASS	PRECISE;SVMETHOD=Snifflesv1.0.11;CHR2=chr4;END=25497615;STD_quant_start=9.576012;STD_quant_stop=8.087027;Kurtosis_quant_start=-1.697444;Kurtosis_quant_stop=-1.353022;SVTYPE=INS;SUPTYPE=AL;SVLEN=80;STRANDS=+-;RE=16;REF_strand=16;AF=1	GT:DR:DV	1/1:0:16
chr4	25810491	2439	N	CCATCCTGGCCACACGTGTGAAACCCCCGCCTCTACTAAAAATAGAAAAATTAGCTGGGCTGCAAGTGCGGGCTACTGTAATCCCAGCACTTTGGGAGTGCCAAGGCATCACCAGGTCAGGAACAGA	.	PASS	IMPRECISE;SVMETHOD=Snifflesv1.0.11;CHR2=chr4;END=25810491;STD_quant_start=29.228411;STD_quant_stop=28.806249;Kurtosis_quant_start=-0.782318;Kurtosis_quant_stop=-0.925426;SVTYPE=INS;SUPTYPE=AL;SVLEN=129;STRANDS=+-;RE=13;REF_strand=13;AF=1	GT:DR:DV	1/1:0:13
chr4	26030113	2440	N	TATAGAGAGGGACGGGCCTGGGTGATTTACATAGAGAGGGACGGCCTGGGTGATTTTACATAGAGAGGGACGGGCCTGATGATTTTTATATAGAGAGGGGATGGGTGTGATTTTATATAGTGAGGACGGCCTGGGTGATTTTA	.	PASS	IMPRECISE;SVMETHOD=Snifflesv1.0.11;CHR2=chr4;END=26030113;STD_quant_start=49.840746;STD_quant_stop=39.825871;Kurtosis_quant_start=-1.794585;Kurtosis_quant_stop=-1.885600;SVTYPE=INS;SUPTYPE=AL;SVLEN=141;STRANDS=+-;RE=21;REF_strand=21;AF=1	GT:DR:DV	1/1:0:21
chr4	26438628	2441	N	TTTTTTTTTTTTTTTTTTTTGAGACAGAGTCTCGCCTGTTGCCCAGGTTGGAGTGCATGATCTCGGCTCACTGCAGCTCCGCCTCCCGGGTTCACGCCATTCTCCTGCCTCAGCCTCCCAAGTAGCTGGGACTACAGGCGCCCGCCACCACGCCTCGGCTAATTTCTGCATTTAGTAGAGACGGGGTTTCACCGTTAGCCGGGATGGTCTCGATCTCCTGACCTCGTGATCCGCCCGCCCCGGCCTCCCAGTGCTGGGATTACAGGCGTGAGCCACCAGCCTGCTAACATTC	.	PASS	IMPRECISE;SVMETHOD=Snifflesv1.0.11;CHR2=chr4;END=26438629;STD_quant_start=3.820995;STD_quant_stop=12.149074;Kurtosis_quant_start=4.572421;Kurtosis_quant_stop=-1.058840;SVTYPE=INS;SUPTYPE=AL,SR;SVLEN=295;STRANDS=+-;RE=12;REF_strand=12;AF=1	GT:DR:DV	1/1:0:12
chr4	26528316	2442	TATATATATATACACATATATATATACATATATATATATACACATATATATACATATATATATACATATATATATACATATATATATATATATACACATATATATACATATATATATACATATATATATACATATATATATATATATACACACACATATATATATACGTATATATATATATACACACACATATATATACGTATATATATATATATATATACACACACACATATATA	N	.	PASS	PRECISE;SVMETHOD=Snifflesv1.0.11;CHR2=chr4;END=26528552;STD_quant_start=7.321202;STD_quant_stop=7.273239;Kurtosis_quant_start=2.630009;Kurtosis_quant_stop=0.707739;SVTYPE=DEL;SUPTYPE=AL;SVLEN=-236;STRANDS=+-;RE=11;REF_strand=11;AF=1	GT:DR:DV	1/1:0:11
chr4	26658613	2443	N	TTCTTCTTCTTCTTCTTCTCTTCTCCTTCTCCCTTCTCCTTC	.	PASS	PRECISE;SVMETHOD=Snifflesv1.0.11;CHR2=chr4;END=26658613;STD_quant_start=7.968689;STD_quant_stop=6.371813;Kurtosis_quant_start=-0.943409;Kurtosis_quant_stop=-0.754520;SVTYPE=INS;SUPTYPE=AL;SVLEN=39;STRANDS=+-;RE=16;REF_strand=16;AF=1	GT:DR:DV	1/1:0:16
chr4	26955957	2444	GCACTCCCTTATGTACCTTGTCAATTTAGGATTCCCTATAGTAGGTTTGCATATAATTGGGTGTATTTACCAGGGAACTCTACATTATTTGCCGTACATTATTTGAAGACTCACTTCATTGAATTTCAGATCCTATTTTCAGATTTCTCAATTCATGAATTCCAAATAAGAAGTATTTGTCTTTTGACAAATGAATACAAAGAAGAAGTATTTGTCTTTTGTGTATGCATTTTCAGTTATTGGTGACTGTTTTAAAATTTCTGTAGTTACCCTACTTCATTGCTAAAATGAGGAGGGGTTTTTAATAAAGTTTTTGAAAAGTCTGAACAATCAGAATTATATGCTTTTTTCTTTAGGATACTGGGAAAAGGTTCCATAGAACCTGATGATTTTTAATGTGTTTGGTTCATTTAAACATTTTCTAAACAAAAATATTTCTAATTATACTGGTTTCTAGTCACATTCCGTGATCAGCATGTTGAAGATCTGTAAGATACAGAATATACTTTTATTTCATGTGGTTTGTTACGAGTTATTGTGATATCCTGGAGACATACTTCTGTTTTAAAACAGAAGTATTTTTAGATGGTAATTCCAGGGAAAATACAATTCATTGTGTTTATTCAATTTTCACCCAACTTTATTAGGAATTTTATTTCTTAGGAATTCTTTATTATTTTTTCTTAGAAATTTCTTAGAAATTAAATTCCTTAGAAATAAAATTTCTTAGAAATTTTATTTCTAAGAATTCTTAGGAATTCTTAGGAGTTCTTTTATACCATATGAGCTATAGGTATCTTCAAAAGTTTTAAAAAATTAAAAAAATCTTTTATTTTGTTAAGTATGTTTGGCATATATCCATAAGCTCATTCTGGCTTTTCTAAAATAGTTAAGTGGCTAGAATACCACATCTAGTCATGTGGAAATTTGCTTATTTTCTGTAATATATTGATCCTGAAATCACAGAACTGCACGTTTAGATTGTTTGAGTTCATGTAGTAAAGATAATTTTTTAGGACATTGTCTTTAATATATATTACGTAAATGAAACAGTTGCCATTTGTTCCAACTGATTGGACCATTTCCAAGGCAGATTTCCTCCCTGCTATGTCCATTATTATGATTTTCAGTCTAGAATTTCTTTCCAGCTCTTGGACTTTTTCCAAGATAGAGACAACTTCTGAGCATCTCTTTGGTAGTCTCTACTGAATTTTGAAGGTGTCAGTCAAGAAGAGTTGGATGACAGGAGGACTTGTAGCATTCAGGCAGGCCCCCTTAAATATAACTTAAGGCAGCATTTAGTAAAAAGGAGTAAGGCACTATTTAGAGCAGACAACAGATTACATAGATTTTTTTAGTTTAGTACTTTTCAAACTTTTGATGACGAAAGACCAGATGTTTAATTTCCAGTATATATGTACAGGGTGGACAAGGTGAGCATATTTATCATATGCTCGGCCCAGTTGCTGTGGAAGTGTTTTCTAATTGCCATAATGCTGA	N	.	PASS	PRECISE;SVMETHOD=Snifflesv1.0.11;CHR2=chr4;END=26957457;STD_quant_start=0.774597;STD_quant_stop=1.673320;Kurtosis_quant_start=-1.527544;Kurtosis_quant_stop=-1.104029;SVTYPE=DEL;SUPTYPE=AL,SR;SVLEN=-1500;STRANDS=+-;RE=18;REF_strand=18;AF=1	GT:DR:DV	1/1:0:18
chr4	27627541	2445	GTATGTATATATATATATATATATATATATATATATATATATATATATATATATAT	N	.	PASS	PRECISE;SVMETHOD=Snifflesv1.0.11;CHR2=chr4;END=27627591;STD_quant_start=0.000000;STD_quant_stop=2.097618;Kurtosis_quant_start=6.494745;Kurtosis_quant_stop=5.879642;SVTYPE=DEL;SUPTYPE=AL;SVLEN=-50;STRANDS=+-;RE=16;REF_strand=16;AF=1	GT:DR:DV	1/1:0:16
chr4	28095335	2446	N	GTATCTATCTATGTATCTATCTATCTATCTAT	.	PASS	PRECISE;SVMETHOD=Snifflesv1.0.11;CHR2=chr4;END=28095335;STD_quant_start=5.468089;STD_quant_stop=3.714835;Kurtosis_quant_start=3.001163;Kurtosis_quant_stop=1.042218;SVTYPE=INS;SUPTYPE=AL;SVLEN=32;STRANDS=+-;RE=10;REF_strand=10;AF=1	GT:DR:DV	1/1:0:10
chr4	28107871	2447	N	GAAGGAAGGAGGGAGAAGGAAGGGAGGGAGGGAGGAAGGAAGGAAGGAA	.	PASS	IMPRECISE;SVMETHOD=Snifflesv1.0.11;CHR2=chr4;END=28107871;STD_quant_start=13.841965;STD_quant_stop=15.029970;Kurtosis_quant_start=-1.340623;Kurtosis_quant_stop=-1.354346;SVTYPE=INS;SUPTYPE=AL;SVLEN=49;STRANDS=+-;RE=14;REF_strand=14;AF=1	GT:DR:DV	1/1:0:14
chr4	28126228	2448	N	CCAATCATATATATATATATATATATATATGAATATATATATATATGAATATATATATATATGAATATATATATATATGAATATATATATGAATATATATATATATGAATATATATATAAT	.	PASS	PRECISE;SVMETHOD=Snifflesv1.0.11;CHR2=chr4;END=28126228;STD_quant_start=2.756810;STD_quant_stop=5.234501;Kurtosis_quant_start=0.433339;Kurtosis_quant_stop=-0.607008;SVTYPE=INS;SUPTYPE=AL;SVLEN=122;STRANDS=+-;RE=16;REF_strand=16;AF=1	GT:DR:DV	1/1:0:16
chr4	28258162	2449	CTCCTCCTCCTCCTCCCTCCTCCTCCTCCCTCCTCCTCCTCCCTCCTCCTCCTCCCTC	N	.	PASS	IMPRECISE;SVMETHOD=Snifflesv1.0.11;CHR2=chr4;END=28258219;STD_quant_start=4.690416;STD_quant_stop=13.849188;Kurtosis_quant_start=0.230353;Kurtosis_quant_stop=-1.088426;SVTYPE=DEL;SUPTYPE=AL;SVLEN=-57;STRANDS=+-;RE=13;REF_strand=13;AF=1	GT:DR:DV	1/1:0:13
chr4	28320770	2450	N	GGCCGGGCGCGGTGGCTCACGCCTGTAATCCCCAGCACTTTGGGAGGCCGAGGCGGCTGGATCACGAGGTCAGGAGATCGGTGACCATCCCTCAAGCAAACGGTGAAAAACCCCCGTCTCTACTAAAATACAAAAAAATTAGCTTGGCGTAGTGGCGGTCGTAGTCCCAGCTACTTGGGGAGGCTGAGGCAGGAGAAATGGCGTGAACCCGGAGGCGGAGCAGTGATTTGTAGATCTCACTGCACTCCAGCCCTGGCGATAGAGCGAGACTCCGTCTCAAAAAAAAAAAAA	.	PASS	PRECISE;SVMETHOD=Snifflesv1.0.11;CHR2=chr4;END=28320771;STD_quant_start=1.095445;STD_quant_stop=5.949790;Kurtosis_quant_start=-0.443481;Kurtosis_quant_stop=-0.426461;SVTYPE=INS;SUPTYPE=AL,SR;SVLEN=275;STRANDS=+-;RE=14;REF_strand=14;AF=1	GT:DR:DV	1/1:0:14
chr4	28421591	2451	GTTACTAGGAGCAGAAAGGAAACTTCTAGGCCTTCCCATACTCTTCCAGGGGTCCCACAACAAAACTTGCTAAAAGATTTCCTAAAGTTAAACCAGAACTCTTCTATGCTCATTCCACACTATGGAGTTTTTAATGCTTACTCTCTTTTTTATGTACCTGTTCAAAATTAACTCTCATTTGCTTTTCATTGTTAACTGTCTGTGTTTCAGGTGAAGAGATGCATGTAGCTGATTTCCATGTTTAAATAAATGCAGAGCATTGATATTTTTAGCATTGGTCTCAGTGGCAGAAAATAGTACAAGAACTCTAATGTAACGGATAAAGCATAGATTCTAACCCCAGATAGAGT	N	.	PASS	PRECISE;SVMETHOD=Snifflesv1.0.11;CHR2=chr4;END=28421941;STD_quant_start=0.000000;STD_quant_stop=0.000000;Kurtosis_quant_start=2.162591;Kurtosis_quant_stop=3.070437;SVTYPE=DEL;SUPTYPE=AL;SVLEN=-350;STRANDS=+-;RE=14;REF_strand=14;AF=1	GT:DR:DV	1/1:0:14
chr4	28590281	2452	GTGTGTGTGTGTGTGTGTGTGTGTGTGTGTGTGTGTGTGTGTCTGT	N	.	PASS	PRECISE;SVMETHOD=Snifflesv1.0.11;CHR2=chr4;END=28590325;STD_quant_start=0.000000;STD_quant_stop=0.000000;Kurtosis_quant_start=6.791163;Kurtosis_quant_stop=6.669165;SVTYPE=DEL;SUPTYPE=AL;SVLEN=-44;STRANDS=+-;RE=18;REF_strand=18;AF=1	GT:DR:DV	1/1:0:18
chr4	28665291	2453	N	GGAAGAGGAAGAGGAAGAGGAAGAGGAAGAGGAAGAGGAAGAGGAAGAGGAAGAAGAAGAAGAAGAAGAAGAAGAAGAAAGTGAAGAAGAAGAAGA	.	PASS	PRECISE;SVMETHOD=Snifflesv1.0.11;CHR2=chr4;END=28665291;STD_quant_start=2.302173;STD_quant_stop=4.989990;Kurtosis_quant_start=-1.070046;Kurtosis_quant_stop=-0.711804;SVTYPE=INS;SUPTYPE=AL;SVLEN=96;STRANDS=+-;RE=17;REF_strand=17;AF=1	GT:DR:DV	1/1:0:17
chr4	29441247	2454	N	GCTGCTAGGAGGAGGCCTAGTAGTGGGGTGAGTTTACTAGCGCTTTTTAGAAGGGCTATTTGGTTGTGGGTCTCAAGTGAGTTGGAGTGTAGGGATAAATCATGCTAAGGTTGGTGATGAAACCGATATCGCCGATACGGTTGTATAGGATTGCTTGAATGGCTGC	.	PASS	PRECISE;SVMETHOD=Snifflesv1.0.11;CHR2=chr4;END=29441247;STD_quant_start=1.000000;STD_quant_stop=8.012490;Kurtosis_quant_start=5.200000;Kurtosis_quant_stop=3.908464;SVTYPE=INS;SUPTYPE=AL;SVLEN=159;STRANDS=+-;RE=10;REF_strand=10;AF=1	GT:DR:DV	1/1:0:10
chr4	29661120	2455	TTTTTTTTTTTTTTTTTTTTTTTTTTTTTGAGACGGAGTCTCGCTCTGTCGCCCAGGCCGGACTGTGGACTGCAGTGGCGCAATCTCGGCTCACTGCAAGCTCCGCCTCCCGGGTTCACGCCATTCTCCTGCCTCAGCCTCCCGAGTAGCTGGGACTACAGGCGCCCGCCACCGCGCCCGGCTAATTTTTTGTATTTTTAGTAGAGACGGGGTTTCACCTTGTTAGCCAGAATGGTCTCGATCTCCTGACCTCATGATCCACCCGCCTCGGCCTCCCAAAGTGCTGGGATTACAGGCGTGAGCCACCGCGCCCGGCCAGGGCCCTTTC	N	.	PASS	PRECISE;SVMETHOD=Snifflesv1.0.11;CHR2=chr4;END=29661448;STD_quant_start=0.447214;STD_quant_stop=1.303840;Kurtosis_quant_start=-1.175574;Kurtosis_quant_stop=-0.808888;SVTYPE=DEL;SUPTYPE=AL;SVLEN=-328;STRANDS=+-;RE=16;REF_strand=16;AF=1	GT:DR:DV	1/1:0:16
chr4	29662899	2456	N	GTGTATATATATATATATATATGCTTCTTCTATATATATATATATATAT	.	PASS	PRECISE;SVMETHOD=Snifflesv1.0.11;CHR2=chr4;END=29662899;STD_quant_start=9.066422;STD_quant_stop=8.729261;Kurtosis_quant_start=-0.969476;Kurtosis_quant_stop=-0.579551;SVTYPE=INS;SUPTYPE=AL;SVLEN=51;STRANDS=+-;RE=13;REF_strand=13;AF=1	GT:DR:DV	1/1:0:13
chr4	30280217	2457	N	ACGCAGGGATATATGTATACATCTATTACGTATACACGACACGCAGGGTTATGCATACCTTGCCGTACGTATATATTATGTATACACGCATTTACCTGTATAGATATTACGTATACACGCACATCGTATAGATATATGTATACACGCACGTGTATGGATACGCGTAAGGCCACCCATCACCGCAGAGCGAAGAGTCGCAGCCATCGTATAGATACATCTATACACGCACACGTGTATAGATACATTTCCATACACGCACACGTATAGATACATGTGAGTACATCGCTATTATCGTATAGATATTTCCTATACACGCATTACGTATAGATATATCTTATACACGCACACGTATGACATCTATACACGCACACGCAGTAGGAGACATCTATACACCCACACGGTATAGATACATCTATACACATCACGCAGTATAGATTGTTATCTAAGGCCACCTATCACGCGATTAGCTTCTATACACGCACACGCAGTATATTTTATGCGACACTTCACACGCGTATAGATACTTATAGCACGCTATCATCGTGTATAGATTGCCATCATATGCCACACGCATTGTCGCAGGCAGATACATCTACTAATACCTACGTGTATAGATTACATCTATACACACGCACACGTGTGAGCAGATACATCTATACATCACCCACATTTTATAGGATACATTTGGCAAGACACGCACATCGCAGTAGATACACTTCCTACACACGCGACACGTGTATAGATACATCACCCATATTACCA	.	PASS	IMPRECISE;SVMETHOD=Snifflesv1.0.11;CHR2=chr4;END=30280257;STD_quant_start=254.384945;STD_quant_stop=300.363946;Kurtosis_quant_start=0.662520;Kurtosis_quant_stop=1.299758;SVTYPE=INS;SUPTYPE=AL,SR;SVLEN=670;STRANDS=+-;RE=10;REF_strand=10;AF=1	GT:DR:DV	1/1:0:10
chr4	31205293	2458	N	TTGTGTGTATATATATACATATATACACATATATATGTACATATATATACATGTATATATGTACATGTATATAGCATAGCAAGTATACACATATATATGTACATATATGTATATATACACATATATATGTGTGTATATATACACATATATATGTACATATATATATACATATATATTATTATATGTGTATATATATACACATATATATACAGAGCAAGATAGCAGTGTATATATACACATATATATGTACATATATATGTGTATATATACATATATACATATACATGTACATATATATGTATATATATACATATACATGTACATATATAGTGTGTATATATATACATATACATGTAT	.	PASS	IMPRECISE;SVMETHOD=Snifflesv1.0.11;CHR2=chr4;END=31205293;STD_quant_start=12.218838;STD_quant_stop=30.482782;Kurtosis_quant_start=5.473875;Kurtosis_quant_stop=0.049483;SVTYPE=INS;SUPTYPE=AL;SVLEN=354;STRANDS=+-;RE=11;REF_strand=11;AF=1	GT:DR:DV	1/1:0:11
chr4	31338492	2459	CTGAGATAAAAGAAGTTTATCAAGTAATGGCACAAGGTACAAATATTGTTACAAAGGAAATTGTAGACTTCCTTAACTGAGTTCTTCTGACATGAATTTCATTCTTAAATAGAAAACAATTGATATTTTAATCCAAACCAGCATTTGTTTTTACTGAGATAACTGTAAAGCAAATGTAATGGTAGCACATAATAGGCAT	N	.	PASS	PRECISE;SVMETHOD=Snifflesv1.0.11;CHR2=chr4;END=31338691;STD_quant_start=0.000000;STD_quant_stop=0.000000;Kurtosis_quant_start=3.107266;Kurtosis_quant_stop=2.000000;SVTYPE=DEL;SUPTYPE=AL;SVLEN=-199;STRANDS=+-;RE=13;REF_strand=13;AF=1	GT:DR:DV	1/1:0:13
chr4	31406686	2460	GGCCGGGCGCGGTGGCTCACGCCTGTAATCCCAGCACTTTGGGAGGCCGAGGCGGGCGGATCACGAGGTCAGGAGATCGAGACCATCCCAGCTAAAACGGTGAAACCCCGTCTCTACTAAAAATACAAAAAATTAGCCGGGCGTGGTGGCGGGCGCCTGTAGTCCCAGCTACTTGGGAGGCTGAGGCGGGAGAATGGCGTGAACCCGGGAGGCGGAGCTTGCAGTGAGCCGAGATCCCGCCACTGCACTCCAGCCTGGGCGACAGAGCGAGACTCCGTCTAAAAAAAAAAAAAAAAAAAAAAAAAAAAAAAAAAAAATATTATTT	N	.	PASS	PRECISE;SVMETHOD=Snifflesv1.0.11;CHR2=chr4;END=31407011;STD_quant_start=4.219005;STD_quant_stop=4.381780;Kurtosis_quant_start=1.540325;Kurtosis_quant_stop=0.366113;SVTYPE=DEL;SUPTYPE=AL;SVLEN=-325;STRANDS=+-;RE=11;REF_strand=11;AF=1	GT:DR:DV	1/1:0:11
chr4	31492867	2461	GGACATGAAGTCCTTGCCCACGCCTATGTCCTGAATGGTAATGCCTAGGTTTTCTTCTAGGGTTTTTATGGTTTTAGGTTTAACGTTTAAATCTTTAATCCATCTTGAATTGATTTTTGTATAAGGTGTAAGGAAGGGATCCAGTTTCAGCTTTCTACATATGGCTAGCCAGTTTTCCCAGCACCATTTATTAAATAGGGAATCCTTTCCCCATTGCTTGTTTTTCTCAGGTTTGTCAAAGATCAGATAGTTGTAGATATGCGGCATTATTTCTGAGGGCTCTGTTCTGTTCCATTGATCTATATCTCTGTTTTGGCACCAGTACCATGCTGTTTTGGTTACTGTAGCCTTGTAGTATAGTTTGAAGTCAGGTAGTGTGATGCCTCCAGCTTTGTTCTTTTGGCTTAGGATTGACTTGGCAATGCGGGCTCTTTTCT	N	.	PASS	PRECISE;SVMETHOD=Snifflesv1.0.11;CHR2=chr4;END=31493304;STD_quant_start=0.000000;STD_quant_stop=1.483240;Kurtosis_quant_start=-0.015458;Kurtosis_quant_stop=1.419148;SVTYPE=DEL;SUPTYPE=AL,SR;SVLEN=-437;STRANDS=+-;RE=15;REF_strand=15;AF=1	GT:DR:DV	1/1:0:15
chr4	32316863	2462	N	ACAGCCTGACTGGTTTTCTAAATTTCTTGCTCTCAACACCACCTGCTAAAATAATATTTCTTTCTTCATTATCATATGAG	.	PASS	PRECISE;SVMETHOD=Snifflesv1.0.11;CHR2=chr4;END=32316863;STD_quant_start=0.000000;STD_quant_stop=2.121320;Kurtosis_quant_start=5.258204;Kurtosis_quant_stop=-0.476812;SVTYPE=INS;SUPTYPE=AL,SR;SVLEN=80;STRANDS=+-;RE=14;REF_strand=14;AF=1	GT:DR:DV	1/1:0:14
chr4	32834639	2463	N	<DEL>	.	PASS	IMPRECISE;SVMETHOD=Snifflesv1.0.11;CHR2=chr4;END=32840639;STD_quant_start=0.447214;STD_quant_stop=135.355458;Kurtosis_quant_start=-1.000000;Kurtosis_quant_stop=-0.500170;SVTYPE=DEL;SUPTYPE=SR;SVLEN=-6000;STRANDS=+-;RE=13;REF_strand=13;AF=1	GT:DR:DV	1/1:0:13
chr4	34078772	2464	N	TATATATATATATATATATATACTCTCCTGCTATATATATATATATA	.	PASS	PRECISE;SVMETHOD=Snifflesv1.0.11;CHR2=chr4;END=34078772;STD_quant_start=9.391486;STD_quant_stop=9.455157;Kurtosis_quant_start=-0.409460;Kurtosis_quant_stop=-0.881716;SVTYPE=INS;SUPTYPE=AL;SVLEN=39;STRANDS=+-;RE=12;REF_strand=12;AF=1	GT:DR:DV	1/1:0:12
chr4	34453419	2465	N	CATTCCATATATATAATACATTCCATAGCCAACCATAAATACATGGAATACATTCCATGTATATA	.	PASS	PRECISE;SVMETHOD=Snifflesv1.0.11;CHR2=chr4;END=34453419;STD_quant_start=0.316228;STD_quant_stop=3.033150;Kurtosis_quant_start=2.379574;Kurtosis_quant_stop=1.185024;SVTYPE=INS;SUPTYPE=AL;SVLEN=57;STRANDS=+-;RE=13;REF_strand=13;AF=1	GT:DR:DV	1/1:0:13
chr4	34531631	2466	TTTTTCTTTTTTCTTTTTTTTTTTTTTTTTTTTTTTTTGAGACGGAGTCTCGCTCTGTCGCCCAGGCTGGAGTGCAGTGGCGGGATCTCGGCTCACTGCAAGCTCCGCCTCCCGGGTTCACGCCATTCTCCTGCCTCAGCCTCCCAAGTAGCTGGGACTACAGGCGCCCACCACTACGCCCGGCTAATTTTTTGTATTTTTAGTAGAGACGGGGTTTCACCGTTTTAGCCGGGATGGTCTCGATCTCCTGACCTCGTGATCCGCCCGCCTCGGCCTCCCAAAGTGCTGGGATTACAGGCGTGAGCCACCGCGCCCGGCCCAGGCCATTCCTTTC	N	.	PASS	PRECISE;SVMETHOD=Snifflesv1.0.11;CHR2=chr4;END=34531965;STD_quant_start=3.741657;STD_quant_stop=4.404543;Kurtosis_quant_start=0.749196;Kurtosis_quant_stop=0.419922;SVTYPE=DEL;SUPTYPE=AL;SVLEN=-334;STRANDS=+-;RE=12;REF_strand=12;AF=1	GT:DR:DV	1/1:0:12
chr4	34573414	2467	TTCTGTAGATTATGTATGTTCAATCTCATTTTAACTACCATTTTGTAGGTCAGGGATTGACAAAATGCTGCCCCA	N	.	PASS	PRECISE;SVMETHOD=Snifflesv1.0.11;CHR2=chr4;END=34573489;STD_quant_start=0.000000;STD_quant_stop=0.000000;Kurtosis_quant_start=6.343110;Kurtosis_quant_stop=6.520749;SVTYPE=DEL;SUPTYPE=AL;SVLEN=-75;STRANDS=+-;RE=13;REF_strand=13;AF=1	GT:DR:DV	1/1:0:13
chr4	34779888	2468	N	<DEL>	.	PASS	IMPRECISE;SVMETHOD=Snifflesv1.0.11;CHR2=chr4;END=34828960;STD_quant_start=81.592279;STD_quant_stop=77.666595;Kurtosis_quant_start=-1.017091;Kurtosis_quant_stop=-1.079690;SVTYPE=DEL;SUPTYPE=SR;SVLEN=-49072;STRANDS=+-;RE=12;REF_strand=12;AF=1	GT:DR:DV	1/1:0:12
chr4	34929111	2469	TTACTTATATATAATATATAATATATATAATATATATTACTTATATATAATATATAATATATATAATATATAATATATAATATATATAATATATAATATATATAATATATATAATTTATATATATAATTTATATATACATATATATAATTTTTATATATAAATTAT	N	.	PASS	IMPRECISE;SVMETHOD=Snifflesv1.0.11;CHR2=chr4;END=34929307;STD_quant_start=19.723083;STD_quant_stop=17.821336;Kurtosis_quant_start=4.659877;Kurtosis_quant_stop=0.428964;SVTYPE=DEL;SUPTYPE=AL;SVLEN=-196;STRANDS=+-;RE=13;REF_strand=13;AF=1	GT:DR:DV	1/1:0:13
chr4	35504429	2470	N	ATATATATGTGTGTGTGTGTGTATATATATATATATATA	.	PASS	PRECISE;SVMETHOD=Snifflesv1.0.11;CHR2=chr4;END=35504429;STD_quant_start=2.549510;STD_quant_stop=3.962323;Kurtosis_quant_start=4.406930;Kurtosis_quant_stop=2.505288;SVTYPE=INS;SUPTYPE=AL;SVLEN=35;STRANDS=+-;RE=11;REF_strand=11;AF=1	GT:DR:DV	1/1:0:11
chr4	35740303	2471	GTCTCTCTCTCTCTCTCTCTCTCTCTCTCTCTCTCTCTCTCTCT	N	.	PASS	PRECISE;SVMETHOD=Snifflesv1.0.11;CHR2=chr4;END=35740340;STD_quant_start=4.979960;STD_quant_stop=4.110961;Kurtosis_quant_start=-1.575647;Kurtosis_quant_stop=-1.554119;SVTYPE=DEL;SUPTYPE=AL;SVLEN=-37;STRANDS=+-;RE=19;REF_strand=19;AF=1	GT:DR:DV	1/1:0:19
chr4	36652565	2472	AATATCTCCTCATTTGTTTATTTATTCAATAGTATTTATTTGGAACATAGTAGCTGCCAGGCACTCTGCTAGCAAGTGAAATGCAATGGTTAACAACATATGTAGTTTCCC	N	.	PASS	PRECISE;SVMETHOD=Snifflesv1.0.11;CHR2=chr4;END=36652676;STD_quant_start=0.000000;STD_quant_stop=0.000000;Kurtosis_quant_start=6.931078;Kurtosis_quant_stop=2.459905;SVTYPE=DEL;SUPTYPE=AL;SVLEN=-111;STRANDS=+-;RE=15;REF_strand=15;AF=1	GT:DR:DV	1/1:0:15
chr4	36842759	2473	TTTTTTTTTTTTTTTTTTTTTTTTTTTTTTTTTTTTTTTTTTGAGACGGAGTCTCGCTCTGTCGCCCAGGCCGGACTGCGGACTGCAGTGGCGCAATCTCGGCTCACTGCAAGCTCCGCTTCCCGGGTTCACGCCATTCTCCTGCCTCAGCCTCCCGAGTAGCTGGGACTACAGGCGCCCGCCACCGCGCCCGGCTAATTTTTTGTATTTTTAGTAGAGACGGGGTTTCACCTTGTTAGCCAGGATGGTCTCGATCTCCTGACCTCATGATCCACCCGCCTCGGCCTCCCAAAGTGCTGGGATTACAGGCGTGAGCCACCGCGCCCGGCCTGGATGAATCTT	N	.	PASS	PRECISE;SVMETHOD=Snifflesv1.0.11;CHR2=chr4;END=36843102;STD_quant_start=0.316228;STD_quant_stop=0.707107;Kurtosis_quant_start=1.456619;Kurtosis_quant_stop=1.516160;SVTYPE=DEL;SUPTYPE=AL,SR;SVLEN=-343;STRANDS=+-;RE=14;REF_strand=14;AF=1	GT:DR:DV	1/1:0:14
chr4	37002732	2474	ATATATATATATATATATATATATATATATTTATATATAT	N	.	PASS	PRECISE;SVMETHOD=Snifflesv1.0.11;CHR2=chr4;END=37002772;STD_quant_start=0.894427;STD_quant_stop=0.000000;Kurtosis_quant_start=0.288511;Kurtosis_quant_stop=6.206605;SVTYPE=DEL;SUPTYPE=AL;SVLEN=-40;STRANDS=+-;RE=14;REF_strand=14;AF=1	GT:DR:DV	1/1:0:14
chr4	37038327	2475	AATATCTATATATCTGTATAGATACATAATATCTATATATCTGTATAGATACATAATATCTATATATCTGTATAGATACATAATATCTATATATCTGTATAGATACATAATAT	N	.	PASS	IMPRECISE;SVMETHOD=Snifflesv1.0.11;CHR2=chr4;END=37038442;STD_quant_start=12.186058;STD_quant_stop=27.075819;Kurtosis_quant_start=0.974973;Kurtosis_quant_stop=-0.026850;SVTYPE=DEL;SUPTYPE=AL;SVLEN=-115;STRANDS=+-;RE=15;REF_strand=15;AF=1	GT:DR:DV	1/1:0:15
chr4	37332388	2476	N	<DUP>	.	PASS	PRECISE;SVMETHOD=Snifflesv1.0.11;CHR2=chr4;END=37333211;STD_quant_start=0.547723;STD_quant_stop=0.447214;Kurtosis_quant_start=1.576955;Kurtosis_quant_stop=5.163063;SVTYPE=DUP;SUPTYPE=SR;SVLEN=823;STRANDS=-+;RE=13;REF_strand=13;AF=1	GT:DR:DV	1/1:0:13
chr4	37510887	2477	N	CGCCCCCACCTCCCCCGGACGGGGGGGGGTGGTGGGGAGGCACCCCACCTCCCAGGCAGGGGCAGCTGGCTGGGCAGGGG	.	PASS	IMPRECISE;SVMETHOD=Snifflesv1.0.11;CHR2=chr4;END=37510887;STD_quant_start=13.616167;STD_quant_stop=20.268202;Kurtosis_quant_start=1.438457;Kurtosis_quant_stop=1.346512;SVTYPE=INS;SUPTYPE=AL;SVLEN=77;STRANDS=+-;RE=10;REF_strand=10;AF=1	GT:DR:DV	1/1:0:10
chr4	37586832	2478	GGGGAGGGGAGAGGAGAGGTATTGAGGGAGGGGAGGGGAGAGGAGAGGTATTGAGGGAGGGGAGGGGAGAGGAGAGGTGTTGAGGGAGAGGAGGGGAGATCAGAGGTGTTGAGGGAGAGGAGGGGAGAGGAGAGGTGTTGAGGGAGGGGAGGGGAGAGGAGAGGTGTTGAGGGAGGGGAGGGGAGAGGAGAGGTGTTGAGGGAGGGGAGGGTAGAGGAGAGGTATTGAGGGAG	N	.	PASS	PRECISE;SVMETHOD=Snifflesv1.0.11;CHR2=chr4;END=37587064;STD_quant_start=6.534524;STD_quant_stop=6.964194;Kurtosis_quant_start=3.198874;Kurtosis_quant_stop=4.159663;SVTYPE=DEL;SUPTYPE=AL;SVLEN=-232;STRANDS=+-;RE=16;REF_strand=16;AF=1	GT:DR:DV	1/1:0:16
chr4	37739604	2479	GTATATATATATACACATATATATGTGTATATATATATACACATATATATGTGT	N	.	PASS	IMPRECISE;SVMETHOD=Snifflesv1.0.11;CHR2=chr4;END=37739658;STD_quant_start=15.466092;STD_quant_stop=16.306440;Kurtosis_quant_start=-1.178787;Kurtosis_quant_stop=-1.375285;SVTYPE=DEL;SUPTYPE=AL;SVLEN=-54;STRANDS=+-;RE=12;REF_strand=12;AF=1	GT:DR:DV	1/1:0:12
chr4	38735781	2480	N	AGGTGGTGGTGATTAATTTGGCCTGGTGGTGGTGATTTTTGGTGCTGGTGAGGGTGGTGATGGTTGTGCTGGTGGTGGTGGTGCTGGTGAGGTGGTGAGGTGTTGTTCATGAGGTGAGGTGAGGTGAGGTGGTGATCGTGGTTGTGGTGGTGGTAATGGTGGTGGAAGCAGTGGTGGTGGTGATAGTGATGGTGGTGGTGTGGTGATGAGTGTTGGTGATGGTGGTGAGGTGGTGATGCTGGTGATGTAGTGGCAGTGGTGGTCGTCCTTGGTGATGTGAGCAGTGGTGATGGTGGTGGTAGCGGTGGTGGTTGTGGTGGTTGTGGTGATGGTGGTGGTACTGGTGGTGGTGGTGATGGTGGTTGAGCTAGTGGTGATGGTGGTGGCAGTGGTGGCAGTGATGGTAGAGGTAGCAGTGGTGGTGGTACTGGTGGTGGTGGTGGTAGTGGTGGTGGTGGCGGTGATGGTAGAGGTGGGGGTGGTGTTGGTGA	.	PASS	IMPRECISE;SVMETHOD=Snifflesv1.0.11;CHR2=chr4;END=38735781;STD_quant_start=26.529229;STD_quant_stop=31.785217;Kurtosis_quant_start=3.038394;Kurtosis_quant_stop=3.259444;SVTYPE=INS;SUPTYPE=AL;SVLEN=459;STRANDS=+-;RE=11;REF_strand=11;AF=1	GT:DR:DV	1/1:0:11
chr4	38994294	2481	TAATATATTATATAATATATTATATAATATATATATATTATATATATATAATATATATATAATATATA	N	.	PASS	PRECISE;SVMETHOD=Snifflesv1.0.11;CHR2=chr4;END=38994362;STD_quant_start=6.395311;STD_quant_stop=8.689074;Kurtosis_quant_start=2.339386;Kurtosis_quant_stop=1.697499;SVTYPE=DEL;SUPTYPE=AL;SVLEN=-68;STRANDS=+-;RE=11;REF_strand=11;AF=1	GT:DR:DV	1/1:0:11
chr4	39031085	2482	TTTTTTTGGGAGGCCGAGGCGGGCGGATCACGAGGTCAGGAGATCGAGACCATCCTGGCTAACACGGTGAAACCCCGTCTCTACTAAAAATACAAAAAATTAGCCGGGCGTGGTAGCGGGCGCCTGTAGTCCCAGCTACTCGGGAGGCTGAGGCAGGAGAATGGCGTGAACCCGGGAGGCGGAGCTTGCAGTGAGCCGAGATCGCGCCACTGCACTCCAGCCTGGGCGACAGAGCGAGACTCCGTCTCAAAAAAAAAAAAAAAAAAAAAAAAAAAGAACTAAT	N	.	PASS	PRECISE;SVMETHOD=Snifflesv1.0.11;CHR2=chr4;END=39031368;STD_quant_start=2.469818;STD_quant_stop=1.974842;Kurtosis_quant_start=-0.957655;Kurtosis_quant_stop=-0.712245;SVTYPE=DEL;SUPTYPE=AL,SR;SVLEN=-283;STRANDS=+-;RE=13;REF_strand=13;AF=1	GT:DR:DV	1/1:0:13
chr4	39162606	2483	AAAACCTTCAGTTGAAGACATGTAGTCCAGACTTCTC	N	.	PASS	PRECISE;SVMETHOD=Snifflesv1.0.11;CHR2=chr4;END=39162643;STD_quant_start=1.264911;STD_quant_stop=1.449138;Kurtosis_quant_start=2.358348;Kurtosis_quant_stop=0.102320;SVTYPE=DEL;SUPTYPE=AL;SVLEN=-37;STRANDS=+-;RE=12;REF_strand=12;AF=1	GT:DR:DV	1/1:0:12
chr4	39691512	2484	N	AAATATATTATATACACATATGTATATATAATATATACACATATGTATATAT	.	PASS	IMPRECISE;SVMETHOD=Snifflesv1.0.11;CHR2=chr4;END=39691540;STD_quant_start=20.583974;STD_quant_stop=28.007142;Kurtosis_quant_start=-0.623801;Kurtosis_quant_stop=-0.814389;SVTYPE=INS;SUPTYPE=AL;SVLEN=52;STRANDS=+-;RE=14;REF_strand=14;AF=1	GT:DR:DV	1/1:0:14
chr4	40010604	2485	CCGCAGGTGATCCGCCCACCTCAGCCTCCCAAAGTGCTGGGATTACAGGCATGAGCCACCGCGCCCAGCCAACTGCCACACCCTTACTCTTCCTTTTTTTTTTTGAGAGAAGTCTTGCTCTTGTTCCCCAGGTTTGAGTGCAATGGCTTGATCTCGGCTCACTGCAACTTCTGCCTCCTGGGATCAAACGATTCTCCTGCCTCTGCCTCCCAAGTAGCTGGGATTAAGGTGCCTTCCACCACGCCTGGCTAATTTTTGTATTTTTTAGTAGAGACAGGGTTTCACCGTGTTGGCCAGGCTGGTCTCGAATGCCTGAC	N	.	PASS	PRECISE;SVMETHOD=Snifflesv1.0.11;CHR2=chr4;END=40010921;STD_quant_start=5.394442;STD_quant_stop=5.157519;Kurtosis_quant_start=0.889460;Kurtosis_quant_stop=1.840732;SVTYPE=DEL;SUPTYPE=AL;SVLEN=-317;STRANDS=+-;RE=12;REF_strand=12;AF=1	GT:DR:DV	1/1:0:12
chr4	40024934	2486	TGCCTGTAATCCCAGCACTTTAGGAGGCCAAGGCAGGAGAATCACTTAAGCCCAGGAGTTTGAGACCAGCCTGGGCAAAGTGGTAAAACCCTGGCTCTACTAAAAATACAAAAATTAGCAGGTCATGGTGGCGTGCACCTATGGTCCCTTGGGAGGCTACTTGGGAGGCTGAGGTGAGAGGATCTCTTGAACCTGGGAGTGGGAGGTTACAGTGAGCTGAGATCATGCCACTGCACTCCAGCCCGGGTAACACAGTGAGACTCCGTCTCAAAATAATAATAATAATGTAAATAAAATATTTAATTTATAATTGCAATTGGTCTATGAAGGAAAAGTAAGGGGGAATATAACTTCTGATTTATATATGATTAGTGAAGGTAATATTAAGGAAATGACATTTACACTGAAGCTTGATGAATGACTAGATGTTGGCTATGCAAAGAGGGAAGAAACAACATTCCAGGCAGAGGAAGTGGCATATGTAAAGGCCCAAACATGATGTGAGGGAACTTGGCAAGTTATCTAAAATAGATTTACATTATAAGATATGTATGTTATATGGCCATGTATATACTGAGGTAAAACAAGAATGAATGTGGAGGAATTAATTAAGTTTATTATAGTGGTTTGTGAAGAAGATGAAGTAGGAAGGAGATGACTGACAGCTTGAAGTAGAGAGGTGTCAGTAGAGATAATGAGAAGTGGATAGATTTATTTAGAAAGTAGGGCTGGGCGCAGTGGCTCACACCTGTAATACCTGCACTTTAGGAGGCCAAAGTGAGTGGATCACTTAAGATCAGGGGTTTGAGACCAGCCTCAGCAACATGGTGAAACCCCGTCTCTACTAAAAATATAAAAATTAGCCGGCCGTGATGGTGCCTCCCTGTACCAGCTGCTGAGGTGGGAGGATCGCCTGAGCCCAGGAGGTGGAGGTTGCAGTGAGCCAAGATTGCAACACTGCACTCTAGCCTGGGCGACAGAGCGAGACTCCATCTCACACAAAGAAAACAAAAAAAAAAAAAAAGGAAAAAATGGATCTAGGGCCAGGTGAGGTGGCTCATCCCTGTAATCTCGACATTTTGGGAGGCTGAGGTGGGAGGAATAGGTTGAGCTCAGAGTTCAAGCCAGCCTGGACAATGTAGTGAGACCATGTCTCTACCAGAAAAAAAAAATGCCAGGCTCGATGGCGCGTGCCGGTGGTCCCAACTACCGGGAGGCTGAGGTGGGAGGATCCCTTGAGCCCAGGACACTGCAGTGAGCAGTGTTTGTACCACTGCACTCCAGCCTAGGTGAGAGTGAGACCCTGTCTGAATAATAATAATAATAATGATAATGATAATAATAATGGGCCGGGTGTGGTGGCTCACGC	N	.	PASS	IMPRECISE;SVMETHOD=Snifflesv1.0.11;CHR2=chr4;END=40026300;STD_quant_start=15.046594;STD_quant_stop=15.604487;Kurtosis_quant_start=-1.028099;Kurtosis_quant_stop=-0.927060;SVTYPE=DEL;SUPTYPE=AL,SR;SVLEN=-1366;STRANDS=+-;RE=11;REF_strand=11;AF=1	GT:DR:DV	1/1:0:11
chr4	40034422	2487	AAATGTCTATACACGTATATATACAAATGTCTATACACGTGTATATACACACACATGTATACACACACGTGTATACACACACGTGTATACACACACGTGTATACACACACGTGTGTATACACGTGTATATATATACAAATGTGTATACACACGTGTATATATAT	N	.	PASS	IMPRECISE;SVMETHOD=Snifflesv1.0.11;CHR2=chr4;END=40034588;STD_quant_start=23.469129;STD_quant_stop=19.180719;Kurtosis_quant_start=-0.940829;Kurtosis_quant_stop=-0.263580;SVTYPE=DEL;SUPTYPE=AL,SR;SVLEN=-166;STRANDS=+-;RE=16;REF_strand=16;AF=1	GT:DR:DV	1/1:0:16
chr4	40649159	2488	N	TACACATATATATCTTATGTGGCTGCTGCTCACATATGTAATGGCAATGATATTATATACACATACATATAACCTTCTAATATATACATATAACAATGATGGCCTTTCAATATAATGTACTATATATACATATATGTGTATGCGGCCTGTAATAACATATATACGTATATATCGTATACTTCCCTCTGTGCTA	.	PASS	IMPRECISE;SVMETHOD=Snifflesv1.0.11;CHR2=chr4;END=40649161;STD_quant_start=61.180062;STD_quant_stop=48.858981;Kurtosis_quant_start=-1.869811;Kurtosis_quant_stop=-1.053195;SVTYPE=INS;SUPTYPE=AL;SVLEN=160;STRANDS=+-;RE=14;REF_strand=14;AF=1	GT:DR:DV	1/1:0:14
chr4	40735151	2489	TTTTCTTTTCTTTTCTTTTCTTTTCTTTTCTTTTCTTTTCTCC	N	.	PASS	PRECISE;SVMETHOD=Snifflesv1.0.11;CHR2=chr4;END=40735199;STD_quant_start=3.728270;STD_quant_stop=6.172520;Kurtosis_quant_start=-0.959618;Kurtosis_quant_stop=-1.625248;SVTYPE=DEL;SUPTYPE=AL;SVLEN=-48;STRANDS=+-;RE=14;REF_strand=14;AF=1	GT:DR:DV	1/1:0:14
chr4	40735859	2490	N	TGGAAGGAAGGAAGGAAGGAGGAGGGAGGGAAGGAAGGGAAGGAAGGAA	.	PASS	IMPRECISE;SVMETHOD=Snifflesv1.0.11;CHR2=chr4;END=40735859;STD_quant_start=11.467345;STD_quant_stop=11.836385;Kurtosis_quant_start=-0.851794;Kurtosis_quant_stop=-1.105786;SVTYPE=INS;SUPTYPE=AL;SVLEN=48;STRANDS=+-;RE=14;REF_strand=14;AF=1	GT:DR:DV	1/1:0:14
chr4	40754838	2491	N	TAATGTAGCTTACTCTAAACCAGCCAATTTGTCATGGAGAAAAATTTGTATGATGTGAATAAC	.	PASS	PRECISE;SVMETHOD=Snifflesv1.0.11;CHR2=chr4;END=40754838;STD_quant_start=0.000000;STD_quant_stop=1.341641;Kurtosis_quant_start=3.352154;Kurtosis_quant_stop=0.333522;SVTYPE=INS;SUPTYPE=AL;SVLEN=64;STRANDS=+-;RE=16;REF_strand=16;AF=1	GT:DR:DV	1/1:0:16
chr4	41339460	2492	GACTTTCTGGGCTCAAGTGATCCTCCCACCTCAGCCTC	N	.	PASS	PRECISE;SVMETHOD=Snifflesv1.0.11;CHR2=chr4;END=41339498;STD_quant_start=0.000000;STD_quant_stop=0.447214;Kurtosis_quant_start=0.143168;Kurtosis_quant_stop=-0.112398;SVTYPE=DEL;SUPTYPE=AL;SVLEN=-38;STRANDS=+-;RE=21;REF_strand=21;AF=1	GT:DR:DV	1/1:0:21
chr4	41419117	2493	GTGAGGGGTTATCTATGCTATAGGCATTGTTTCTT	N	.	PASS	IMPRECISE;SVMETHOD=Snifflesv1.0.11;CHR2=chr4;END=41419153;STD_quant_start=15.511286;STD_quant_stop=15.362291;Kurtosis_quant_start=-1.554768;Kurtosis_quant_stop=-1.598704;SVTYPE=DEL;SUPTYPE=AL;SVLEN=-36;STRANDS=+-;RE=16;REF_strand=16;AF=1	GT:DR:DV	1/1:0:16
chr4	41421144	2494	ATTTTATTTTATTTTATTTTATTTTATTTTATTT	N	.	PASS	IMPRECISE;SVMETHOD=Snifflesv1.0.11;CHR2=chr4;END=41421180;STD_quant_start=9.230385;STD_quant_stop=10.168579;Kurtosis_quant_start=-0.865187;Kurtosis_quant_stop=-1.304513;SVTYPE=DEL;SUPTYPE=AL;SVLEN=-36;STRANDS=+-;RE=12;REF_strand=12;AF=1	GT:DR:DV	1/1:0:12
chr4	41421592	2495	TTCCTTCCTTCCTTCCTTCCTTCCTTCCGTCCTTCCTTCCTTCCTTCCTTCCTTCC	N	.	PASS	IMPRECISE;SVMETHOD=Snifflesv1.0.11;CHR2=chr4;END=41421630;STD_quant_start=15.443445;STD_quant_stop=14.328294;Kurtosis_quant_start=-1.680694;Kurtosis_quant_stop=-1.700063;SVTYPE=DEL;SUPTYPE=AL;SVLEN=-38;STRANDS=+-;RE=15;REF_strand=15;AF=1	GT:DR:DV	1/1:0:15
chr4	41445200	2496	TTTTTTTTCTTTTTTTTTTTTTTTTTTTTTTTTTTTTTGAGACGGAGTCTCGCTCTGTCGCCCAGGCCGGACTGCGGACTGCAGTGGCGCAATCTGGATGTT	N	.	PASS	PRECISE;SVMETHOD=Snifflesv1.0.11;CHR2=chr4;END=41445302;STD_quant_start=2.236068;STD_quant_stop=1.483240;Kurtosis_quant_start=-0.938405;Kurtosis_quant_stop=-1.007492;SVTYPE=DEL;SUPTYPE=AL;SVLEN=-102;STRANDS=+-;RE=14;REF_strand=14;AF=1	GT:DR:DV	1/1:0:14
chr4	42023934	2497	TTTTTTTTTTTTTTTTTTTTTTTTTTTTTGAGACGGAGTCTCGCTCTGTTGCCCAGGCCGGACTGCGGACTGCAGTGGCACAATCTCGGCTCACTGCAAGCTCCGCTTCCCGGGTTCACGCCATTCTCCTGCCTCAGCCTCCCGAGTAGCTGGGACTACAGGCGCCCGCCACCACGCCCGGC	N	.	PASS	IMPRECISE;SVMETHOD=Snifflesv1.0.11;CHR2=chr4;END=42024116;STD_quant_start=17.441330;STD_quant_stop=14.549914;Kurtosis_quant_start=0.454717;Kurtosis_quant_stop=0.118728;SVTYPE=DEL;SUPTYPE=AL;SVLEN=-182;STRANDS=+-;RE=10;REF_strand=10;AF=1	GT:DR:DV	1/1:0:10
chr4	42088051	2498	N	CAAGATTGGCGAGGGCGGTGGCTCACGCCTGTAATCCCAGCACTTTGGGAGGCCGGGCGGAAGCGGATCACGAGGTCAGGAGATCGAGACCATCCCGGCTAAAGCGGTGAAACCCCGTCTCTACTAAAAATACAAGTGCTTGAGGCGTAGTGGCGGGCGCCTGTAGTCCCAGCTACTTGGGAGGCTGAGGCAGGAGAATGGCGTGAACCCGGGAGGCGGGCTTGCAGTGAGCCGAGATTGCGCCACTGCACTCCAGCCTGGGCGTGGGCGAGACTCCGTCTCAAAAAAAAAAAAAAAA	.	PASS	IMPRECISE;SVMETHOD=Snifflesv1.0.11;CHR2=chr4;END=42088051;STD_quant_start=5.522681;STD_quant_stop=10.630146;Kurtosis_quant_start=2.380782;Kurtosis_quant_stop=-1.084413;SVTYPE=INS;SUPTYPE=AL,SR;SVLEN=300;STRANDS=+-;RE=14;REF_strand=14;AF=1	GT:DR:DV	1/1:0:14
chr4	42557116	2499	ATCTATCTATCTATCTATCTATCTATCTATCTATCTATCTAATCTATCTATCTATCTATCTATCTAT	N	.	PASS	IMPRECISE;SVMETHOD=Snifflesv1.0.11;CHR2=chr4;END=42557182;STD_quant_start=13.042239;STD_quant_stop=12.621410;Kurtosis_quant_start=-1.926514;Kurtosis_quant_stop=-1.851522;SVTYPE=DEL;SUPTYPE=AL;SVLEN=-66;STRANDS=+-;RE=16;REF_strand=16;AF=1	GT:DR:DV	1/1:0:16
chr4	42638155	2500	CACACACACACACACACGCACACACACACACA	N	.	PASS	PRECISE;SVMETHOD=Snifflesv1.0.11;CHR2=chr4;END=42638189;STD_quant_start=2.000000;STD_quant_stop=0.447214;Kurtosis_quant_start=5.126380;Kurtosis_quant_stop=6.728842;SVTYPE=DEL;SUPTYPE=AL;SVLEN=-34;STRANDS=+-;RE=11;REF_strand=11;AF=1	GT:DR:DV	1/1:0:11
chr4	42654880	2501	CCCAGTCTTGGGTATGTTTTTATTAGCAGCCTAAGAGCGGACTAACACAATGACCTTTGTGACCTCATTTCCTACTATTCTTCCCCTCACCGTTCCTAATTCCCGATGTGAAACTGAGTCCATTAAACCTCTTTGTCTTTATAAATTACCCAGT	N	.	PASS	IMPRECISE;SVMETHOD=Snifflesv1.0.11;CHR2=chr4;END=42655034;STD_quant_start=16.143110;STD_quant_stop=16.358484;Kurtosis_quant_start=-1.744669;Kurtosis_quant_stop=-1.915347;SVTYPE=DEL;SUPTYPE=AL;SVLEN=-154;STRANDS=+-;RE=19;REF_strand=19;AF=1	GT:DR:DV	1/1:0:19
chr4	43103721	2502	GTGTGTGTGTGTATATATATATATATATATATATATATAT	N	.	PASS	PRECISE;SVMETHOD=Snifflesv1.0.11;CHR2=chr4;END=43103761;STD_quant_start=4.207137;STD_quant_stop=4.074310;Kurtosis_quant_start=3.410270;Kurtosis_quant_stop=4.446268;SVTYPE=DEL;SUPTYPE=AL;SVLEN=-40;STRANDS=+-;RE=11;REF_strand=11;AF=1	GT:DR:DV	1/1:0:11
chr4	43386881	2503	N	TTTATATATATTTATATATATTTATATATATATATTTATATATATTTATATATATATATTTATATATATTTATATATATATATTTATATATA	.	PASS	IMPRECISE;SVMETHOD=Snifflesv1.0.11;CHR2=chr4;END=43386881;STD_quant_start=3.949684;STD_quant_stop=11.269428;Kurtosis_quant_start=-1.436535;Kurtosis_quant_stop=-1.816976;SVTYPE=INS;SUPTYPE=AL;SVLEN=94;STRANDS=+-;RE=16;REF_strand=16;AF=1	GT:DR:DV	1/1:0:16
chr4	43399986	2504	N	CTTTAAGCTACAGGCTGGGCCGTGGCCCACGCCTGTAATCCCAGCACTTTGGGAGGCCGAGGCGGGTGGATCATGAGGTCAGGAGACGAGATCATCCTGGCTACCAAGGTGAAACCCTGCCTCATTAAAAATACAAAAATTAGCCGGGCGCGGTGGCGGGCGCCTGTAGTCCCAGCTACTGGGAGGCTGAGGCAGGAGAATGGCGTGAACCTGGGAAAGGAGCTTGCAGTGAGCCGAGATTAGCGCCACTGCAACTCCAGTCCGCTCAAGACAGAGCGCACTGCCTCAAAAAAAAAAAAAAAAAAAAAAAAAAAAGAAATT	.	PASS	IMPRECISE;SVMETHOD=Snifflesv1.0.11;CHR2=chr4;END=43399986;STD_quant_start=0.632456;STD_quant_stop=13.049904;Kurtosis_quant_start=5.561766;Kurtosis_quant_stop=-1.314313;SVTYPE=INS;SUPTYPE=AL,SR;SVLEN=315;STRANDS=+-;RE=11;REF_strand=11;AF=1	GT:DR:DV	1/1:0:11
chr4	43751802	2505	GAAAACAGGGACAGGGATTGAATGAACAAATGTGAATTAAAATTATAGAGAACAAGTTTCAGTATTTAAACAAGGGAAAAGTTATGATGAATGTGGCATTTGGGAAACAATACTCTCTCGAATATATAAAGCAATGGGATGAGGAAATATATGTAGTTACAGAGGAATTATGGAATACTAGAGATACAACTATGACAGCATTTGGTGACTGACTGGATACAAGGGGAAAGAAGAACAGAATATCAAAGAGAAAGACAACTTTACTAGACACAGTAGGCTTTATATGTCATTGAA	N	.	PASS	PRECISE;SVMETHOD=Snifflesv1.0.11;CHR2=chr4;END=43752095;STD_quant_start=0.774597;STD_quant_stop=5.186521;Kurtosis_quant_start=6.413151;Kurtosis_quant_stop=0.329719;SVTYPE=DEL;SUPTYPE=AL,SR;SVLEN=-293;STRANDS=+-;RE=13;REF_strand=13;AF=1	GT:DR:DV	1/1:0:13
chr4	43848711	2506	N	GCACCAATCAGCACCCTGTGTCTAGCCCAAGGATTGTA	.	PASS	IMPRECISE;SVMETHOD=Snifflesv1.0.11;CHR2=chr4;END=43848711;STD_quant_start=12.774976;STD_quant_stop=15.352524;Kurtosis_quant_start=-0.665847;Kurtosis_quant_stop=-0.449328;SVTYPE=INS;SUPTYPE=AL;SVLEN=38;STRANDS=+-;RE=10;REF_strand=10;AF=1	GT:DR:DV	1/1:0:10
chr4	43931494	2507	ACAGAGAACTGAGAATTGAGAGTAATGAGCACCTATTTGATGTTTGTGACCAAAAAAATAAATATTGTCATCAAGGCATATAATTTACACACTATTAAGTTTTTCTTTTTTTGTTTTTGTTTTTTGAGACAGAGTCTTGCTCTGTTGCCCAGGCTGGAGTGCAGTGGCGTGATCTCGGCTCACTGCAAGCTCCCCCTCCCGGGTTCACACCATTCTCCTGCCTCAGCCTCCCGAGTAGCTGGGACTACAGGCACCCGCCACCACGCCTGGCTAATTTTTTGTATTTTTTAGTAGACACAGGGTTTCACCGTGTTAGCCAGGATGGTCTCGATCTCCTGACCT	N	.	PASS	PRECISE;SVMETHOD=Snifflesv1.0.11;CHR2=chr4;END=43931836;STD_quant_start=1.095445;STD_quant_stop=0.948683;Kurtosis_quant_start=2.592591;Kurtosis_quant_stop=5.196688;SVTYPE=DEL;SUPTYPE=AL;SVLEN=-342;STRANDS=+-;RE=12;REF_strand=12;AF=1	GT:DR:DV	1/1:0:12
chr4	44018795	2508	AAAAAGGAGGGGTTGCAACTGCCACGCAGCAACTGCCACGCAGAAAAAGGAGGGGTTGCAACTGCCACGCAGCAACTGCCACGCAGAAAAACGAGGGGTTGCAACTGCCACGCAGCAACTGCCACACAGAAGAAGGAGGGACTGCAACTGCCATGCAGCAACTGCCACACAGAAAAAGGAGGGGTTGCAACTGCCACGCAGA	N	.	PASS	IMPRECISE;SVMETHOD=Snifflesv1.0.11;CHR2=chr4;END=44018997;STD_quant_start=29.115288;STD_quant_stop=26.028830;Kurtosis_quant_start=-1.018052;Kurtosis_quant_stop=-0.830569;SVTYPE=DEL;SUPTYPE=AL;SVLEN=-202;STRANDS=+-;RE=11;REF_strand=11;AF=1	GT:DR:DV	1/1:0:11
chr4	44191404	2509	TTCTCTCCAATTATATAGATCAACCATTATTGGAATAACGAGGTTAATCCCTGCTTTCAACTAAAGGTCCTTAATATTTTGGAAAACAATTATCATATCTAGTC	N	.	PASS	IMPRECISE;SVMETHOD=Snifflesv1.0.11;CHR2=chr4;END=44191508;STD_quant_start=29.765752;STD_quant_stop=30.380915;Kurtosis_quant_start=-2.155934;Kurtosis_quant_stop=-2.197489;SVTYPE=DEL;SUPTYPE=AL;SVLEN=-104;STRANDS=+-;RE=17;REF_strand=17;AF=1	GT:DR:DV	1/1:0:17
chr4	44419633	2510	N	AACCAGAAACAAGCCTCCTTGCTTGCAAGAATCTGCTGGTGGCATTAGCCGAATTATAGTCTACTGGACCTATTATCCTGAACACGTCTCTTAACACCTGTATGTCATTTTCAATATAAGAGACTACAATATTGGAATAAGGAGGAACATCATAAATATATTTAAGTTTCCTGGAAAAGTCTTTTTAACAAAATGTTTTTATTTGTGCATCTATTTCTATTTAGCAGAGATAAATTTGTTCTGCAGCCAAATGAGGAAAACAAATTATGTTTGATTGTCCAAAGGCCCATAACTTCTGCCCTGAAAGGACCAAAGATCTCTCTCTCTCCTTAAAAACAGGAGCCCCTCTTCAATACTTGTCTGTATGGTAAGACACCCTCATTTGTCAATGCCAGTAATTAAGACCATAATGCTAATTCAGCTGGTCCAAACTCACTGAGACAACTAAAATATATGACCTTTAGGCAGAGGACCGTGAAAGTGTTCGGTTAATCTCCAAATATTGTTTAGCATTGTATTTGATCTGAAATAAATGAATAGCAAAACAATTTGTCTAATCTGTCTCTTCTTTGGATGTCCTAAAATTTCTGTCTCATTGTACTTCAAAATCAAAGTAGAGTCTTATCCGTAAGTAAGTCCATTACCACCAATTTGGACAAATTTAGACCCATCTAGAGATGACATTCACTAGCTTTCACTATTTGGATTTGTTAAATTGTGCATGAATAAATAACTTATGGAATAAGTTGCTGTCATTAATGAAGCATGTGAGGCTGAGAAAAAAGAAAAAAATCTATCTAAATTTGGCTTTATAAATGTGATGTTTAATTTCTTTTTAAATTCAATTTGTTTAAATGAATATAAACCATTAGACCCAAGAATAGGGAAAAGCTGATTACAAATGTTAATTTAAAATATTTAATTTTGTTGGGCAAGAGGAGCCATATGGAAAGAATATTATTCAAGACTCAGGTAATTCCCAGAGAACTGCCATATAAAAATAAAAAGGTTAATTTTGTG	.	PASS	PRECISE;SVMETHOD=Snifflesv1.0.11;CHR2=chr4;END=44419633;STD_quant_start=3.361547;STD_quant_stop=7.469940;Kurtosis_quant_start=1.858248;Kurtosis_quant_stop=2.914067;SVTYPE=INS;SUPTYPE=AL,SR;SVLEN=1014;STRANDS=+-;RE=14;REF_strand=14;AF=1	GT:DR:DV	1/1:0:14
chr4	44507277	2511	TTTTTTTTTTTTTTTTTTTTAAATTTAAAACTTTTTTTTTTTTTTTTTATTATACTCTAAGTTTTAGGGTACATGTGCACATTGTGCAGGTTAGTTACATATGTATACATGTGCCATGCTGGTGCGCTGCACCCACTAATGTGTCATCTAGCATTAGGTATATCTCCCAATGCTATCCCTCCCCCCTCCCCCGACCCCACCACAGTCCCCAGAGTGTGATATTCCCCTTCCTGTGTCCATGTGATCTCATTGTTCAATTCCCACCTATGAGTGAGAATATGCGGTGTTTGGTTTTTTGTTCTTGCGATAGTTTACTGAGAATGATGGTTTCCAATTTCATCCATGTCCCTACAAAGGATATGAACTCATCATTTTTTATGGCTGCATAGTATTCCATGGTGTATATGTGCCACATTTTCTTAATCCAGTCTATCATTGTTGGACATTTGGGTTC	N	.	PASS	PRECISE;SVMETHOD=Snifflesv1.0.11;CHR2=chr4;END=44507731;STD_quant_start=0.000000;STD_quant_stop=0.000000;Kurtosis_quant_start=3.698363;Kurtosis_quant_stop=5.283537;SVTYPE=DEL;SUPTYPE=AL;SVLEN=-454;STRANDS=+-;RE=19;REF_strand=19;AF=1	GT:DR:DV	1/1:0:19
chr4	44509379	2512	AAAAAACATCAATATGGCCGGGCGCGGTGGCTCACGCCTGTAATCCCAGCACTTTGGGAGGCCGAGACGGGCGGATCACGAGGTCAGGAGATGGAGACCATCCTGGCTAACACGGTGAAACCCCGTCTCTACTAAAAATACAAAAATTAGCCGGGCATGGTGGCGCGCGCCTGTAGTCCCAGCTACACGGGAGGCTGAGGCAGGAGAATGGCGTGAACCCGGGAGGCGGAGCTTGCAGTGAGTCGAGATCGCGCCACTGCACTCCAGCCTGGGCGACAGAGCGAAACTCCGTCTCAAAAAAAAAAAAAAAAAAAAAAGAA	N	.	PASS	PRECISE;SVMETHOD=Snifflesv1.0.11;CHR2=chr4;END=44509698;STD_quant_start=0.632456;STD_quant_stop=0.632456;Kurtosis_quant_start=-0.819811;Kurtosis_quant_stop=-0.655719;SVTYPE=DEL;SUPTYPE=AL,SR;SVLEN=-319;STRANDS=+-;RE=20;REF_strand=20;AF=1	GT:DR:DV	1/1:0:20
chr4	44517367	2513	N	ATATATATATATATATATATATATATATATATATATATATATATAT	.	PASS	PRECISE;SVMETHOD=Snifflesv1.0.11;CHR2=chr4;END=44517367;STD_quant_start=0.000000;STD_quant_stop=1.612452;Kurtosis_quant_start=-0.353085;Kurtosis_quant_stop=0.430191;SVTYPE=INS;SUPTYPE=AL;SVLEN=42;STRANDS=+-;RE=16;REF_strand=16;AF=1	GT:DR:DV	1/1:0:16
chr4	44965924	2514	N	ATACCATCATTATAATAGTTACTACTGTTACTGCTT	.	PASS	IMPRECISE;SVMETHOD=Snifflesv1.0.11;CHR2=chr4;END=44965926;STD_quant_start=10.492855;STD_quant_stop=11.571517;Kurtosis_quant_start=0.013616;Kurtosis_quant_stop=-0.128311;SVTYPE=INS;SUPTYPE=AL;SVLEN=35;STRANDS=+-;RE=12;REF_strand=12;AF=1	GT:DR:DV	1/1:0:12
chr4	44971995	2515	TTTATTTATTATATTTATATATATTTATATATATAATATATTAATATATTTATTATTATTATTATTTATTTTTATATTTATATATTTATATTTATATTTATATTTATATTTATATATATTTATATATTATTAATATATTTATTATTATTATTATTATTATTTATTATTTAT	N	.	PASS	PRECISE;SVMETHOD=Snifflesv1.0.11;CHR2=chr4;END=44972166;STD_quant_start=0.000000;STD_quant_stop=0.447214;Kurtosis_quant_start=2.392000;Kurtosis_quant_stop=4.932273;SVTYPE=DEL;SUPTYPE=AL;SVLEN=-171;STRANDS=+-;RE=12;REF_strand=12;AF=1	GT:DR:DV	1/1:0:12
chr4	45458766	2516	CAAACCTTGAGCTAGACACAGAGTGCTGATTGGTGCATTTAC	N	.	PASS	IMPRECISE;SVMETHOD=Snifflesv1.0.11;CHR2=chr4;END=45458804;STD_quant_start=13.928388;STD_quant_stop=12.308534;Kurtosis_quant_start=-1.044498;Kurtosis_quant_stop=-0.735480;SVTYPE=DEL;SUPTYPE=AL;SVLEN=-38;STRANDS=+-;RE=15;REF_strand=15;AF=1	GT:DR:DV	1/1:0:15
chr4	45600757	2517	N	AAATACATATTCTATATGTATAATATAGAATACATATTCTATATATGTATGTAT	.	PASS	IMPRECISE;SVMETHOD=Snifflesv1.0.11;CHR2=chr4;END=45600757;STD_quant_start=19.575495;STD_quant_stop=19.608672;Kurtosis_quant_start=-1.449276;Kurtosis_quant_stop=-1.031457;SVTYPE=INS;SUPTYPE=AL;SVLEN=54;STRANDS=+-;RE=11;REF_strand=11;AF=1	GT:DR:DV	1/1:0:11
chr4	45876586	2518	GTGTATATATATATATACATATATGTATATATATACGTATAT	N	.	PASS	PRECISE;SVMETHOD=Snifflesv1.0.11;CHR2=chr4;END=45876640;STD_quant_start=2.302173;STD_quant_stop=8.221922;Kurtosis_quant_start=1.802546;Kurtosis_quant_stop=0.203334;SVTYPE=DEL;SUPTYPE=AL;SVLEN=-54;STRANDS=+-;RE=12;REF_strand=12;AF=1	GT:DR:DV	1/1:0:12
chr4	46031681	2519	ATATATATATATATATATATATATATATATATATATAT	N	.	PASS	PRECISE;SVMETHOD=Snifflesv1.0.11;CHR2=chr4;END=46031719;STD_quant_start=5.594640;STD_quant_stop=6.519202;Kurtosis_quant_start=-0.563426;Kurtosis_quant_stop=-0.616534;SVTYPE=DEL;SUPTYPE=AL;SVLEN=-38;STRANDS=+-;RE=13;REF_strand=13;AF=1	GT:DR:DV	1/1:0:13
chr4	46056004	2520	GTTTAAATCTTTAATCCATCTTGAATTGATTTTTGTATAAGGTGTAAGGAAGGGATCCAGTTTCAGCTTTCTACATATGGCTAGCCAGTTTTCCCAGCACCATTTATTAAATAGGGAATCCTTTCCCCATTGCTTGTTTTTCTCAGGTTTGTCAAAGATCAGATAGTTGTAGATATGCGGCATTATTTCTGAGGGCTCTGTTCTGTTCCATTGATCTATATCTCTGTTTTGGTACCAGTACCATGCTGTTTTGGTTACTGTAGCCTTGTAGTATAGTTTGAAGTCAGGTAGTGTGATGCCTCCAGCTTTGTTCTTTTGGCTTAGGATTGACTTGGCGATGCGGGCTCTTTTTTGGTTCCATATGAACTTTAAAGTAGTTTTTTCCAATTCTGTGAAGAAAGTCATTGGTAGCTTGATGGGGATGGCATTGAATCTGTAAATTACCTTGGGCAGTATGGCCATTTTCACGATATTGATTCTTCCTACCCATGAGCATGGAATGTTCTTCCATTTGTTTGTGTCCTCTTTTATTTCCTTGAGCAGTGGTTTGTAGTTCTCCTTGAAGAGGTCCTTCACATCCCTTGTAAGTTGGATTCCTAGGTATTTTATTCTCTTTGAAGCAATTGTGAATGGGAGTTCACCCATGATTTGGCTCTCTGTTTGTCTGTTGTTGGTGTATAAGAATGCTTGTGATTTTTGTACATTGATTTTGTATCCTGAGACTTTGCTGAAGTTGCTTATCAGCTTAAGGAGATTTTGGGCTGAGACGATGGGGTTTTCTAGATAAACAATCATGTCGTCTGCAAACAGGGACAATTTGACTTCCTCTTTTCCTAATTGAATACCCTTTATTTCCTTCTCCTGCCTGATTGCCCTGGCCAGAACTTCCAACACTATGTTGAATAGGAGCGGTGAGAGAGGGCATCCCTGTCTTGTGCCAGTTTTCAAAGGGAATGCTTCCAGTTTTTGCCCATTCAGTATGATATTGGCTGTGGGTTTGTCATAAAAACCCTAGAAGAAAACCTAGGCATTACCATTCAGGACATAGGCGTGGGCAAGGACTTCATGTCCAAAACACCAAAAGCAATGGCAACAAAAGCCAAAATTGACAAATGGGATCTAATTAAACTAAAGAGCTTCTGCACAGCAAAAGAAACTACCATCAGAGTGAACAGGCAACCTACAACATGGGAGAAAATTTTCGCAACCTACTCATCTGACAAAGGGCTAATATCCAGAATCTACAATGAACTCAAACAAATTTACAAGAAAAAAACAAACAACCCCATCAAAAAGTGGGCGAAGGACATGAACAGACACTTCTCAAAAGAAGACATTTATGCAGCCAAAAAACACATGAAGAAATGCTCATCATCACTGGCCATCAGAGAAATGCAAATCAAAACCACTATGAGATATCATCTCACACCAGTTAGAATGGCAATCATTAAAAAGTCAGGAAACAACAGGTGCTGGAGAGGATGTGGAGAAATAGGAACACTTTTACACTGTTGGTGGGACTGTAAACTAGTTCAACCATTGTGGAAGTCAGTGTGGCGATTCCTCAGGGATCTAGAACTAGAAATACCATTTGACCCAGCCATCCCATTACTGGGTATATACCCAAAGGACTATAAATCATGCTGCTATAAAGACACATGCACACGTATGTTTATTGCGGCACTATTCACAATAGCAAAGACTTGGAACCAACCCAAATGTCCAACAATGATAGACTGGATTAAGAAAATGTGGCACATATACACCATGGAATACTATGCAGCCATAAAAAATGATGAGTTCATATCCTTTGTAGGGACATGGATGAAATTGGAAACCATCATTCTCAGTAAACTATCGCAAGAACAAAAAACCAAACACCGCATATTCTCACTCATAGGTGGGAATTGAACAATGAGATCACATGGACACAGGAAGGGGAATATCACACTCTGGGGACTGTGGTGGGGTCGGGGGGAGGGGGGAGGGATAGCATTGGGAGATATACCTAATGCTAGATGACACATTAGTGGGTGCAGTGCACCAGCATGGCACATGTATACATATGTAACTAACCTGCACAATGTGCACATGTACCCTAAAACTTAGAGTATAATAAAAAAAAAAAAAAGAAAGGAAAAAAAAAAAAATAAATAAATAAATTAAAAAAAAAAAAAAAAAAAAAAAAAAAAATAGTCTCCCATC	N	.	PASS	PRECISE;SVMETHOD=Snifflesv1.0.11;CHR2=chr4;END=46058208;STD_quant_start=6.016644;STD_quant_stop=5.549775;Kurtosis_quant_start=-0.065344;Kurtosis_quant_stop=-0.246549;SVTYPE=DEL;SUPTYPE=AL,SR;SVLEN=-2204;STRANDS=+-;RE=11;REF_strand=11;AF=1	GT:DR:DV	1/1:0:11
chr4	47007782	2521	N	TTTTTTTTTTTTTTTATTATACTCTAAGTTTTAGGGTACATGTGCACATTGTGCAGGTTAGTTATATGTATACATGTGCCATGCTGGTGCGCTGCACCCACTAATGTGTCATCTAGCATTAGGTATATCTCCCAATGCTATCCTCCCCACTCCCCGACCCCACCACAGTCCCCAGAGTGTGATATTCCCCTTCCTGTGTCCATGTGATCTCATTGTTCAATTCCCACCTATGGTGAGAATATCACGGTGTTTGGTTTTTGTTCTTGCGATAGTTTACTGAGAATGATGGTTTCCAATTTCATCCATGTCCTACAAAGGATATGAACTCATCATTTTTTATGGCTTGCATAATATTCCATGAATTATATATTGCCACATTTTTCTTAATCAGTCTATCATTGTTGGACAT	.	PASS	PRECISE;SVMETHOD=Snifflesv1.0.11;CHR2=chr4;END=47007782;STD_quant_start=2.323790;STD_quant_stop=8.888194;Kurtosis_quant_start=1.151867;Kurtosis_quant_stop=0.184627;SVTYPE=INS;SUPTYPE=AL,SR;SVLEN=411;STRANDS=+-;RE=14;REF_strand=14;AF=1	GT:DR:DV	1/1:0:14
chr4	47026968	2522	N	ATATATATATATATATATATATATAACACTATATAT	.	PASS	PRECISE;SVMETHOD=Snifflesv1.0.11;CHR2=chr4;END=47026968;STD_quant_start=6.971370;STD_quant_stop=7.314369;Kurtosis_quant_start=5.292181;Kurtosis_quant_stop=3.869665;SVTYPE=INS;SUPTYPE=AL;SVLEN=32;STRANDS=+-;RE=10;REF_strand=10;AF=1	GT:DR:DV	1/1:0:10
chr4	48071050	2523	N	GCACCTGACATAATGACTCTGTGAGGAGCCTGTTTCTGTGCATGAATCCTGGAAATTTGTCTCTCAAAGATAGCATAATCACGTTTGACTCTAATGCCCTCTAAGCATTGGGTAAAGCTGTAGGCAATATCAACTTT	.	PASS	IMPRECISE;SVMETHOD=Snifflesv1.0.11;CHR2=chr4;END=48071050;STD_quant_start=51.451919;STD_quant_stop=50.527220;Kurtosis_quant_start=1.402401;Kurtosis_quant_stop=1.423157;SVTYPE=INS;SUPTYPE=AL;SVLEN=137;STRANDS=+-;RE=10;REF_strand=10;AF=1	GT:DR:DV	1/1:0:10
chr4	48106286	2524	AATATATAATATAATATATAATATATATAATATATAATATAATATATAATATATATAATATATAATATAATATATAATATATATAATATATAATATAATATATAATATATATAATATATAATATTATATATAATATATATAATATATAATATTATATATAATATATATAATATATAATATTATATATAATATATATAATATATAATATTATATATTATATAT	N	.	PASS	IMPRECISE;SVMETHOD=Snifflesv1.0.11;CHR2=chr4;END=48106499;STD_quant_start=7.655064;STD_quant_stop=13.011533;Kurtosis_quant_start=-1.307837;Kurtosis_quant_stop=-1.516461;SVTYPE=DEL;SUPTYPE=AL,SR;SVLEN=-213;STRANDS=+-;RE=17;REF_strand=17;AF=1	GT:DR:DV	1/1:0:17
chr4	48162875	2525	N	AGGAAGGAAGAGAAGGAAGGAAGGAAGGAAGGAAGAGGAAG	.	PASS	IMPRECISE;SVMETHOD=Snifflesv1.0.11;CHR2=chr4;END=48162875;STD_quant_start=13.011533;STD_quant_stop=14.522396;Kurtosis_quant_start=1.151197;Kurtosis_quant_stop=0.129963;SVTYPE=INS;SUPTYPE=AL;SVLEN=41;STRANDS=+-;RE=11;REF_strand=11;AF=1	GT:DR:DV	1/1:0:11
chr4	48371374	2526	N	GAAAGACCCCACCTGTAGGTTTGGCAAGCTAGCTTAAGTAACGCCATTTTGCAAGGCATGGAAAAATACATAACTGAGAATAGAGAAGTTCGATCAAGGTCAGGAACAGATGGAACAGCTGAATATGGGCCAAACAGGATATCTGTGGTAAGCAGTTCCTGCCCCGGCTCAGGGCCAAGAACAGATGGAACAGCTGAATATACAAACAGGATATCTGTGGTAAGCAGTTCCCTGCCCCGGCTCAGGCTGCTAATGATGGTCCCTAGATGCGGTCCAGCCTCAGCAGCTTCTAGAGAACCATCAGATGTTTCCCAGGGTGCCCCATGACCTGAAATGACCCTGTGCCTTATTTGAACTAACCAATCAGCTCAAGCTCGCTTCTGTTCGCGCGCGCTCCTGAGCTCACAAAGAGCCCACAACCCTCACTCGGCGCGCCAGTCCTCCGATTGACTGAGTCGCCCGGTACCTGCACCCACAAACCCTTCCTGCAGTTGCATCCGACTTGTGGTCTCGCTGTTCTTTGGGAGGTCTCCTGAGTGATTGACTACCCGCCGCGGGGGGGTCTTTCATTTGGGGTTCGTCCGGGATCGGGAGACCCTGCCCAGGGACCACCGACCCACTGGGAGTGTGTAAGCCGGCCAGCAAACTTATCTGTGTCTGTCCGATTGCCCAGTGCCCATGACTGATTTTATGCGCCTGCGTCGGCAAAATACCAGTTAGCCAACTAGCCTGCATCTGGCGTAACCCGTGGTGGAACTGACGAGTTCGAAACACTCCGGCCGCAACCCTGGGAGACGTCCAGGACTTCGGGGGCCGTTTTTGTGGTTCGACCTGAGTCCAAAAATCCCGATCGTTTTGGACTTGTGCACCCCCTAATAGGAGGGATATGTTTCGTGTGACGAGAACCTAAAACAGTTCCCGCCTCCGTCTGAATTCTCTTTGCTGGTTTGGGGACCGCCGCGCCGCGCGTCTTGTCTGCTGCAGCACGTTCTGTGTTGCCCCTGTCTGACTGTGTTTCTGTATTTGTCTGAAAATTAGGCCACTGTTACCACTCCCTTTAAGTTTGACCTAGGTCACTGGAAAGATGTCGAGCGGATCGCTCACAACCAGTCGGTAGATGTCAAGAGACGTTGGGTTACCTCTGCCTGCAGAATGGCCAACCTTTAACGTCGGATGGCTTCTTTTTGTGACGGCACCTTTAACCGAGACCTCACTACCCAGTTAAGAGATCAAGGTCTTTCACCCGCCCCGCATGGAGACCTGCATCCAGGTCCCCTGCACATCGTGACCTGGGAAGCCTTGGCTTTGACCCCTCCCTGGGTCAAGCCCTTGCACACCCTAAGCCTCCGCCTCCTCTTCCTCCATCCGCCCTGCCCTCCCCTTGAACCTCCCTGCCCGACCCCGCCTCGATCCTCCCTTTATCCAGCCCTCACTCCTCTGCGCCCCCATATATGGCCATATGAGTCTTATATGGGGCACCCCCTGCCCTTGTAAACTTCCCTGACCCTGACATGACAAGAGTTACTAACAGCCTCTCTCCAAGCTCACTTTACAGGCTTCTCTACTTAGTCCAGCACGAAGTCTGGAGACCGGCGGCAGCCTACCAAGAACAACTGGACCGACCGGTGGTACCTCACCCTTACCGAGTCGGCGACAGTGTGGGTCCGCTGACACCAGACCAAGAACCTAGAACCTGCTGAAAGGATCTACACAGTCCTGCTGACCACCCCACCGCCCTCAAAGTGACGGCATCGCAGCTTGGATACACGCCGCCCACGTGAAGGCTGCCGACCCCGGGGTGGGACCATCCTCTGTGACTGCCGATCTAGCTACACGCGATCCCAGTGTGGTGGTACGGGAAATCACAAGTTTGTACAAAAAAGCAGGCTCCGCGGCCTCCCCTTCACCATGCCCTCAACGTTAGCTTCACCAACAGAACTATGACCCGACTACGACCTCGGTGCAGCCGTATTTCTACTGCGACGAGGAGGAGAACTCTACCAGCAGCAGCAGCAGAGCGAGCTGCAGCCCCCGGCGCCCAGCGCGAGGATATCTGGAAGAAATTCGAGCTGCTGCCCACCCCCGCCCCTGTCCCCAGCCGCTGCCTGGGCTCTGCTCGCCCTCCTACGTTGTGAATACACCTCTTCCCTTCGGGGAGACAACGACGGCGGTGGCGGGAGCTTCTCCACGGCCGACCAGCTGGAGATGGTGACCGGAGCTGCTGGGAGGAGACATGGTGAACCAGAGTTTCATCTGCGACCCGACGACGAGACCTCATCAAAAACATCATCATCCAGGACTGTATGTGGAGCGCTTTCTCGGCTGCCGCCAAGCTTCTCGTCTCAGAGAAGCTGGCTCTCTACCAGGGCTGCGCGCGCAAAGACAGCGGCAGCCCGGAACCCCGCCCGCGGCCACAGCGCGTCTGCTCCACTCCAGCTTGTACCTGCAGTGATCTGAGCGCCGCCGCCTCAGAGTGCATCGACCCCTCGGTATCTCTCTCACCCCTCCTCAACGACAGCAGCTCGCCCAAGTCCTGCGCCTCGCAAGACTCCAGCGCGCCTTCTCTCCGTCCCGGATTCTCTGGGTTTCCCTCGACGGAGTCCTCTGCAGGGCAGCTCCTGAGCCCCTGGTGCCCATGAGGAGACACCGCCCACCACCAGCAGCGACTCTGAGGAGGAACAAGAAGATGAGGAAGAAATCGATGTTGTTTCTGTGGAAAAAAGAGGGCAGGCTCCTGGCAAAGGTCAGAGTCTGGATCACCTTCTGCTGGAGGCCATGCAAACCTCCTCACAGCCCACTGGTCCCTTTCAAGAGGTGCCACGTCTCCACATCAGCACACCACGCAGCGCCTCCTCCACTCGGAAGGACTATCCTGCTGCCAAGAGGGTCAAGTTGACAGTGTCAGAGTCCTGAGACAGATCAGCAACAACCGAAAATGCACTAGCCCCAGGTCCTCGGACATCGAGGAGAATGTCAAGAGGCGAACACACAACGTCTTGGAGCGCCAGAGGAGGAACGAGCTAAAACGGAGCTTTTTGTTCTGCGTGACCAGATCCCGAGTTGGAAAACAATGAAAAGGCCCCCTCAAGGTAGTTATCCTTAAAAAGCCACAGCATACATCCTGTCCGTCCAAGCAGAGGGAGCAGCTCATTTCTGAAGAGGACTTGTTATGGAAACGACGAGAAGAAGCTGAAACACAAACTTGGAAATAGCTATGGAACTCTTTAGTGTGAAAGGGTGGGCGCGCTGACCCAGCTTTCTTTGTACAAAGTGGTGATATTCCAGCTGAGCGCCGGTCGCTACCATTACCAGTTGGTCTTGTGTCAAAATATACAACTGGGCAGGCCATGTCTGCCCGTATTTCGCGTAAGGAAATCCATTATGTAATTATTTAAACTCGAGCGGCCGCCAGCACAGTGGTCGTGACGATAAAATAAAAGATTTTATTTAGTCTCCAGAAAAGGGGGAATGAAAGACCACCCGTAGGTTTGGCAAGCTAGCTTATAACGCCATTTTTGCAAGGCATGGAAAATACATAACTGAGAATAGAGAAGTTCAGATCAAGGTCAGGAACAGATGGAACAGCTGAATATGGGCCAAACAGGATATCTGTGGTAAGTGTTCTGCCCCGGCTCAGGGCCAAGAACAGATGGAACAGCTGAATATGGGCCAAAGAGATATCTGTGGTAAGCAGCCCTGCCCTGCCCAGCCAAGAACAGATGGTCCCCAGATGCGGTCCAGCCTCAGCAGTTTCTAGAGAACCATCAGATGCTTTCCAGGGTGCCCCAAGGACCTGAAATGACCCTTGTGCCTTATTTGAACCAACCAATCAGTTCGCTTTTTCGCTCTGTTCGCGCTTGCTCCCCTGAGCTCAATAAAAGAGCCCACAACCCTCACTGGCGCGCCAGTCCTCCGATTGACTGAGTCGCCCGGGTACCTGTATCCAGTCAAACCCTTCCTTGCAGTTGCATCTGACTTGTGGTCTCGCTGTTCCTTGGGAGGGTCTCTCTGAGTGATTGACTACCCGTCAGCGGGGGTCTTTTC	.	PASS	IMPRECISE;SVMETHOD=Snifflesv1.0.11;CHR2=chr4;END=48371374;STD_quant_start=0.447214;STD_quant_stop=13.583078;Kurtosis_quant_start=6.426712;Kurtosis_quant_stop=1.987697;SVTYPE=INS;SUPTYPE=AL,SR;SVLEN=4033;STRANDS=+-;RE=16;REF_strand=16;AF=1	GT:DR:DV	1/1:0:16
chr4	48658363	2527	N	AATATATAAATATATTATATAATATATAAATATATTATATAATATATACTAAATATATTATATAATATATACTAAATATATTATATAATATATACTAAATATATTATATAAT	.	PASS	IMPRECISE;SVMETHOD=Snifflesv1.0.11;CHR2=chr4;END=48658363;STD_quant_start=21.972710;STD_quant_stop=23.987497;Kurtosis_quant_start=-1.646688;Kurtosis_quant_stop=-1.640047;SVTYPE=INS;SUPTYPE=AL;SVLEN=111;STRANDS=+-;RE=14;REF_strand=14;AF=1	GT:DR:DV	1/1:0:14
chr4	48661385	2528	GAGAGAGAAGAAGAAGGAGAAGGAGAAGAAGGAGAAGGAGAAGGAGAAGGAGAAGGAGAAGAGGAAGAGGAAGAGGAAGAGGAAGAGGGAGAAGAGGAAGAGGGAGAAGAGGAAGAGGGAGAAGAAGAAGAGGGAGAAGAAGAAGAGGGAGAAGAGGGAGAAGGAGAAGAGGGAGAAGGAGAAGAGGGAGAAGGAGAAGAGGGAGAAGGAGAAGAGGGAGAAGGAGAAGAGGGAGAAGGAGAAGAGGGAGAAGGAGAAGAGGGAGAAGGAGAAGAGGGAGAAGGAGAAGAGGGAGAAGGAGAAGAGGGAGAAGGAGAAGAGGGAGAAGGAGAAGAGGGAGAAGGAGAAGAGGGAGAAGGAGAAGAGGGAGAAGGAGAAGAGGGAGAAGGAGAAGAGGGAGAAGGAGAAGAGGGAGAAGGAGAAGAGGGAG	N	.	PASS	PRECISE;SVMETHOD=Snifflesv1.0.11;CHR2=chr4;END=48661813;STD_quant_start=6.618157;STD_quant_stop=7.582875;Kurtosis_quant_start=1.975093;Kurtosis_quant_stop=0.417965;SVTYPE=DEL;SUPTYPE=AL;SVLEN=-428;STRANDS=+-;RE=12;REF_strand=12;AF=1	GT:DR:DV	1/1:0:12
chr4	48945972	2529	N	TATATATAAATATATATATAAATAATATATAAATATATATAAATATATA	.	PASS	IMPRECISE;SVMETHOD=Snifflesv1.0.11;CHR2=chr4;END=48945972;STD_quant_start=9.617692;STD_quant_stop=14.216188;Kurtosis_quant_start=6.267478;Kurtosis_quant_stop=5.662578;SVTYPE=INS;SUPTYPE=AL;SVLEN=49;STRANDS=+-;RE=11;REF_strand=11;AF=1	GT:DR:DV	1/1:0:11
chr4	48981497	2530	TTTTTTTTTTTTTTTTTTTTTTTTTTTTTTTTTTT	N	.	PASS	PRECISE;SVMETHOD=Snifflesv1.0.11;CHR2=chr4;END=48981528;STD_quant_start=0.000000;STD_quant_stop=2.121320;Kurtosis_quant_start=-0.250760;Kurtosis_quant_stop=-1.242536;SVTYPE=DEL;SUPTYPE=AL;SVLEN=-31;STRANDS=+-;RE=14;REF_strand=14;AF=1	GT:DR:DV	1/1:0:14
chr4	49041350	2531	N	TATATATATATATATATATATATACTGATATATATATATA	.	PASS	PRECISE;SVMETHOD=Snifflesv1.0.11;CHR2=chr4;END=49041352;STD_quant_start=8.221922;STD_quant_stop=8.240146;Kurtosis_quant_start=1.603671;Kurtosis_quant_stop=2.462967;SVTYPE=INS;SUPTYPE=AL;SVLEN=40;STRANDS=+-;RE=12;REF_strand=12;AF=1	GT:DR:DV	1/1:0:12
chr4	53065981	2532	N	GGTGTGTGCGCGGGTGTTGCGTGTGGTGGTGTGTGTGTGGTGTGTGGTGTGTGTGGCGCTGTGTGGGGTGTGGTGTGGTGGGATGTGTGTGTGTGGTATGTGTGGTGGTGTTGTGGTGTGTGTGTTGTGTGGGGTGTGGTGTGGGTGTGGGGTGTGTATGTGTAGTGTATGTGTTTGGTGTGTGGTGTGTGTGGTGTGTGGGGAGTGTGGGGTGTGGGTGTGTGTGGTGTGGGGGTGTGTGTGCTGTGTGGGGTGTGTGGTGCTGTGGTGTGGTGTGTTGTGTTGGTGTGTGTGGTGTGTGTGGATGAGGGGTGTGGTGTGTGGGGGCGGTGGGGTGTGCGTAGTGGTGTGGGTGTGTGTGGTGTATGTGGTGTGTGTGTGTGTGTATGGTATGGTGTGTGTGTGTGTGGGTGTGTGGAGGGGTGTGGGGGGTGTTTGGGGTGCATGTGGTGTGTGTGGTGTGTGTGTGTGTGGTGTGTGTGTGTGTGGTGTGTGGAGCATGCAAGT	.	PASS	IMPRECISE;SVMETHOD=Snifflesv1.0.11;CHR2=chr4;END=53066053;STD_quant_start=58.354092;STD_quant_stop=128.420793;Kurtosis_quant_start=-1.945192;Kurtosis_quant_stop=-1.448392;SVTYPE=INS;SUPTYPE=AL;SVLEN=507;STRANDS=+-;RE=15;REF_strand=15;AF=1	GT:DR:DV	1/1:0:15
chr4	53222454	2533	N	GAGCCGGGCGCGGTGGCTCACGCCTGTAATCCCAGCTTTGGGAGGCCGGGCGGGGAGGCGGATCACGAGGTCAGGAGATCGAGACCATCCCGGCTAAAGCAGGTGAAACCCCGTCTCTACTAAAAATACAAAAAAAATTAGCCGGGCGTAGTGGCGCCTGTAGTCCAGCTGCCCAGGAGGCTGAGGCAGGAATGGCGTGAACCCGGGAGGCGGGCTTGCAGTGAGCCGAGATCCGCCACTGCACTCCAGCCTGGGCGACAGAGCGAGACTCCGTCTCAAAAAAAAAAAAAAAAAAAAA	.	PASS	PRECISE;SVMETHOD=Snifflesv1.0.11;CHR2=chr4;END=53222457;STD_quant_start=0.632456;STD_quant_stop=6.107373;Kurtosis_quant_start=6.328777;Kurtosis_quant_stop=-0.709439;SVTYPE=INS;SUPTYPE=AL,SR;SVLEN=272;STRANDS=+-;RE=12;REF_strand=12;AF=1	GT:DR:DV	1/1:0:12
chr4	54073778	2534	N	AGAGACTCAGTCTATATTAGATTCTTTATTTAGTATATAAATTCATATATATATATAAATTGTATATATAATATATATATAAATTATATATATATATACAATTTATATATATATAATGTTCTAAATGAAAGTTTAATATGG	.	PASS	IMPRECISE;SVMETHOD=Snifflesv1.0.11;CHR2=chr4;END=54073778;STD_quant_start=27.375171;STD_quant_stop=44.340726;Kurtosis_quant_start=-0.617109;Kurtosis_quant_stop=-0.746960;SVTYPE=INS;SUPTYPE=AL;SVLEN=149;STRANDS=+-;RE=10;REF_strand=10;AF=1	GT:DR:DV	1/1:0:10
chr4	55021068	2535	N	AAAAGGTTCTCCAAAAGCCACCCAGAGCAGCTAGATACAGAGTGTCGGTGGTGCACTGCAACCTAGGCTAGCACAGGGGTGCTGATTGGTGTGTTTACAAACCTTGAACTAGATACAGAATTACCAATTGGTGTATTACAATCCCACAAACTAGACATAA	.	PASS	IMPRECISE;SVMETHOD=Snifflesv1.0.11;CHR2=chr4;END=55021070;STD_quant_start=40.613563;STD_quant_stop=45.503170;Kurtosis_quant_start=-1.849458;Kurtosis_quant_stop=-1.908411;SVTYPE=INS;SUPTYPE=AL;SVLEN=155;STRANDS=+-;RE=26;REF_strand=26;AF=1	GT:DR:DV	1/1:0:26
chr4	55023315	2536	GGGGGGAGGGAGGGAAAAGAAAAAGGGGGGGGAGGAAGGAAGGAAG	N	.	PASS	PRECISE;SVMETHOD=Snifflesv1.0.11;CHR2=chr4;END=55023362;STD_quant_start=1.632993;STD_quant_stop=3.488075;Kurtosis_quant_start=0.538208;Kurtosis_quant_stop=-0.721316;SVTYPE=DEL;SUPTYPE=AL;SVLEN=-47;STRANDS=+-;RE=25;REF_strand=25;AF=1	GT:DR:DV	1/1:0:25
chr4	55036091	2537	N	TGATTCTACCACCACCCTCCCAAAGTGCTGGGGTTACAGGCATGAACCACCGCATCAGGCCTATTATCCCATTTTACAGGTGTCTTGTCCCAGTCAACACTGCTAGAATGAGGAAGAGTGACTTGGGCAGTCAGACTTATCTCGATTGTTTGCCTCAACGTGATCTTTGCCGCGTAAGCATCCCGCAAAAATAAAAGCACACATAAGTCTGTTAGGAGAAATGGTGGGGATTGCTATGACTCTTTGCCTTTGGAAAATATTTATTCCTGAATCTTACTAAATTTATGGCAGACCTTGAGTTTCTCAGCAATCACCAGGCATAATACAAAATCTTGGTAATTCAAAAAATCTAACCTACAACTGATTTTCAAATGTGGTGAAATGTTATGAACACTAATTAACAGTGGGCTGTGTGAAGTGGCTCATGCCTGTAATCCCAACACTTTGGGAGGCCGAGGCAAGAGAATTGCTTGAGTTCAGGAGTTCAAGACCAGCCTGGACAACATAGCAACCATTCTTGTTCTCTACAAAAAAATTAAAAAAATTAGCCAGGTGTGGTAGCACACACCTGTAGTTCTAGCTACTAGGGAGGCTGAGGTGGAAGAGATTGCTTGAACTCAGAGGTGGAGGCTGCCCAGCTGTGATTGTACCTCACCGTATTCCATCCTGGGTGACAGAGTGAGACCCTGCTCCTAAAAAATAAAATAGTTGGGCTCGGTGACTATGCTGTAATTCAGCACTCTGGGAGGCTGAGATAGGTGGATAACAAGTCAGAGTTCAAGACCAGCCTGTCTTGAAATAGTGTCCCTGTCTCTACTAAAAATACACAAATTAGCCAGGCGGTGGCATGCCTGTAGTCCCAGCTACTCGGCGGGCTGAGGCAGGGAGACCGCTTGAACCCAGGGAGGTAGAGGCTGCGGTGAGCCAAGGTCACACCACTGCACTCCAGCCTGGGCAACAGAGCAAGACTCTGTCTCAAAAATAAATAAATATAAATTAATAGTGGTGGGTGGTGGCTCACACCGTAATCCCAGCACTTTGGGGGGTCAAGGGCAGATCACCTGAGGTCAGGAGTTTGAGACCGCTTGGCCAACATGTAGAAACCCTGTCTCTACTGAAAATACAAAATTAGGCAGGCAATGTGGTGGGCTCCTTGTAATCTCAGCTACCGGGAGGCTGAGGCAGGAGAGCTGCTTGAACCAGGAGACAGAGGCTGGTGAGCTGAGATGTTTCACTGCACCTGTGCCTGGTGACAGAGCGAGACTCTGTTCAAAAATTAAAAATAAAATAAAATAAATTAATAAGTGAGACAGTGACATAATGCAATGTTGTATATTAACAACTATTTATTAATTTTGATTTACAATTAAAATT	.	PASS	PRECISE;SVMETHOD=Snifflesv1.0.11;CHR2=chr4;END=55036092;STD_quant_start=0.000000;STD_quant_stop=9.486833;Kurtosis_quant_start=1.372074;Kurtosis_quant_stop=-0.262223;SVTYPE=INS;SUPTYPE=AL,SR;SVLEN=1410;STRANDS=+-;RE=16;REF_strand=16;AF=1	GT:DR:DV	1/1:0:16
chr4	55426695	2538	ACGGACACACATACTTCATACGGACACACATACTT	N	.	PASS	PRECISE;SVMETHOD=Snifflesv1.0.11;CHR2=chr4;END=55426730;STD_quant_start=9.460444;STD_quant_stop=9.214120;Kurtosis_quant_start=-1.381852;Kurtosis_quant_stop=-1.215038;SVTYPE=DEL;SUPTYPE=AL;SVLEN=-35;STRANDS=+-;RE=13;REF_strand=13;AF=1	GT:DR:DV	1/1:0:13
chr4	55482422	2539	AAAGCTTATTTACCGGCCGGGCGCGGTGGCTCACGCCTGTAATCCCAGCACTTTGGGAGGCCGAGGCGGGCGGATCACAAGGTCAGGAGATCGAGACCATCCCGGCTAAAACGGTGAAACCCCGTCTCTACTAAAACTACAAAAAATAGCCGGGCGTAGTGGCGGGCGCCTGTAGTCCTAGCTACTTGGGAGGCTGAGGCAGGAGAATGGCGTGAACCCGGGAGGCGGAGCTTGCAGTGAGCCGAGATCCCGCCACTGCACTCCAGCCTGGGCGACAGAGCGAGACTCCGTCTCAAAAAAAAAAAAAAAAAAAAAAAAAAGAA	N	.	PASS	PRECISE;SVMETHOD=Snifflesv1.0.11;CHR2=chr4;END=55482745;STD_quant_start=5.138093;STD_quant_stop=4.472136;Kurtosis_quant_start=-1.552915;Kurtosis_quant_stop=-1.637661;SVTYPE=DEL;SUPTYPE=AL;SVLEN=-323;STRANDS=+-;RE=15;REF_strand=15;AF=1	GT:DR:DV	1/1:0:15
chr4	55483477	2540	N	GAAAAAGCATGCACCCAGATCTTCTGACACAGCTTTTGATTTCTCCTGTTGCCCCCCCATACTACTAGGTTAGCACTGGCTACTATACCCATTTTGGGATCGAACAAAATAGTCCTTACTCAGAGCTGACTGATGCCATCTTTGGAGTCCTGGTCCTTTTTCACTTCTTAATGCTTGGATAGACTAGTTTGTATTTAGGATCAGAATTGATAAATGCCAATAGCAAATTTAGTGGTCTTCTCTAAATCCTCTAGGTACCAGTAACGAGTTCTCACCCACCCCATTCTATGAATGAGAGATAAGTACTGGATATTAGAAGGCCTACTGGTCTGAGACAGAAGGTTTGGGTTCAGACTCCACTTACTAGCTGTATGACTTAGGCAAGCCAATTAACCTGTCTGAGCA	.	PASS	PRECISE;SVMETHOD=Snifflesv1.0.11;CHR2=chr4;END=55483477;STD_quant_start=0.000000;STD_quant_stop=7.456541;Kurtosis_quant_start=1.070764;Kurtosis_quant_stop=-0.683262;SVTYPE=INS;SUPTYPE=AL,SR;SVLEN=412;STRANDS=+-;RE=16;REF_strand=16;AF=1	GT:DR:DV	1/1:0:16
chr4	55577811	2541	ACGCGGTGGCTCACGCCTGTAATCCCAGCACTTTGGGAGGCCGAAGCAGGTGGATAACCTGAGGTTGGGAGTTC	N	.	PASS	PRECISE;SVMETHOD=Snifflesv1.0.11;CHR2=chr4;END=55577885;STD_quant_start=5.949790;STD_quant_stop=5.412947;Kurtosis_quant_start=0.104445;Kurtosis_quant_stop=0.210224;SVTYPE=DEL;SUPTYPE=AL;SVLEN=-74;STRANDS=+-;RE=11;REF_strand=11;AF=1	GT:DR:DV	1/1:0:11
chr4	55808673	2542	AAAAACAAAACAGTCAGGAGATCGAGACCATCCCGGCTAAAACGGTGAAACCCCGTCTCTACTAAAAATACAAAAAATTAGCCGGGCGTAGTGGCGGGCGCCTGTAGTCCCAGCTACTTGGGAGGCTGAGGCAGGAGAATGGCGTGAACCCGGGAGGCGGAGCTTGCAGTGAGCCGAGATCCCGCCACTGCACTCCAGCCTGGGCGACAGAGCGAGACTCCGTCTCAAAAAAAAAAAAAAAAAAC	N	.	PASS	PRECISE;SVMETHOD=Snifflesv1.0.11;CHR2=chr4;END=55808918;STD_quant_start=5.128353;STD_quant_stop=5.949790;Kurtosis_quant_start=-1.191667;Kurtosis_quant_stop=-1.411650;SVTYPE=DEL;SUPTYPE=AL;SVLEN=-245;STRANDS=+-;RE=13;REF_strand=13;AF=1	GT:DR:DV	1/1:0:13
chr4	55860168	2543	N	GTATCTGACTCAAGGTTTGTAAACTTTTAATCAGCACCCTGTGTCTAGCTCAGGGTTTTGTGAATGCACCAATCAACACTCTGTATCTAGCTACTCTGGTGGGGACTTGGAGAACCTATGTCAAGCTAAAGGTTAGCAAATACCAATCGGCACT	.	PASS	IMPRECISE;SVMETHOD=Snifflesv1.0.11;CHR2=chr4;END=55860168;STD_quant_start=29.718681;STD_quant_stop=31.750591;Kurtosis_quant_start=-0.461663;Kurtosis_quant_stop=-0.770435;SVTYPE=INS;SUPTYPE=AL;SVLEN=158;STRANDS=+-;RE=13;REF_strand=13;AF=1	GT:DR:DV	1/1:0:13
chr4	56470179	2544	N	AATAATGTATATATTAGCCAACATACATGTGTATATATACACACATGTATATATAATAATATATACATGTGTATAT	.	PASS	IMPRECISE;SVMETHOD=Snifflesv1.0.11;CHR2=chr4;END=56470179;STD_quant_start=26.026909;STD_quant_stop=29.110136;Kurtosis_quant_start=0.061331;Kurtosis_quant_stop=-0.005689;SVTYPE=INS;SUPTYPE=AL;SVLEN=68;STRANDS=+-;RE=12;REF_strand=12;AF=1	GT:DR:DV	1/1:0:12
chr4	56612221	2545	N	TATTTTTCCTTGCGTTTTCCTTGTTTCAACTCTAGTTATTGACATTAGCATTTACATTTTACAACAGAACATTAATTTCCAAAAACATCCTAAGACTTCCGGGGCAGGGTATTGTATCCGAATCGGGTAGGCTGGGTTACCCTGCAGTGTCAATTTTGTAACCTGAAAAGTCTCAGCAGCTTAGAAACAATACTTATTTCTCCCAGGTGCACATCTATTATGGGTCAGCAATGAGCTTTGCTTGCTCACAAATCACCAAAATTCAAGCCAGAGGCTCCATCACAAACAAACCCAGAGAGGCAGAACATAACTAACCACGCGGGGCTCTTGAAGCTTCTGCCCAGAAATGACACACATCATTTCCACTCATATGGGGTTTGTATTTTTTGTTTTGTTCTTAAATTTTCATTTTATTTTAATAATAGACAAAACATGTTTTGAAATATGTATGTATTTTGAAATATGTATGCATTTAGAGATTGTGAAATATTTTCTTACATATCACTGGCCAAACAAGTCACATTACCAGGCCTGCCATCAACGGAGGCGGATGAGATAACTCTTCCCCAGGGAGAGTTACCCGAAGGTTTATAAGTGATAGAGTCTTCCACAAGCTTTAGGATTACCTTACAGCTGGGACTATAGTTTACAAATAGGCTCATCCACATCATCTCACTGGATCTTGATAACATCCATATGATGCCAAGGGCAGGAAGAGTGCGGGCCGGTAGCAACAGCAGGCACTGCAGAATATTTAAGCAAGAACTAATCAGTGTTACCTGCTTCTGCTATTCCTGGTCTTCCACATCAGCCAGTCAGTCAGGGAGCAAAGAATAGGACAAAAGCCAGACCAATAGTAGAAGGAAAATCACAGCTGCTTCCAAATTGCCCTCACATTTACCAATTTCATCCACCCTGGGTCCTGCCTTTTGGAGTGCTCCCATTCCTCCTGCTCTCTGACATCCCCCAGGAATGGAGGGAGGCACCAGAGGGAGATGACTGACAGGACAGGGCCACAGTGAGACTATATTGAGACCACCAGGGGGTCATCTGCTCTGAGGTCACAGAGCTATGCTGCAGATGCAGCTGCATCCTGAATAGTAATAGAAATGTATATAGAACACAGGGCACCTGCTCCAAGTCAACCCCTTGTTGAATAAATAATAATAACTTACTGTGTAACAGGTAATTGTGAGCATGTGCTTCTTCTTCTTTTCTTTTCTTTCTTTTTTTTTTTTTTTGAGGGAGTCTCGCTCTGTTGCCCAGGCTGAAGTGCAGTGGTGCAATCTCGGCTCACTGAAACCTCCGCCTCCCGGGTTCAAGCGATTCTCTTGCCTCAGCCTCCTGAGTAGCAGGGATTACAGGCGCGCTTTCCACCAGGCCTGGCTAATTTTGTATTTTTTAGTAGTGATGGAATTTCATCATGTTGGCCAGGCTGGTCTCAGGCTCCCTGACCTCAAGTGATCCACCCACCTCGGCCTCCCAAAGTGCTGGGATTACAGGCGTGAGCCACTAAGCCCAACCAGAGCATGTGCTTCTTAGTTGATAAAACTTAGCCAGGTTCAAGTGTGCTGGGCCTTTTTGATCTCAACAGGGGCCCAACATTCTGATAGCTCACTGTTCCCCAACCCAGCTGTCAACCCAGCTCTGTTTCTGCCACAGTGGTGGGTAAATTCCCCTCGCCATAGTCATCACAGTCACAGCAGCCTTCCCTCCTAGAAGGAGTCGAAATGCAGACAGTAGTAGTTTGTCAGCTGAGTCTCTCTGTTCGCTTCCTGGATGACTGCCGCCATCCTGAAGCTCCCAGGTACTGTTCTGCACTCCCCTAGGGTGTAGTAAAAAGGAATCCACAGCACTTTAAAATTGGGTCCCCAGGCCTCTTACCCGGACCTCACCTGTCTGCTCTGGGCAGTGGAGCACAGTGAGTAAGCACACAGGTGCTTACTCAGCGAGATGAACCTCAGCTCAAACCTGACTCCATCGCTTGCCAGTTGCCTGTCTTTCAACAACTGTTTGCTCTTGCATTAACTCCTTTTAAAGTGAAATGAGAATAATAGTAGTTACTGCCCAGGCTTATTGTAAAAAGGTTAAATGAGTTCTGATGGTAAAAGCATTTACCCGCCACTGTGGCAGAAACAGGCAGCTGGGTTGGGAACAATGGGTGAGCCGTAACATGGGCCCCTGTTGGAGACCAAAGGGCCCAATACCTCGAAAAGCCCTTTTTGTCATCTCTGCTTCCTCCCGGGAAGTGAAAGCTAGTGTCTCGATGCCTGACCTGCGAAATCCACCCAATTATGCTGACTGTCACTATGTTAGTTGTCACATTAATTGCCAATGTGCTTCTCAGCGCGTAAGACAATACACCTCCCCTCCTGCCTTGGGCCAGGGCTTCCAGGACCCTACTTGTAAAGCTGTTATAGGAAACTGGCTCTTGCACTCTCCCCCTAACCCAGCAGAACAAAGGAAGCCACATGCCTTCCTCAAGGCCCAGAAAGTCTCTTGTTTGTTCTCTCAGAAACAAAAAAGTACAATAACTTGAATTCTCCCCACAGTCCCTTCCATTCCCGACTTGGGGCCAAGTGTCTCCTGAGCGAAACCCCTACCCCCCACACTTTTCCTATTTGTCCTTCCATCTTTGCAAACGCTCTCCAGGGTCTTAAACACTAAACGAGATACCTGCCATGCACTACAAAAATTAACACTCATTAATCACAGACTATGTTGTAATGTGAATAAAAGAAAAACAAAAATTAGCTTTAAAATGCTTAGAAAATGACATCCATTAAATTTAGAAATCACAAAGTCAAAGGCATCTCAACTCCTAAATTCTTAAGTCCCATTACATTGGTTCTTCCTCATGGTGTTCTGCCTACTGCCCACGATTCCTATTGAGCAAATGTAGAGCAAATTAATTTGTTTTCATCTTTTGACAGGTTTCATGGTATTTAGAGGAAAATAAAAGTGTTTATTGATTCGGTGAATCTGAAAGGCTTTCACATCTATCCTCAAGTCAATGAGTGCTCTAAGGGTATAGATCATCAAAAATAAAATCAAGGAGCTTAAAAATATAAAGAAAGAAAGGCCAAGCTGTCATATCACTGGAGTCCTCTGGAAAGCAAACTTTAATGCTAAAACTGTCAATAATTGATTGCATAGCATAAAATTTATTACAAACAGCCCTAGAATTGGGAAGCATTTGCTGTGCAAGGAACAGAAGGAAGGCCCACACAATCTAGGCATGGTGGGTGAAGGCGTAACAGGTGTGAGATGTCAGAGAATGATGTGTGGTACATTAAGTTATTAGCCTCACTCTGCCACACACACACACACACACACACACACACCTCTCTCTCTCTCTCTCTCTCTCTCTCATGTCCTTTGACATGTAACTGCAGTGCCACCCATGAAAGAGAGTATGTTCCACCCTGGACTTTGGGTTTGCCATGAAATTTTCTTTGGTCAATGAGATATTAGTGGATGTGACACAAAGTGCTCAAATACATAGGTACACCTCTTGTGCTCTGCCGTTGCCTATTGGTGTCTGGTCCCAAGAGGTGAATAGAGACAAAGGGCAGAATGTCCCACACACCCTGCCACATGAAGCCAAGCTGCCCAGTCCACAGAGCCTGCATCAGCCCAGTCCCACCCAACCTGCAGGCATGTGAACAAACCAGCTTCAATTGGCAGAACTGCCCTGCCTGGCAGCCCCATGAAAAAAGAGCTGTTTATACCTGAGTTTTCAATTGCATTTTTGTTACTCCAGTATTATTGTGCCAATATCTAACCATTACAATGGTGACACTTTAGATTTTAGCTTGCATCGGATTACGGTGAAATTACTGAAAGTAGAAGTTCCAGCAGAGAAGCAGTTTGCAGGGAGAACACTAGAGTTCTCTTTTGGCTGCATGTTGACTATGAGGTGCTAATCTAACAGACAGTTGGGGGGAATATTCTCTTGTTATCTTGGAATTGCCAACAAGACTTGTACTGAAAGAAAAGGTCCTCAGGACCCCACATTCTAAAGATAGCCACCAATGAACCACCAACATTAAGATGATCCCCACAGGGCTCATGAAGCCAGAACTCATCCACCACCTTCAACTCCCTTCCTCTACCTGAAGTCATAAAGAGAGAATGACTAGAGGGACTGGAGGTTGGCCTAATGAACAGAGCAGTGATGGTGGGA	.	PASS	IMPRECISE;SVMETHOD=Snifflesv1.0.11;CHR2=chr4;END=56612221;STD_quant_start=0.316228;STD_quant_stop=40.826462;Kurtosis_quant_start=6.799510;Kurtosis_quant_stop=6.826657;SVTYPE=INS;SUPTYPE=AL,SR;SVLEN=4140;STRANDS=+-;RE=12;REF_strand=12;AF=1	GT:DR:DV	1/1:0:12
chr4	56923956	2546	TTTTTTGTATTTTTTTTTTTTTTGTTTTTTTTTTTTTTTTTTTTTTGAGACGGAGTCTCGCTCTGTCGCCCAGGCTGGAGTGCAGTGGCGCGATCTCGGCTCACTGCAAGCTCCGCCTCCCGGGTTCACGCCATTCCCCTGCCTCAGCCTCCCGAGTAGCTGGGACTACAGGCGCCCGCTACCACGCCCAGCTAAT	N	.	PASS	PRECISE;SVMETHOD=Snifflesv1.0.11;CHR2=chr4;END=56924154;STD_quant_start=5.366563;STD_quant_stop=4.732864;Kurtosis_quant_start=-1.539438;Kurtosis_quant_stop=-1.452800;SVTYPE=DEL;SUPTYPE=AL;SVLEN=-198;STRANDS=+-;RE=13;REF_strand=13;AF=1	GT:DR:DV	1/1:0:13
chr4	57641554	2547	TATATATATATATATATATATATATATATATATATATATATAT	N	.	PASS	PRECISE;SVMETHOD=Snifflesv1.0.11;CHR2=chr4;END=57641599;STD_quant_start=1.949359;STD_quant_stop=1.581139;Kurtosis_quant_start=4.572552;Kurtosis_quant_stop=5.288765;SVTYPE=DEL;SUPTYPE=AL;SVLEN=-45;STRANDS=+-;RE=12;REF_strand=12;AF=1	GT:DR:DV	1/1:0:12
chr4	57717175	2548	N	TATTTTTTTTTTTTTTTTTTTTGAGATGGAGTTCACACGCCCCAGGCTGGAGTGCAGTGGCCATCTGGCTCACTGCAGGCCCGCCCTGGGTTCACGTAGCTGGGACTACAGGCCGCCACCTCGCCCGGCTAATTTTTTTGTATTTTTTAGTAGAGACGGGGTTTCACCGTGTTAGCCAGGATGGTCTCGACCCTGACCTCGTGATCCGCCTCCGCCCGGCCTCCCAAAGTGCTGCTGGGATTACAGGCGAGCCATCGCGCTTCCGCCAAAATAA	.	PASS	PRECISE;SVMETHOD=Snifflesv1.0.11;CHR2=chr4;END=57717178;STD_quant_start=3.049590;STD_quant_stop=9.679876;Kurtosis_quant_start=-1.915937;Kurtosis_quant_stop=-0.291900;SVTYPE=INS;SUPTYPE=AL,SR;SVLEN=272;STRANDS=+-;RE=17;REF_strand=17;AF=1	GT:DR:DV	1/1:0:17
chr4	57771492	2549	N	TATATATATATATATATATATATATATATAT	.	PASS	IMPRECISE;SVMETHOD=Snifflesv1.0.11;CHR2=chr4;END=57771492;STD_quant_start=12.405644;STD_quant_stop=13.834739;Kurtosis_quant_start=-0.386914;Kurtosis_quant_stop=0.163507;SVTYPE=INS;SUPTYPE=AL;SVLEN=36;STRANDS=+-;RE=10;REF_strand=10;AF=1	GT:DR:DV	1/1:0:10
chr4	58087344	2550	TTCTTTTTTTTTTTTTTTTTTTTTTTTTTATTATACTCTAAGTTTTAGGGTACATGTGCACATTGTGCAGGTTAGTTACATATGTATACATGTGCCATGCTGGTGCGCTGCACCCACTAATGTGTCATCTAGCATTAGGTATATCTCCCAATGCTATCCCTCCCCCCTCCCCCGACCCCACCTCAGTCCCCAGAGTGTGATATTCCCCTTCCTGTGTCCATGTGATCTCATTGTTCAATTCCCACCTATGAGTGAGAATATGCGGTGTTTGGTTTTTTGTTCTTGCGATAGTTTACTGAGAATGATGGTTTCCAATTTCATCCATGTCCCTACAAAGGATATGAACTCATCATTTTTTATGGCTGCATAGTATTCCATGGTGTATATGTGAGTAAATG	N	.	PASS	PRECISE;SVMETHOD=Snifflesv1.0.11;CHR2=chr4;END=58087742;STD_quant_start=0.000000;STD_quant_stop=0.000000;Kurtosis_quant_start=-1.204664;Kurtosis_quant_stop=-1.156975;SVTYPE=DEL;SUPTYPE=AL,SR;SVLEN=-398;STRANDS=+-;RE=19;REF_strand=19;AF=1	GT:DR:DV	1/1:0:19
chr4	58295394	2551	N	TTCAGCCTTCTTTCCATTTGCACCTTCTTTTCAACTAA	.	PASS	IMPRECISE;SVMETHOD=Snifflesv1.0.11;CHR2=chr4;END=58295394;STD_quant_start=13.601471;STD_quant_stop=14.983324;Kurtosis_quant_start=-0.373992;Kurtosis_quant_stop=-0.874572;SVTYPE=INS;SUPTYPE=AL;SVLEN=39;STRANDS=+-;RE=11;REF_strand=11;AF=1	GT:DR:DV	1/1:0:11
chr4	58380461	2552	ACCGTGGCAGCCTGGTGGCCTGTTCTGCAGAG	N	.	PASS	PRECISE;SVMETHOD=Snifflesv1.0.11;CHR2=chr4;END=58380493;STD_quant_start=4.347413;STD_quant_stop=4.404543;Kurtosis_quant_start=1.031650;Kurtosis_quant_stop=0.694030;SVTYPE=DEL;SUPTYPE=AL;SVLEN=-32;STRANDS=+-;RE=12;REF_strand=12;AF=1	GT:DR:DV	1/1:0:12
chr4	59060288	2553	N	AATATTAATATATATATTATTATATATACACACATATTTAATGTATATACACACATATTTGTAATAATATATATACACACATATTATATAACACTATATACACACATATTTGTGTGTATATATACACACATATTTAATATTAATATATAT	.	PASS	IMPRECISE;SVMETHOD=Snifflesv1.0.11;CHR2=chr4;END=59060316;STD_quant_start=44.535379;STD_quant_stop=37.321576;Kurtosis_quant_start=-1.499736;Kurtosis_quant_stop=-1.113901;SVTYPE=INS;SUPTYPE=AL;SVLEN=110;STRANDS=+-;RE=11;REF_strand=11;AF=1	GT:DR:DV	1/1:0:11
chr4	59808955	2554	GGTATTGGAAAGAGTGCAAATAGAGTTTACTTGGTAAAAATGGTCAGCTATGGTATTGGAAAGA	N	.	PASS	IMPRECISE;SVMETHOD=Snifflesv1.0.11;CHR2=chr4;END=59809011;STD_quant_start=15.391556;STD_quant_stop=17.314734;Kurtosis_quant_start=-1.229771;Kurtosis_quant_stop=-1.003828;SVTYPE=DEL;SUPTYPE=AL;SVLEN=-56;STRANDS=+-;RE=12;REF_strand=12;AF=1	GT:DR:DV	1/1:0:12
chr4	59995581	2555	N	ATATATATATATATATATCCTCTCCAATGGATATATATATATATATATATATATCCTCTCCAATGGATATATATATATATATATATATATCTCAATGGATATATATATATATATATATATAT	.	PASS	IMPRECISE;SVMETHOD=Snifflesv1.0.11;CHR2=chr4;END=59995581;STD_quant_start=10.054850;STD_quant_stop=11.357817;Kurtosis_quant_start=-0.467690;Kurtosis_quant_stop=-1.111820;SVTYPE=INS;SUPTYPE=AL;SVLEN=125;STRANDS=+-;RE=11;REF_strand=11;AF=1	GT:DR:DV	1/1:0:11
chr4	60001126	2556	TAAAATAAAATAAAATAAAATAAAATAAAATAAA	N	.	PASS	IMPRECISE;SVMETHOD=Snifflesv1.0.11;CHR2=chr4;END=60001163;STD_quant_start=10.677078;STD_quant_stop=10.158740;Kurtosis_quant_start=-1.657982;Kurtosis_quant_stop=-1.673415;SVTYPE=DEL;SUPTYPE=AL;SVLEN=-37;STRANDS=+-;RE=12;REF_strand=12;AF=1	GT:DR:DV	1/1:0:12
chr4	60376074	2557	N	GATTTTTATTGTGAGATAAAGAAGCAAGAAATGTATATCATCTGGATATCACAGCTCTGATACAATTACTGTCA	.	PASS	PRECISE;SVMETHOD=Snifflesv1.0.11;CHR2=chr4;END=60376074;STD_quant_start=0.632456;STD_quant_stop=1.516575;Kurtosis_quant_start=6.897278;Kurtosis_quant_stop=3.947554;SVTYPE=INS;SUPTYPE=AL;SVLEN=72;STRANDS=+-;RE=17;REF_strand=17;AF=1	GT:DR:DV	1/1:0:17
chr4	60384629	2558	GCCCCTCCTGCAGCCCCTCCTGCACCTCCCCTCCTGCAGCCCCTCCTGCACCTCCCCTCCTGCAGCCCCTCCTGCAGCCCCTCCTGCACCTCCCCTCCTGCAGCCCCTCCTGCACCTCCCCTCCTGCAGCCCCTCCTGCAGCCCCTCCTGCACCTCCCCTCCTGCAGCCCCTCCTGCACC	N	.	PASS	IMPRECISE;SVMETHOD=Snifflesv1.0.11;CHR2=chr4;END=60384796;STD_quant_start=12.833550;STD_quant_stop=28.495614;Kurtosis_quant_start=0.275529;Kurtosis_quant_stop=-1.103920;SVTYPE=DEL;SUPTYPE=AL,SR;SVLEN=-167;STRANDS=+-;RE=12;REF_strand=12;AF=1	GT:DR:DV	1/1:0:12
chr4	60987593	2559	GTATAATAAAATATTTTATATATATAATATATAAAATATTATATATATATAATATATAAAATATTATATATATAATATATAAAATATTATATATATAATATATAAAATATTATATATATATAATATATAAAATATTATATATATATAATATATAAAATATTATATATATATAATATATAAAATATTATATATATAATATATAAAATATTATATATATAATATATAAAATATTATATATATAATATATAAA	N	.	PASS	PRECISE;SVMETHOD=Snifflesv1.0.11;CHR2=chr4;END=60987843;STD_quant_start=4.847680;STD_quant_stop=3.178050;Kurtosis_quant_start=2.444455;Kurtosis_quant_stop=2.286737;SVTYPE=DEL;SUPTYPE=AL;SVLEN=-250;STRANDS=+-;RE=10;REF_strand=10;AF=1	GT:DR:DV	1/1:0:10
chr4	60988978	2560	N	ATTTATGCGATGTATACATGTAACATAAGTATATACATGTAACATA	.	PASS	IMPRECISE;SVMETHOD=Snifflesv1.0.11;CHR2=chr4;END=60988979;STD_quant_start=17.527122;STD_quant_stop=16.718253;Kurtosis_quant_start=-1.145103;Kurtosis_quant_stop=-1.186766;SVTYPE=INS;SUPTYPE=AL;SVLEN=47;STRANDS=+-;RE=10;REF_strand=10;AF=1	GT:DR:DV	1/1:0:10
chr4	61330105	2561	TTCAACAAAGACACAAAGACACTGTACAGAGGCTTAGCCCTCTGAAAACTTTCAGAAATGAAGCCAACTGACTATACTCAATTTACATCATAGTTAAAAGGACACCAACCATCCCAGATAAGAACTAATTAGCGCAAGAACTCTGTCAATTCAAAAAACCAAAGTATCCCCTCTAAATGAGCCCACTAGCTCCCTAGCAATGGTTCTTAACCAGTCTGAAATGACTCAAGGTCTGAAAGGTGAAACTGCCATTTTAAGAAAGACCCAAACTGAACTTATTGAACTAAAAAATTCATGAAAAAAGAGTTTCTTAATACAATCAGAAGTATTAACAGCAGAATAGATCCAGCTGAGAAAAGTATCTCAGAGCCCAAAGACTGGTTCTTTGAATCAACTCAGTCAGACAAAAATAAAGAAAAAATAATTAAGAAAAATGAACAAAACCTCTGAGAAATATGGGATTATGTAAAGAGACCAAATGTATGACTCTTTGGTATTCCTGAAATAAAATGAGAGAGAATAAGCAACCTGGAAAATATATTTGCGGATATAGTCCATGAAAATTTTCCTAGTCTTGCTAGAGAGGTTGACATGCAAATCCAAGAAATACAGAGAAGTCTAGCTAGATACTATGAAAGACAACCATCCCCCAGGCACATAGTCATTAGATTCAACAAGGTCAGTGCAAAATAAAAATCATAAGGCAGCTAGGAAGAAGGGGCAGGTTAACTACAGAGGGAACCCCATCAGACTGGCAGCAGACATATCAGCATAAATTTTACAAGCCAGAAGTGATTGGACCCCTATTTTCAGCACCTTAAATAAGTGAAATTCCAACCAATAATTTTATATCCTGCCATACTAAGCTTCATAAGTGAAGGAGAAATACTTTCTCAGACATGCAAACTCTGAGGGAATATGTTTTCACTAAATTGGCCTTATAAGACATCCTTCAGGGAGTGCTATATATGGAATAAAAAAAAGATACATGTTACCACAAAAACACACTTAAACACATAGCCCACAGGCACTATAAATCAACTATACAATCAAGTCTACATAACAACCAGCTAACATATATAATGACAGGTTCAAAATCACACGTATTAGTACTAAACTTGATTGTAAGTGGGCTAAATGTCCCACTTAAAAGACACAGTGTGGTAGATTGGATAAAAAGTCAACATTCAACCATCTATTCTCTTTCTGAGACCCATTTCACATGTAATGATACCCACAGACTCAAAGTAAAAGGATGGAGAAAGGTTTGCCAGGCAAACAGAAAACAAAGAGCAGGATTCACTATTCTTTTATCAGGTAAAACAGACTTTAAGCCAATAAAAATGAAGAAGGATATTGAAGGGTTTTACGTAGTGATAAAGGGTACAATCCAACAAGAAACTTTAACTACCCTTAATATATGTTCACCCAATCTTGGAGTACCCAGATTCATAAAACAAATTCTTCTTTGCTTATGAAAAGACTTAGACAACAAGACAATAATAGTGGTAGACTTCGACACCCCACTGACATCATTACACAGATCACTGAGGCAGAAAATGAACAAAGAAAATGTAGATATAAACTCTACACTTGATCATTTTGACATAGTAGATACCTATAGAAGATTTCACACAACAACTGCAGAATACAGAGTATTTTAATGTGCACTCAGAATAAATTCTAAAAATGATCACATGCTTGGTCATAAAGAAAGTCTCTATAAATACAAAAAGACTAATATACCAAGCACACTGTCAGACCACAGTGCAATGAAAATACAAATCAATATCAAGAAGATCTCTCAAAACTACACAAATACATGAAAATTAAACAACATTCTCCTGAATAAGTAAATATCAAAAGTAAGGAATAAATTGAAAAAATTCTTCAAGTTACAAAAATATGGACACAACTTACCAAAATATCTGAGATGCAGCCAAATCTGTGTTAAAAGGAATTCCCTTTGAAAACTGGCACAAGACAGGGATGCCCTCTCTCACCACTCTTATTCAACATAGTGTTGGAAGTTCTGGCCAGGGTAATCAGGCAGAAGAAGGAAATAAAGGGTATTCAGTTAGGAAAAGAGGAAGTCAAATTGTCCCTACTTGCAGATGACATGATTGTATATCTAGAAAACCCCATCGTCTCAGCCCAAAATCTCCTTAATCTGATAGGCAACTTCAGCAAAGTCTCAGGATACAAAAATCAATGTTCAAAAATCACAAGCATTCTTATACACCAATAACAGACAAACAGAGAGCCAAATCATGAGTGAACTCCCATTCACAATTGCTTCAAAGAGAATAAAATACCTAGGAATCCAGCTTACAAGGGACGTGAAGGCCCTCTTCAAGGAGAACTACAAACCACTGCTCAATGAAATAAAAGAGGATACAAACAAATGGAAGAACATTCCATGCTCATGGGTAGGAAGAATCAATATCGTGAAAATGGCCATACTGCCCAAGGTAATTTATAGATTCAATGCCATCCCCATCAAACTACCAATGACTTTCTTCACAGAATTGGAAAAAACGACTTTAAAGTTCATATGGAATCAAAAAAGAGCCCACATTGCCAAGACAATCCTAAGCCAAAAGAACAAAGCTGGAGGCATCATGCTACCTGACTTCAAACTATACTACAAGGCTACAGTAACCAAAACAGCATGGTACTGCTACCAAAACAGAGACATAGACCAATGGAACAGAACAGAGCCCTCAGAAATAGTGCCGCATATATACAACTACTGATCTTTGACAAACCTGACAAAAACAAGAAATGGGGAAATGATTCCCTATTTAATAAATGGTGCTGGGAAAACTGGCTAGCCATATGTAGAAAGCTAAAACTGGATCCCTTCCTTACACCTTATACAAAAATTAACTCAACATGGATTAAAGACTTAAACGTTAGACCTAAAACCATAAAAACCCTAGAAGAAAGCCTAGGCAATATCATTCAGGACATAGGCATGGGCAAGGACTTCATGTCTAAAACACCAAAAGCAATGGCAACAAAAGCCAAAATTGACAAATGGGATCTAATTAAACTAAAGAGCTTCTGCACAGCATA	N	.	PASS	PRECISE;SVMETHOD=Snifflesv1.0.11;CHR2=chr4;END=61333183;STD_quant_start=1.048809;STD_quant_stop=3.082207;Kurtosis_quant_start=6.919909;Kurtosis_quant_stop=-0.665150;SVTYPE=DEL;SUPTYPE=AL,SR;SVLEN=-3078;STRANDS=+-;RE=15;REF_strand=15;AF=1	GT:DR:DV	1/1:0:15
chr4	61569239	2562	TTTTTTTTTTTTTTTTTTTTTTTTTTTTTTTTTTTTGAGACGGAGTTTCGCTCTGTCGCCCAGGCTGGAGTGCAGTGGCGGGATCTCGGCTCACTGCAAGCTCCGCCTCCCGGGTTCACGCCATTCTCCTGCCTCAGCCTCCCAAGTAGCTGGGACTACAGGCGCCCGCCACTACGCCCGGCTAATTTTTTGTATTTTTAGTAGAGACGGGGTTTCACCGTTTTTTAGCCGGGATGGTCTCGATCTCCTGACCTCGTGATCCGCCCGCCTCGGCCTCCCAAAGTGCTGGGATTACAGGCGTGAGCCACCGCGCCCGGCCTACAGCACACA	N	.	PASS	PRECISE;SVMETHOD=Snifflesv1.0.11;CHR2=chr4;END=61569569;STD_quant_start=5.727128;STD_quant_stop=1.000000;Kurtosis_quant_start=6.759072;Kurtosis_quant_stop=0.400000;SVTYPE=DEL;SUPTYPE=AL;SVLEN=-330;STRANDS=+-;RE=10;REF_strand=10;AF=1	GT:DR:DV	1/1:0:10
chr4	61845327	2563	N	TTATTAAGTTATTATATGTATATACATATATGGCTATACATATATACATATACATATATACCTATATTATTAGCATACATTTACATGTATAGTTAT	.	PASS	IMPRECISE;SVMETHOD=Snifflesv1.0.11;CHR2=chr4;END=61845333;STD_quant_start=28.539446;STD_quant_stop=30.582675;Kurtosis_quant_start=1.693113;Kurtosis_quant_stop=1.814928;SVTYPE=INS;SUPTYPE=AL;SVLEN=87;STRANDS=+-;RE=12;REF_strand=12;AF=1	GT:DR:DV	1/1:0:12
chr4	62498862	2564	TGACTATTGGAGCAACTCTAATGCCAATTTTTCTTACTCTCTTATTATTGAAGGTGTAACTTGATAAAACTGTACCTGCGTTGCAGTTTGGGGTTTTAAAGTGTGAGTATTGTTTTGACACACACACTTAGGCTTGACATCATGTATTATTTTATTTGGTCCTGGCAGAACCCTGTGAAGATTATAGACATTGTTATTCTATATAATGAAGGAGTGAACTGCACGTTAGAGAAAGTCAATTGGATTGTGTCCTCATATACATAGTGGGTGTTGGAGCTGACTATTGGAGCAACTCTAATGCCAATTTTTCTTACTCTCTTATTATTGAAGGTGTAACTTGATAAAACTGTACCTGCGTTGCAGTTTGGGGTTTTAAAGTGTGAGTATTGTTTTGACACACACACTTAGGCTTGACATCATGTATTATTTTATTTGGTCCTGGCAGAACCCTGTGAAGATTATAGACATTGTTATTCTATATAATGAAGGAGTGAACTGCACGTTAGAGAAAGTCAATTGGATTGTGTCCTCATATACATAGTGGATGTTGGAGCT	N	.	PASS	PRECISE;SVMETHOD=Snifflesv1.0.11;CHR2=chr4;END=62499416;STD_quant_start=7.078135;STD_quant_stop=6.848357;Kurtosis_quant_start=2.685021;Kurtosis_quant_stop=1.844554;SVTYPE=DEL;SUPTYPE=AL,SR;SVLEN=-554;STRANDS=+-;RE=17;REF_strand=17;AF=1	GT:DR:DV	1/1:0:17
chr4	63478283	2565	GCAATATACATACATATATGTATATGCAATATACATACATATATGTATATGCAATATACATACATATATGTATAT	N	.	PASS	IMPRECISE;SVMETHOD=Snifflesv1.0.11;CHR2=chr4;END=63478366;STD_quant_start=14.170392;STD_quant_stop=13.805796;Kurtosis_quant_start=0.245747;Kurtosis_quant_stop=-0.080246;SVTYPE=DEL;SUPTYPE=AL;SVLEN=-83;STRANDS=+-;RE=12;REF_strand=12;AF=1	GT:DR:DV	1/1:0:12
chr4	63607638	2566	GTTATAGTTATATATATAGTTATAGTTATATATATAG	N	.	PASS	IMPRECISE;SVMETHOD=Snifflesv1.0.11;CHR2=chr4;END=63607680;STD_quant_start=15.155857;STD_quant_stop=13.714955;Kurtosis_quant_start=-0.350816;Kurtosis_quant_stop=-0.369991;SVTYPE=DEL;SUPTYPE=AL;SVLEN=-42;STRANDS=+-;RE=13;REF_strand=13;AF=1	GT:DR:DV	1/1:0:13
chr4	63669426	2567	N	<DEL>	.	PASS	PRECISE;SVMETHOD=Snifflesv1.0.11;CHR2=chr4;END=63676127;STD_quant_start=1.224745;STD_quant_stop=1.095445;Kurtosis_quant_start=5.872058;Kurtosis_quant_stop=-0.223672;SVTYPE=DEL;SUPTYPE=SR;SVLEN=-6701;STRANDS=+-;RE=16;REF_strand=16;AF=1	GT:DR:DV	1/1:0:16
chr4	63927788	2568	N	GCAGCAGCAACCTGCCTGGTCGCCCATGCTGTGGAAGCTTTGTTCTTCTCAGCTTTGCACAAATCTTGCTGCTACTCACTCTTTGGGTCTGCACTACCTTTTATGAGCTGTAACACTCACCATGAAGGTCTACAGCTTCCTTCCTGAAGCCAGTGAGACTACAAACTCACTGGGAGGAACA	.	PASS	PRECISE;SVMETHOD=Snifflesv1.0.11;CHR2=chr4;END=63927788;STD_quant_start=3.549648;STD_quant_stop=9.492102;Kurtosis_quant_start=3.693122;Kurtosis_quant_stop=0.630902;SVTYPE=INS;SUPTYPE=AL;SVLEN=183;STRANDS=+-;RE=10;REF_strand=10;AF=1	GT:DR:DV	1/1:0:10
chr4	64395081	2569	N	GTGTATATATATATATATTTATATATACATATATATGTGTATATATATGT	.	PASS	PRECISE;SVMETHOD=Snifflesv1.0.11;CHR2=chr4;END=64395081;STD_quant_start=0.632456;STD_quant_stop=4.604346;Kurtosis_quant_start=2.816910;Kurtosis_quant_stop=-0.281720;SVTYPE=INS;SUPTYPE=AL;SVLEN=46;STRANDS=+-;RE=12;REF_strand=12;AF=1	GT:DR:DV	1/1:0:12
chr4	64413857	2570	N	TTTCCATTCTTTCTCTCTCAAAATGTGTCTGGACCACCTTGAGAGCTTGCCATATTCTCCTAGAAAGCCTAAGTATGTGAATAATAAAGTTGTTCACACT	.	PASS	PRECISE;SVMETHOD=Snifflesv1.0.11;CHR2=chr4;END=64413857;STD_quant_start=2.915476;STD_quant_stop=6.841053;Kurtosis_quant_start=2.116955;Kurtosis_quant_stop=3.168639;SVTYPE=INS;SUPTYPE=AL;SVLEN=102;STRANDS=+-;RE=10;REF_strand=10;AF=1	GT:DR:DV	1/1:0:10
chr4	64534220	2571	TATATATATATATATATATATATATATATACACA	N	.	PASS	PRECISE;SVMETHOD=Snifflesv1.0.11;CHR2=chr4;END=64534256;STD_quant_start=4.049691;STD_quant_stop=5.029911;Kurtosis_quant_start=4.739441;Kurtosis_quant_stop=4.956537;SVTYPE=DEL;SUPTYPE=AL;SVLEN=-36;STRANDS=+-;RE=10;REF_strand=10;AF=1	GT:DR:DV	1/1:0:10
chr4	64783596	2572	TTTTTTTTTTTTTTTTAAAGGCAAAAGTACCATTTTTATTTTTTTTTTTTTTATTTTTTATTTTTTTTTTTTAAATTTATTTTTTTATTGATAATTCTTGGGTGTTTCTCACAGAGGGGGATTTGGCAGGGTCATGGGACAATAGTGGAGGGAAGGTCAGCAGATAAACAAGTGAACAAAAGTCTCTGGTTTTCCTAGGCAGAGGACCCTGCGGCCTTCCGCAGTGTTTGTGTCCCTGATTACTTGAGATTAGGGAGTGGTGATGACTCTTAACGAGCATGCTGCCTTCAAGCATCTGTTTAACAAAGCACATCTTGCACCGCCCTTAATCCATTTAACCCTGAGTGGACACAGCACATGTTTCAGAGAGCACAGGGTTGGGGGTAAGGTCACAGATCAACAGGATCCCAAGGCAGAGGAATTTTTCTTAGTGCAGAACAAAATGAAAAGTCTCCCATGTCTACTTCTTTCTACACAGACACGGCAACCATCCGATTTCTCAATCTTTTCCCCACCTTTCCCGCCTTTCTATTCCACAAAGCCGCCATTGTCATCCTGGCCCGTTCTCAGTGAGCTGTTGGGCACACCTCCCAGACGGGGTGGTGGCCGGGCAGAGGGGTTCCTCACTTCCCAGTAGGGGCGGCCGGGCAGAGGCGCCCCTCACCTCCCGGACGGGGAGGCTGGCCGGGCGGGGGGCTGACCCCCCAACCTCCCTCCCGGACGGGGCGGCTGGCCGGGCAGAGGGGCTCCTCACTTCCCAGTAGGGGCGGCCGGGCAGAGGCGCCCCTCACCTCCCGGACGGGGCAGCTGGCCGGGCGGGGGGGCTGACCCCCCCCACCTCCCTCCCGGACGGGGCGGCTGGCCGGGCAGGGGGCTGACCCCCCCACCTCCCTCCCGGACGGGGCGGCTGGCCGGGCGGGGGGCTGCCCCCCCACCTCCCTCCCGGACGGGGCGGCTGAAGGCCAATATC	N	.	PASS	PRECISE;SVMETHOD=Snifflesv1.0.11;CHR2=chr4;END=64784566;STD_quant_start=0.000000;STD_quant_stop=0.000000;Kurtosis_quant_start=0.897315;Kurtosis_quant_stop=2.587515;SVTYPE=DEL;SUPTYPE=AL;SVLEN=-970;STRANDS=+-;RE=14;REF_strand=14;AF=1	GT:DR:DV	1/1:0:14
chr4	64902319	2573	CCCCCTCCCCCTCCCCCTCCCCCTCCCCCTCCCCCTTC	N	.	PASS	PRECISE;SVMETHOD=Snifflesv1.0.11;CHR2=chr4;END=64902356;STD_quant_start=4.110961;STD_quant_stop=5.449771;Kurtosis_quant_start=0.299004;Kurtosis_quant_stop=-0.862977;SVTYPE=DEL;SUPTYPE=AL;SVLEN=-37;STRANDS=+-;RE=12;REF_strand=12;AF=1	GT:DR:DV	1/1:0:12
chr4	65216747	2574	N	GGCCGGGCGCCGTGGCTCTCACGCCTGTAATCCCAGCACTTTGGGGAGGCCGGGAGGTGGATCACGAGGTCAGGAGATCGAGACCATCCTGGCTAACACGGTGAAACCCTGTCTCTACTAAAAATACAAAAATTAGCCGTGGGCGCAGGTGGCGGCGCCTGTAGTCCCAGCTACTCGGGAGGCTGAGGCAGGAGAATGGCGTGGAACCCCAGGGGGGCTGGAGCCTGCAGTGAGCCGAGATTGCCTGCACTGCACCTGTGCCTGGCTACATGCACAGCTTGTGACCCGCCTCCCCT	.	PASS	PRECISE;SVMETHOD=Snifflesv1.0.11;CHR2=chr4;END=65216747;STD_quant_start=1.000000;STD_quant_stop=6.457554;Kurtosis_quant_start=0.077686;Kurtosis_quant_stop=-0.866749;SVTYPE=INS;SUPTYPE=AL,SR;SVLEN=281;STRANDS=+-;RE=13;REF_strand=13;AF=1	GT:DR:DV	1/1:0:13
chr4	65734484	2575	GTGTGCATGTATATATACATATACATATGTGTGCATGTATATATACATATACATATGTGTGCATGTATATATACATATACATATGTGTATGTATATATACATACACATATATATGTGTATATGTATATATACATACACAT	N	.	PASS	PRECISE;SVMETHOD=Snifflesv1.0.11;CHR2=chr4;END=65734624;STD_quant_start=1.000000;STD_quant_stop=4.110961;Kurtosis_quant_start=1.226013;Kurtosis_quant_stop=1.819478;SVTYPE=DEL;SUPTYPE=AL;SVLEN=-140;STRANDS=+-;RE=18;REF_strand=18;AF=1	GT:DR:DV	1/1:0:18
chr4	65772126	2576	GGGGAAATTTCTATTCAATTCTTACTACTTATTTTTGTACTGATATGTTCATTTTGGG	N	.	PASS	PRECISE;SVMETHOD=Snifflesv1.0.11;CHR2=chr4;END=65772184;STD_quant_start=7.700649;STD_quant_stop=9.359487;Kurtosis_quant_start=-1.733753;Kurtosis_quant_stop=-1.833472;SVTYPE=DEL;SUPTYPE=AL;SVLEN=-58;STRANDS=+-;RE=19;REF_strand=19;AF=1	GT:DR:DV	1/1:0:19
chr4	65841116	2577	N	GTTTCTACAGAAACTTAGCAGTTCTGTAGAAGTTTCTACAGAAACTTAGCATTTCTGTAGAAGTTTCTGCAGAAGCAGCAGTTTCTGTAAG	.	PASS	IMPRECISE;SVMETHOD=Snifflesv1.0.11;CHR2=chr4;END=65841116;STD_quant_start=20.208909;STD_quant_stop=15.079788;Kurtosis_quant_start=-0.987940;Kurtosis_quant_stop=0.766936;SVTYPE=INS;SUPTYPE=AL;SVLEN=93;STRANDS=+-;RE=12;REF_strand=12;AF=1	GT:DR:DV	1/1:0:12
chr4	65868492	2578	N	GAACTTAATCCCTCAATGCAACTATATTGAGAGATGTGGGGTTGTTGAAAGGTAATTAGGTCGTAAAGGCTCTGCTATCATGAATAGATTAATGCTGGTATTGCAAGAGTGAATAAGTTATCAAGGGAGTAATTTCCCTGTTTTAAAGATGAGGCCAGGTGTGGTGGCACACACCTGTAATCCCAACACTTTGGGAGGCTGAAGCTGGGCAGGATCACCTGGAGGTCAGGAGTTTGAAACCAGCCTGGCCAACATGGTGAAACCCTGTCTCTACTAAAAGTACAAAATTAGTTGGGTGTGGTGGCGGGTGCCTGTAATCTCAGCTACTGGGAGGCTGAGGCTGAGAATCGCTTAACTGATGCAGAGTTTCAGTGAGCCGAGATTGCACCATTACACTCCAGCCTGGGCAATAAGAGCAAAAACCCATTCCAAAATAAAAATAAAGATGAGTTGGCTCCTCTGCTCTTGATCTTGACTGTATTCTCTAGTTCTTTCTTCAACTTTCTCTGCCGAGAAAGTAGCAAAAAAGGCCCTCATCAGAAACTGGCACCTTGATGTTGAACTCCTGCCTCCAGCACTGCAGAGTAAAATAAATTTGTGAGCTCCTTTTTAAATTGTCCAGTCTCTGTGTTTTCTGTTTTAGCAACAGAAAGCAGATTTCTCAAGACACAAATAAAAAATCAGGACATAATATATTTATGACAGATATTAAACAATGAACTTTTTTTCAAAAGAAATAAGTGAAGTAAGTTTTCCTGAAATTATAAATTAGTGAAATGGACTTAAAAAGAAGAAAAGATGTCTGAGATTCTGAGAATCCAAATACAATTAGATAAATTAAC	.	PASS	IMPRECISE;SVMETHOD=Snifflesv1.0.11;CHR2=chr4;END=65868493;STD_quant_start=3.834058;STD_quant_stop=14.226735;Kurtosis_quant_start=-0.239363;Kurtosis_quant_stop=5.631521;SVTYPE=INS;SUPTYPE=AL,SR;SVLEN=836;STRANDS=+-;RE=11;REF_strand=11;AF=1	GT:DR:DV	1/1:0:11
chr4	65910983	2579	N	TAATAATAATAATAAGAAGAAGAAGAAGAAGAAGAAGAAGAAGAAGAAGAAGAAGAGGAAGTGTAGCTGAAGAAGAAGAAGAAGAAGAAGAA	.	PASS	PRECISE;SVMETHOD=Snifflesv1.0.11;CHR2=chr4;END=65910994;STD_quant_start=0.316228;STD_quant_stop=6.284903;Kurtosis_quant_start=1.842492;Kurtosis_quant_stop=-1.725955;SVTYPE=INS;SUPTYPE=AL;SVLEN=78;STRANDS=+-;RE=20;REF_strand=20;AF=1	GT:DR:DV	1/1:0:20
chr4	66104443	2580	N	TTTGTATTATACACACATATATATATATGTATATACACACATATATATACATATATGTGTATATACACACATATATACATATATGTGTATATACACACATATACATATATGTGTATATACACACATA	.	PASS	IMPRECISE;SVMETHOD=Snifflesv1.0.11;CHR2=chr4;END=66104448;STD_quant_start=8.916277;STD_quant_stop=14.774979;Kurtosis_quant_start=-0.361946;Kurtosis_quant_stop=-0.684365;SVTYPE=INS;SUPTYPE=AL;SVLEN=129;STRANDS=+-;RE=14;REF_strand=14;AF=1	GT:DR:DV	1/1:0:14
chr4	66469805	2581	N	TGTTACCTCATTTCTGTTTCAAATCTTTGTTTTATGATAATCTTCAATACAAAA	.	PASS	PRECISE;SVMETHOD=Snifflesv1.0.11;CHR2=chr4;END=66469805;STD_quant_start=4.560702;STD_quant_stop=4.404543;Kurtosis_quant_start=2.029586;Kurtosis_quant_stop=0.826655;SVTYPE=INS;SUPTYPE=AL;SVLEN=55;STRANDS=+-;RE=10;REF_strand=10;AF=1	GT:DR:DV	1/1:0:10
chr4	66738383	2582	N	GCCATGCTGTGTCACGCTTCGTAATCCCAGCACTTTGGGGAGGCCGAGAGGCATGGATCACGAGGTCAGGAGATCGAGACCATCCCGGGCATAAAACGTGAAACCCCGTCTCTACTAAAAATACAAAAATTAGCCGGGCGTAGGTGGCTGGCGCCTCTGTAGTCCCAGCTACTTGGGAGGCTGAGGCAGGAGAATGAACCCGGGAGGCGGAGCTTTGCAGTGAGCCGAGATCCCGCCACTGCACCCAGCCTGGGCGACAGAGCCGACTCCGCCTCAAAAAAAAAAAAAAAAAAAAAA	.	PASS	IMPRECISE;SVMETHOD=Snifflesv1.0.11;CHR2=chr4;END=66738383;STD_quant_start=7.758866;STD_quant_stop=14.936532;Kurtosis_quant_start=1.939074;Kurtosis_quant_stop=-1.001955;SVTYPE=INS;SUPTYPE=AL,SR;SVLEN=288;STRANDS=+-;RE=10;REF_strand=10;AF=1	GT:DR:DV	1/1:0:10
chr4	66802482	2583	N	CCTGATGCCTCCAGCTTTGTTCTTTTTCTTAGGATTGTCTTGGCTATACGGGGTCTTTTAGTTCCATGTGAAATTTAAAGTAGTTTTTTCTAGTTCTGTGAAGAAAAGTCAATGGTAGCTTGATGGGAATAACTTTAATTTCTAAATTATTTTCGGCAGTATATGTATTTTCATGACATTGATTCTTTGCTATCCACTGAGCATGGAATGTTTTTCCATTTGTTTCTGTCTCTCTTATTTCCTACAAGGAACATAAACAAACTTACAAGAAAAAACTAACAACCCAAAAAGTGGGTGAAGGATATGAACAGACAATTATCAAAAGAAGAGATTAATGCGGCCAACAGACATGTGCAAAAAAACTCATCATGCTGTCATTGAAAGTACAAATCAAAACCACAATGAGATATAATCCCACACAGTTAGAATGGTGATCATTAAAGTCTGGAAACAACAGTGCTGCAGGGGATGGAAATGAATACTTTTACTGTTGGTGGGAGTGTAAATTAGTTCAACCATTGTGGAGGCAGTGTAACGTTCCTCAAAGATCTAGGGCAAGAAATACCATTTGACCCAGCAATCAGTATTTAAGTTTTAAGTATTACAATCATTGTAGCCAAGGAACACACATGCACACATGTTTATTGCAGCACTATTCACAATAGCAAAAGACTTGGAACCAACACAAATGTCCATCAGTGTGACTGGATAGAAAATATGGCACATATACACCCTGGAATACTATGCAGCCATAAAAAGACAAGTTCATGTCCTTTGCAGGGACATGGATGGAAACTGAAACCATCCTCAGCAAAACTAACACAAGAAACAGAAAATCAAACACTACGTTTTCTCACTCATAGTGGAAGCTGAAAAATGAGAACACATGGACACAGGGGAGGAATATTACACATTGGGGCCTGTGGGGACTGAGAAGAAAGGGAGAAACATTAGGACAAATACCTAATGCATGGGACTTAAAACAGGTCGATGGGTGCAGCAACCACCATGACACATGTATGTCTACGGAGCAAACCTGCATATTGAGACATGTATCCCAGGAACAAAAGCCAAAAACCAATATATATTTTTATAATATATATATTTATATATAATATATATTACATAAATATATATATTTACTATATAATATGTATGTATTTAATATATATTATATATATATATATTCTTGGATATGGACTGAAGAAATCTATTCTCTACTGATCTTCAAGGAAAGATATCAAATTTCCACTGTAGTTTGTGCTGCCAATTGGCTGCCTCTAGAACTACCAGAAAGCTGTAGAATCAGGGAAGTTATCATCATGGCTCTATGTTCCTCCTGTCACTACCCTTGTTCTAAAATGGAAATATGCTTTGGACAGTTATGGTCAGAGCTATGCCTTTTCTGCTCAACATGCAGCTGAGACAAGGTTAAAACAGCACCCTTGATGCTCTTAAAACCACAGAATAGGCACTAAGACTCTGAAATAGCTGGGCAGGACAGGGGAGGCAAACGGAGGATAAATGCTCACTCCTGCACTTGCCAGGAAGCAACAGAGGCAACAGATGTTAGGCAGGATTCTGGAGTGTTCTATTTCTGCTTTCAAATATTTACAGATAAGTCTGATGGGTGAAAGCCAAAACATACCTGTAAACTGGAGTCATACATATTCTAGCATCAGGCCTCTGTGGCATAGAAATGTACACTAGGAGAAGGTTGGAATGGATGCTGAGTTGGCGATGGACCAGTATCTTAAAAGAACGTTAACTGAAAGTTTGCTTGTGATTGTTCCTGTGAGGATGGTAGGCTCTGAGATAATTTGTAGGCACAGGGTTGAAATTTTGTGTTTAGCAGTTACCAAGCATAGAAGGCACCTAACTAAATTCCATCATTTAGAATCATTATTCACTGTATGACCGTCTCAGCAAACTATAGACTAATGGTTGTTATTTTTCTCAAGACTAAAATATTGGTTTTGCAAAGAATCACTTACTAGACTATACTAAATGGATGTCAAGTATTGGAAGTATATTAAAATACTAACCCAATGTACAGATACTGAGGTCCACAGTTTATTCATTCATTACTGAATATTGTTATAGTATTTTATATTATAATATACTGTCGCAGAATGTAATAAATTACAAGGAAAGAGAGGAGGATTATAGTACTGTACCTAAGTCATATTTTTCCTTTTATGATACATTAACTTGCTGACTATCTCTGGAACTGGTATTCAACTTAAATACATTTGCTGAAAGCTTAGCGTTTATGATATAGATGCCTTTGTCTCCATGTCCATAAAGATAGTTATTTTAACAATTATTTTCACCTCATTTGAGCTGTATACAATACTATGTTGTCTGAATTTTAAATTTAATTGCCACTCAAAGTATTTTCACATCATCTAGAAATTTGATACATATTCATATTTTAAATGTGATCATGGTTTTATGATTATAAATATCTTGAGAATATATGAGATATATATAAATAGTAAGACTCTATAATAAGATTTTAAACAATAAAATTAGTGAATATGTATATTCAACTTATAACCATATTAAGGTAACATCTGATGTTAATAAATAAACACTTAACAATAAACAAACAAATGTTTCTTTTCCAAGCAATTGAAATTCCAATACTTCATGAGATATTAAGAAGGTTTAAAAAATGTAAAATAGACAAGGTATTAGAAATTGAAACAGATCAATGTCCCATTTCATTTACAGGTTTAAACTCAAAAGTATTTTGAGTTATATATTCCATTCTCCTTTATTAACATTTATTTTACTAAATTATTAGTGGTTTTATATATTGTTATATTATTTGTGTAACTTTGTGTGCTTTGCTTAATTAACTGACTTTAGAGATGGATATTTAGTTATGCTTTACATCGTTTGTATATGCTTTAGAAAATAATTCTGTTACTAATTATATCCTTTTAAAATATTCACAAAAGTTAATAGGGGAAAACTGGGTGGGTATGTGCACAAAACTATTCTTTGCTTTGTGCTAGACTAGAACCAGTGCTGTACAGATGAGAACATAGGACTGAGAGGGATTCAGGAGATCATACTATTATCCTTACTGTCCTCAGTAAAGCCACATAACATTTAAAGTAAATGAATTGAACATGAAATCATGACCAAGACTTGCAGACAATAGAATACATCTCCTGGTGAACAGGTTACATTTTGTGACCCTTACTTTTTAACTCCAGGCTTCCTTTTCTCCAACAAATCTCCTTCTACAACATCTCAATTGTATTAATACCTTCATTAGTTTCAAAAACCATTTATCATTATCTGTTGCAAATGATCCTTCTTTATAGATGACAATGATTTTAATCCATTTCTTATTCTCTTCAGTCTAAAGTGATGTTATTTACATTCTTTCAGTCTGTATTTCTGAAGTTTTTATTGACTTGTCTTTCACTTTTTTTAGATCTTTGCAGAATATAACACAAGATATAGAAAATTTGGAAAGGCTTTATATTCTATCACAGTATTAAATGGATTGCCCTCAATAGACTTTTCTGGCCAGATTTTCAGGAAAGAGCCATTCAGATTAGATGAGTATTGATTATTATTAAGTATTAGATGTTTTAGATGATTCCTTTCAGAATACTGAATGCTAAAATTACATAAAGGCTAAGTTAAAGACCGCTAAATAATATAATATTATGCTTTTCATTCCCCATCCCTGTTTAAGCCTCTGGCAATGATTATTCTGTTCTCGATGTGTGTAACTTTTTGTGCTCCCACATATAAGTGAGAACACGCAATATCTGTCTTTCTTGCCTGGCAGCAACTTCATATAATGTCCTCAGTTCAAATACCAACATTGCAAATGACAAGATTTCATTAATTTTTAGGCTGGGTCAAATATTCAGTTATGTAAGTGTACCATATTCTTTATCGATTAATCCCATGTTGGACAATTGGTTCAATCCACAACAGCTATTTTGATTAGTGCTGCTAAAAAGCATGAGGAATGAAGATAGAATGGGTAAGATCTAATATCGTATTAGCACAATGAGGGGAAACTATCATTAATTGCATCATGCAAAATAAACAAAAGAG	.	PASS	IMPRECISE;SVMETHOD=Snifflesv1.0.11;CHR2=chr4;END=66802482;STD_quant_start=0.547723;STD_quant_stop=49.987999;Kurtosis_quant_start=0.503704;Kurtosis_quant_stop=4.477037;SVTYPE=INS;SUPTYPE=AL,SR;SVLEN=4567;STRANDS=+-;RE=15;REF_strand=15;AF=1	GT:DR:DV	1/1:0:15
chr4	67106616	2584	N	GGCGGGCGCGGTGGCTCCACGCCTGTAATCCCAGCACTTTGGGAGGCCGAGGCGGGGGCGGATCACGAGGTCAGGAGATCGAGACCATCCCGGCTAACACGGTGAAACCCCGTCTCTACTAAATGCAAAATTAGCCGGGCGTAGTGGCGGGCGCCTGTAGTCCCAGCTACTCGGGAGGCTGGGGGCAGAGAATGGCGTGAACCCGGGAGGCGGAGCTTGCAGTGAGCCGAGATCCGCTTCACTGCACTCCAGCCTGGGCGGCAGAGCGAGACTCCGTCTCAAAAAAAAAAAAAAAAA	.	PASS	IMPRECISE;SVMETHOD=Snifflesv1.0.11;CHR2=chr4;END=67106616;STD_quant_start=5.458938;STD_quant_stop=42.394575;Kurtosis_quant_start=6.408810;Kurtosis_quant_stop=5.338922;SVTYPE=INS;SUPTYPE=AL,SR;SVLEN=286;STRANDS=+-;RE=10;REF_strand=10;AF=1	GT:DR:DV	1/1:0:10
chr4	67522877	2585	AAAAAAAAAAAAAAAAAAAAAAAAAAAAAAAAAAAAA	N	.	PASS	IMPRECISE;SVMETHOD=Snifflesv1.0.11;CHR2=chr4;END=67522915;STD_quant_start=10.119289;STD_quant_stop=13.660161;Kurtosis_quant_start=7.000000;Kurtosis_quant_stop=3.772211;SVTYPE=DEL;SUPTYPE=AL;SVLEN=-38;STRANDS=+-;RE=10;REF_strand=10;AF=1	GT:DR:DV	1/1:0:10
chr4	67963884	2586	N	CCTTTTTTTTTTTTTTTTTTTTTTTGAGACGGGTCTCGCTCGCCCAGGCTGGAGTGCAGTGGGGCAATCTTGGCTCACTGCTGCAGGCTCCGCCCCTGGGGTTCACGCCATTCTCCTGCCTCAGCCTCCCGAGTAGCTGGGACTACAGGCGCCTGCCACCTCGCCCGGCAATTTTGTATTTTTTAGTAGAGACGGGGTTTCACCGTGTTAGCCAGATGGTCTGATCTCTCTGACCTCGTGATCCGCCCGCCTCGGCCTCCCAAAGTGCTGGGATTACAGGCGTCCT	.	PASS	PRECISE;SVMETHOD=Snifflesv1.0.11;CHR2=chr4;END=67963884;STD_quant_start=5.291503;STD_quant_stop=7.635444;Kurtosis_quant_start=-1.243951;Kurtosis_quant_stop=2.649481;SVTYPE=INS;SUPTYPE=AL,SR;SVLEN=287;STRANDS=+-;RE=11;REF_strand=11;AF=1	GT:DR:DV	1/1:0:11
chr4	68247373	2587	GCCCCGTCTGGGAAGTGAGGAGCACCTCTGCCTGGCCGCCCTGTCTGGGAAGTGAGGAACGCCTCTGCCCAGCC	N	.	PASS	PRECISE;SVMETHOD=Snifflesv1.0.11;CHR2=chr4;END=68247447;STD_quant_start=1.702939;STD_quant_stop=2.236068;Kurtosis_quant_start=6.521599;Kurtosis_quant_stop=6.698313;SVTYPE=DEL;SUPTYPE=AL;SVLEN=-74;STRANDS=+-;RE=16;REF_strand=16;AF=1	GT:DR:DV	1/1:0:16
chr4	68264213	2588	N	<DUP>	.	PASS	PRECISE;SVMETHOD=Snifflesv1.0.11;CHR2=chr4;END=68266806;STD_quant_start=0.447214;STD_quant_stop=2.190890;Kurtosis_quant_start=6.998002;Kurtosis_quant_stop=1.329941;SVTYPE=DUP;SUPTYPE=SR;SVLEN=2593;STRANDS=-+;RE=16;REF_strand=16;AF=1	GT:DR:DV	1/1:0:16
chr4	68723007	2589	TATATATATATATATATATATATATATATATATACACA	N	.	PASS	PRECISE;SVMETHOD=Snifflesv1.0.11;CHR2=chr4;END=68723047;STD_quant_start=5.899152;STD_quant_stop=6.848357;Kurtosis_quant_start=5.692033;Kurtosis_quant_stop=5.855433;SVTYPE=DEL;SUPTYPE=AL;SVLEN=-40;STRANDS=+-;RE=10;REF_strand=10;AF=1	GT:DR:DV	1/1:0:10
chr4	68855984	2590	N	TATATATACATATATATATATATATACAACCAATATATATAGAGGTATTATTATATATATATATGT	.	PASS	IMPRECISE;SVMETHOD=Snifflesv1.0.11;CHR2=chr4;END=68855984;STD_quant_start=10.995454;STD_quant_stop=10.913295;Kurtosis_quant_start=-0.475339;Kurtosis_quant_stop=0.166777;SVTYPE=INS;SUPTYPE=AL;SVLEN=54;STRANDS=+-;RE=12;REF_strand=12;AF=1	GT:DR:DV	1/1:0:12
chr4	68944779	2591	N	GGGCCGGGCGCGGTGGCTCACGCCTGCAATTCCCAGCACTTGGGAGGCCGAGGCGGGTGGATCATGAGGTCAGGAGATCGAGACTGTCCTGGCTAACAAGGTGAAACCCGTCTCTACTAAATGCACACGGGCGCGTGGCGGCTGTAGTCCCAGCTAGCCGGGAGGCTGAGGCAGGAGAATTTAAGCGGAACCCGGGAAGCGAGCTGCAGAGCCGAGATTAGGCAGAACCGCCTGGCGACAGAGCGAGACCTGCCTTCCAAAAAAAAAAAAAAAA	.	PASS	IMPRECISE;SVMETHOD=Snifflesv1.0.11;CHR2=chr4;END=68944779;STD_quant_start=3.346640;STD_quant_stop=24.891766;Kurtosis_quant_start=-0.850006;Kurtosis_quant_stop=-0.898482;SVTYPE=INS;SUPTYPE=AL,SR;SVLEN=319;STRANDS=+-;RE=11;REF_strand=11;AF=1	GT:DR:DV	1/1:0:11
chr4	69141114	2592	N	ACTCAGCCTCCTGAGTAGCTGGGATTACAGGCACATGCCACCACAGTCATACCTCCTTAATTTTTTGTTATTTTAGTAGACGGGTTTCACCTTGTTAGCTAAGATCATCTCGATCTTCCTGACCACCTCGATCATGTCTCAATCCACCTGCCTCGACCTCCAATATTTATTTTTTTAGAGAGACAGGGTTCACTATGCTGCCCAAGCTGGTCTGAAACTCCCGGCCTGCTGTGATTCTCCTGCCCCAGCCTCTCAAAGGCTAGGATTGGCCAGGCGCGCTTGGCTCATGCCTGAATCCAGCACTTTGGGAGGCCAAGGGCGGATCACGAGGGCAGGAGATCAAGACCATCCTGGCTAACACGGTGAAACCCTTGTCTCTACTTAAAAACAACAAACAACAGGCGCCTGTCCAGCCACTGGAGCTGAAGCAGGAATGGCGAACTCGGAGGCTTGCAGTGAAAGGAGATCGCGCTCAGACCTCCAGCCTGGGCACAGAGCGAGACCTCTGTCTCGAAAAAAAAAAAAAAAGAGTTAGATTGCAGGTGTGAGCCATCATGTTCCACCCACACTATTTCTTTTTCTTTTTCTTTTTTTTTAGACGGAGTCTTGCTCAGTCACCCACAGGTTAGAGGGCAGTGGCGTGATCTCGGCTCACTGCAAGCTCCTCCTCCTGGGTTCACGCCACTTCTCCTG	.	PASS	IMPRECISE;SVMETHOD=Snifflesv1.0.11;CHR2=chr4;END=69141114;STD_quant_start=0.000000;STD_quant_stop=13.073510;Kurtosis_quant_start=-0.032718;Kurtosis_quant_stop=-1.280305;SVTYPE=INS;SUPTYPE=AL;SVLEN=707;STRANDS=+-;RE=24;REF_strand=24;AF=1	GT:DR:DV	1/1:0:24
chr4	70237090	2593	N	TAATATATATATAAATATATATATTATATATAATATATATAAT	.	PASS	IMPRECISE;SVMETHOD=Snifflesv1.0.11;CHR2=chr4;END=70237095;STD_quant_start=14.892951;STD_quant_stop=16.634302;Kurtosis_quant_start=0.380402;Kurtosis_quant_stop=0.205359;SVTYPE=INS;SUPTYPE=AL;SVLEN=33;STRANDS=+-;RE=12;REF_strand=12;AF=1	GT:DR:DV	1/1:0:12
chr4	70958644	2594	N	GTCACTGTAGACACCATTCATTCCTTTTTTTATGGCTGGAAACTAGTATTCCAGTGTGTGTGTATATATATATATATACACATACACAATAGAATATATATCAATATATAGAGATATAGATATAGATATAGATAGATATAGATAGACACACACCTGGTTCACTATCACTCCTTGATTGGTGGACATTTGGGTTTATTCCACATTTTGCATTTAGATTGTCCTCATATAAACATAAGTGTGCAGAGTGCGTTTTATAATGACATTATTTTCCTCTAGGTAGATACCCAGTAGTGGGATTGCTGGATTGAATGGTAGTTCATTTTAGTTCTTTATGAAATCTCCGGCCTGGGCGCAGTGGCTCATGCCTGTAATCTCAGCACTTTGGGAGGCCGGGCAGATTATGAGGTCAGGAGATCAAGCCCATCCTGGCCTAATATGGTAAAAATCTCTACTAAAGTACAAAAAATTAGCTGGGCGTGGTGGCGGGTGCCTGTAGTCCCAGCTACTCAGGCTGAAGTGGGAGAATAGCGTGAACCCGGGAGGCGGAGCTGCAGTGAGCCAAGATCACGCCCTGCACTCCAGCCTGGGCGACAGAGCGAGACTCCATCACAAAAATAAATAAATAAATAAAAGAAAAAAGAAATCTCCACACTGTTTCTCATAGTGGTTGTACTAGTTTGTTCCATAACAGTGTAGAAGTGTTCACATTCACTGCATCCATGCCAACATCTATTATTTTTTGGATTTTTTTATTATGGCCATTCTTGCGGGAGTAAGGTGATATCACATTGCAGTTTTTGAGTTGCATTTCCCTGACCATTGTAGTAATGTTGAGGACTTTTTCCTACGTTTGTTGGCCATTTGTGTATTTTCTTTTGAGAATTGTCTATTCATGTCCTTAGCCTTTTTTTAAAAAATTTATTATTATTATGCTTTAAGTTTTTTTAAGTACATGTGCACAATGTGCAGTTTGTTATGTATACATGTGCCATGTTGGTTTACTGCACCCATTAACTCGTCATTTAGCTTTAGGTATATCTCTAAGGCTATCCCTCTCACACCCCACAACAGTCCGGAGGTGCTGATGTTTCCCCTTCCTGTGTCCATGTGTTCTCATTGTTCAATTTCACTATGAGTGAGAACATGCGGTGTTCATGTCCTTTGTAGGGACATGGATGAGACTAGGAAACCATCATTCTCAGCAAACTATCACAGGACAAAAGCCTACTTTTGATGGGATTGTTTTTTGTTTTTTCTTTCTGGTTTGTTTGAGTTCGTTGTAGATTCTGGATATTAGTGCTTTGTGCTTTGTCAGATGTATGGATTGTGAAGATTTTCTCCTACTATATGGGATGTCTGTTTACTCTGAATCTTCCTTTTTCTTGATTGCGAAAGCTCTTTAGTTAATTAATTCCCGCCCTATTTATCTTTGTTTTTTATTGCATTTGCTTTTGGGTTGTGGTCATAAATGGTTTTGCCTAAGCCATTATCTAGGAGTTTTTTTCAATGTCATCTTCTAGAATTTTATAGTTTCCACGTCTTAGATGTAAGTACATCTGATTGTTTTTATAAGATGAGAGATGAGGATCAGTTTCATTCTCCTACATGTGCCACAGAGATCTTTCAAAAATCTTATTTTAAATTATATATGTTGTCTAAAACTCATCTAAGACTCTCCTTGTCTTCTGTAATGAGGGCTTAATTTTTTAACTTGTGTATTTTATATCAGAGGGTACATGTGCAGGTTTGTTACAAAGCTATATTGCATGATCTTTGAAGTTTAGAGTACAAATGAATTCATCACCCAGGTGGTGAGCATGAGTATCAATAAAAGCTTTTTCAGTCCCTTGCACCCCCCATCTTCTATTCTCTAGTGTCTGTTGTTCCCATTTTTGTGTCCATATTGTAGCTAATGTTTAGCTCCATTTTGTAGAAGTGAGTTGTGATATTTGTTTTTTCTGTTTCTGTGTTAATTTGTAGGATAATGGTTTCAGCTTCATCCATGCGCTACAAAGAGCATGATTTTATTCTTTTTATGGCTGCATAGTATTTCATTTATATATACAAAATTTATAATTTTCATGTTTTATATCTTTTGCTATTGTGAATAGTACTGTGATGAACATACAGGTGCATGTGTCTTTTGTAGAATGATTTATTTTCTTTTGGCATACCCAGTAATGGGATTGCTGGGTCAATAATTAGTTCAACTCTTAGTTCCTTGAGAAGTCGCCAAAATGTTCTCGTAGTGATTGAACTAATTTACATTCCCACCACCAGCAGTGTATGTGTCTCCTTTTCTCACAGCCTCACCAACATCTGGTATTTTTGCTTCTTAGTAAAGTCCTCTACCTAGTATGGGATGGTTTCTCGTTGTTTGGTCTACATTCTCTGATTATTAGGGATGATGAGCATTTTGTCGTATGTTTGTTGGCTGCTTGTATCAGCCTTGGCAAGGAATTTGTGGCTAAGTCCTCAAAATCCGTTGCAACAAGATAAAATTAACAAGTGAGACCTAATTAAACTAAAAGTCTGTACAGCAGAGAAACTATAAAGGAGTAAACAGACAACCTACAGAATGGGAGAAGAAATATTTCAAACTATACATCCAATAAAGGAATAATATCTAGAACCTATGACGAACTTTAAAAAAATCAACAAACAAAAACAATAACCCCATCAAAAATCGGTTAGAGCACATGAACAGACACTTCTCAAAAGTTCTTAAATCTTTAGCATCACACAGAAAACTCTGAAGAGTCTATCCTGTTGACCCCTGTACTCCAACTCTTGACTTCTTTACTGGCATCGATTCCTATGGCACACTGAGCTTGCACCCCTTTCAAAATCTGCAAGTTCTTTATTATTTTGGGAACTTCCAAGCCCCCAACAGCTTCTTTCTCTACTCCTTATCTCTGTAACTCTACTGAAGCTGTAGGATCCAATTTAATATATCCTTTCTTTAAAAAAAATATTGGTTTGGTTGCAAATTGACAAATTTGACAAATTCTATATATTTATATAGGGTACAAAGTGATATTTATAATTTATAAATAAAATGTGTAATAATTAATGAAGCTCATTAACATATACATGACCTTAAATACCATCTTTGAGATGAGAATTTTTGAAATTTATTTGAAATGTACAGTAAATTATTTATTGTAGTAGTAATTGTATCTAACTAGTTATAGCGAGAGCTAAAGCGTTGAAACTTCAGGCCAAGCCATTTATTGTTGAAGTGATCTTAATCACTGATTAGAGAAATCAATTAAGAATCGTACACTAAAAGCGTTCATTATTAGAGCACAAAACTCTGTGTTAACAATGATAACAATGACACACACTACTAAAGATATGTGTTACTATAATTCCCCTCTTTTCTCAGGCTAAGTAATTTTTAGTTATTACAGTATTTTATAAGTATCTCTATAAGAGCACTTTTAGGATGTATTCATTTATCAACTCTATTGGACAATAATCTTTTGAAGTCAGAGAAATAGCCTTTTTTCTTTGAGAATCTAGTACATAACACAGGGCTTTAGTACATAGGATAGTCATCATGTTTGACAAATAAATGAAATAAAGAGTTACTGTTTCATCATATATTCTTTGTCAGGACTCAAACAATTTCTAATCTTTATCTTTATTATTGCCCTGTTGTTGCAATGTCTGTGAAAGTATATAGAAAAAACTGAAAAAATAAATTCTTACTGGTTTCCTGAATAGTCTCTAATACTTTGTATTAACTCTGAATGTTAATAGATTTGCATTTATCTATACAATATTAGTAGAATTATACTACTTTTTATGTAAATATTTTCTTCAAATTATATTACAAAATGTTCATAAGGCAATAGGATTTCACCTATATCTACTCATCTATAATTTTGAAGTTTTATTACATTAATTGAACATATAAAATGATGCCATGTCAGTTTCTAATATGGAAATATGTGGAAAGAAAAACATTAGAAATAACTTATTTATAGAAATAACTTTCCAACATGGTATTATAAATTTCCATCTAGCTACTAGAACAAACTCCTAAGTCTTTTGTGTATTTTAAATACAACAAAACTATAATACTTTAGTCATTCATAATATAGATTTAGTGCAGGGACCAATGCTGATTCTGAAAATAAGGTCAATAGCAAGAGAGAGAGTTATGTTTAGAAAATATAACTTTCATGTATTTATAATACATGACAGGTTTTTAACCAATTAAGCAGGATTTTAAATATTAAATTTTTATTACAAGAGGATATAACTGAATAGATAGAACTCGAAAACATCAAAACATAAAGTTATTCAGAAAAGTTTAACACATAGTTTACTTTCAAT	.	PASS	IMPRECISE;SVMETHOD=Snifflesv1.0.11;CHR2=chr4;END=70958644;STD_quant_start=0.632456;STD_quant_stop=38.285768;Kurtosis_quant_start=2.013147;Kurtosis_quant_stop=5.622514;SVTYPE=INS;SUPTYPE=AL,SR;SVLEN=4397;STRANDS=+-;RE=17;REF_strand=17;AF=1	GT:DR:DV	1/1:0:17
chr4	71487516	2595	N	<DUP>	.	PASS	IMPRECISE;SVMETHOD=Snifflesv1.0.11;CHR2=chr4;END=71488846;STD_quant_start=104.975235;STD_quant_stop=127.649520;Kurtosis_quant_start=-1.128376;Kurtosis_quant_stop=-0.898037;SVTYPE=DUP;SUPTYPE=SR;SVLEN=1330;STRANDS=-+;RE=16;REF_strand=16;AF=1	GT:DR:DV	1/1:0:16
chr4	71926417	2596	CGCCTGTAGTCCCAGCTACTCGGGAGGCTGAGGCAGGAGAATGGCGTGAACCCGGGAGGCGGAGCTTGCAGTGAGCCGAGATCGCGCCACTGCACTCCAGCCTGGGCGACAGAGCGAGACTCCGTCTCAAAAAAAAAAAAAAAAAAAGAATGCCGTCTTT	N	.	PASS	PRECISE;SVMETHOD=Snifflesv1.0.11;CHR2=chr4;END=71926577;STD_quant_start=1.843909;STD_quant_stop=0.948683;Kurtosis_quant_start=-1.371953;Kurtosis_quant_stop=-1.274928;SVTYPE=DEL;SUPTYPE=AL;SVLEN=-160;STRANDS=+-;RE=17;REF_strand=17;AF=1	GT:DR:DV	1/1:0:17
chr4	72212138	2597	GGGGAGATAGTGGCTTTTAGTATACTATTGCAAATATGTAGTTATTCATAGTTATTATGAAG	N	.	PASS	IMPRECISE;SVMETHOD=Snifflesv1.0.11;CHR2=chr4;END=72212200;STD_quant_start=12.190160;STD_quant_stop=11.726039;Kurtosis_quant_start=0.827698;Kurtosis_quant_stop=-0.124122;SVTYPE=DEL;SUPTYPE=AL;SVLEN=-62;STRANDS=+-;RE=17;REF_strand=17;AF=1	GT:DR:DV	1/1:0:17
chr4	72403076	2598	N	CATATGTGTGTATATATACATATATGTGTATATA	.	PASS	PRECISE;SVMETHOD=Snifflesv1.0.11;CHR2=chr4;END=72403076;STD_quant_start=6.033241;STD_quant_stop=5.890671;Kurtosis_quant_start=-1.334619;Kurtosis_quant_stop=-1.492937;SVTYPE=INS;SUPTYPE=AL;SVLEN=35;STRANDS=+-;RE=16;REF_strand=16;AF=1	GT:DR:DV	1/1:0:16
chr4	72550895	2599	N	CATTATATAATATATATTATATGTATTATACATTATATCATATACATTATATATTGTATATTATATATATTATATATAATGTATATGATATAATGTATATATTACATATATTATATATTATATAATGTATATATAATATAATA	.	PASS	IMPRECISE;SVMETHOD=Snifflesv1.0.11;CHR2=chr4;END=72550896;STD_quant_start=27.278196;STD_quant_stop=30.023324;Kurtosis_quant_start=6.903359;Kurtosis_quant_stop=5.868912;SVTYPE=INS;SUPTYPE=AL;SVLEN=142;STRANDS=+-;RE=11;REF_strand=11;AF=1	GT:DR:DV	1/1:0:11
chr4	72729215	2600	N	TTTTACCTTATTAAATGGATAAAAACGCTTGAGCTCTGTGATTTCAATGGTACTGTATGAATCTCTGTTGTTTGTCTTTGTATAGTCTGCAGATGTGATCCTGGAATTCTGTGAGAAGTAGCTCACTGTGACGTTGCCT	.	PASS	PRECISE;SVMETHOD=Snifflesv1.0.11;CHR2=chr4;END=72729215;STD_quant_start=4.527693;STD_quant_stop=6.300794;Kurtosis_quant_start=2.908760;Kurtosis_quant_stop=-0.650820;SVTYPE=INS;SUPTYPE=AL;SVLEN=144;STRANDS=+-;RE=11;REF_strand=11;AF=1	GT:DR:DV	1/1:0:11
chr4	72752751	2601	CATATATACACACACTATATATATGTGTATATATATATACACACACA	N	.	PASS	IMPRECISE;SVMETHOD=Snifflesv1.0.11;CHR2=chr4;END=72752798;STD_quant_start=21.234406;STD_quant_stop=21.142375;Kurtosis_quant_start=-0.778697;Kurtosis_quant_stop=-0.842905;SVTYPE=DEL;SUPTYPE=AL;SVLEN=-47;STRANDS=+-;RE=10;REF_strand=10;AF=1	GT:DR:DV	1/1:0:10
chr4	72768417	2602	AAAAATATATGTGTTTTGTAAAAACACATATAGATTTTGT	N	.	PASS	PRECISE;SVMETHOD=Snifflesv1.0.11;CHR2=chr4;END=72768457;STD_quant_start=4.658326;STD_quant_stop=5.147815;Kurtosis_quant_start=0.220339;Kurtosis_quant_stop=0.112120;SVTYPE=DEL;SUPTYPE=AL;SVLEN=-40;STRANDS=+-;RE=11;REF_strand=11;AF=1	GT:DR:DV	1/1:0:11
chr4	72970727	2603	N	GGTCGGGCGGTCACGCCTGTAATCCTCAGCACTTTGGGAGGCTGATGGCGGATCACGAGGTCAGGAGATCAGAGACCATCCCAGCTAAAAACGGTGAAACCCCGCTCTACTAAAAATACAAAAATTAGCCGGGCGTAGTGGCGGGCGCTGTAGTCCCAGCTACTTGGGAGGCTGAGGCAGGAGAATGGCGTGAACCCGGAGGCGGAGTTGCAGTGAGCCGAGATCCCGCCACTGCACTCCAGCTCATGGCTAGAGCGAGACTCCGTCTCAAAAAAAAAAAAAAAAAAAAAAAA	.	PASS	IMPRECISE;SVMETHOD=Snifflesv1.0.11;CHR2=chr4;END=72970727;STD_quant_start=2.073644;STD_quant_stop=12.267844;Kurtosis_quant_start=3.753426;Kurtosis_quant_stop=1.952564;SVTYPE=INS;SUPTYPE=AL,SR;SVLEN=279;STRANDS=+-;RE=14;REF_strand=14;AF=1	GT:DR:DV	1/1:0:14
chr4	73395684	2604	N	AATATATAATATATTATATTTATATATATATAATATATTATATTTATATAATATATAATATATTATTT	.	PASS	IMPRECISE;SVMETHOD=Snifflesv1.0.11;CHR2=chr4;END=73395701;STD_quant_start=31.968735;STD_quant_stop=30.463092;Kurtosis_quant_start=-0.053636;Kurtosis_quant_stop=-0.246880;SVTYPE=INS;SUPTYPE=AL;SVLEN=51;STRANDS=+-;RE=12;REF_strand=12;AF=1	GT:DR:DV	1/1:0:12
chr4	73399358	2605	N	GGGATGGCAGGAGGGCGGGCGCAATATATATATATATATATATATGTATATGCACA	.	PASS	IMPRECISE;SVMETHOD=Snifflesv1.0.11;CHR2=chr4;END=73399358;STD_quant_start=29.966648;STD_quant_stop=32.269180;Kurtosis_quant_start=-1.492942;Kurtosis_quant_stop=-1.677376;SVTYPE=INS;SUPTYPE=AL;SVLEN=61;STRANDS=+-;RE=11;REF_strand=11;AF=1	GT:DR:DV	1/1:0:11
chr4	73418757	2606	GAAGAAATGAAGAAATGCGTGAATGAATGAGAGCAGTTTGAGTCGGAAGGGGTATGTGAAATTAGCATGCATCTTCTTTTGGCTAAAT	N	.	PASS	PRECISE;SVMETHOD=Snifflesv1.0.11;CHR2=chr4;END=73418845;STD_quant_start=0.000000;STD_quant_stop=0.000000;Kurtosis_quant_start=0.365042;Kurtosis_quant_stop=1.515235;SVTYPE=DEL;SUPTYPE=AL;SVLEN=-88;STRANDS=+-;RE=16;REF_strand=16;AF=1	GT:DR:DV	1/1:0:16
chr4	74132942	2607	N	AACAGTGACTCATCGAAAACCCCTCATGCTTCTGGTTGGGGATGGAAAACCATTTTGGAAATACAGCATATCTCTTGTTCTGAACAAACTCTGGCTGCAAGCAGAAACTTTTTTCTTTTTTTTTTGGTTGGGCAAGGAGAAACTTTTACTAGAGCCTAACCCAGTGGGATTTTATCAAAGCCTAACTAACTGGACTTGGGGGAAGGAAAATATCCAGCTCCAGTTGGCCTCTAGCCTTCCATGTGGGGAAGGGAATTACACCACTGTAGTCCCTTTTAGCAATTCTGTCCATCATAAGAGGGAGAAACAACTGAAAAAACTGCTGAAGTTTACCGTAGAATAATTAAAAGACTGAGACCTAATCATAGGACTTACAGAATGCTTCCACTCCCCACACTCCACACCACATTACTGCTTATTACTGTAGTTCCTTTGCCTCAAATACATCATAGTCACTCAACAAAAAATTACAAGACATATTTAAAGGCAAAAAAAAGTGATTTTCAGTTTGAAGAGAATAAGCATCATAACCAGAGTCAAATATGGTAAGAATATTAGATTATTAAACCAGGAATTAGTAAAAAACAAACAGAACTATTTTTTTATATGATAAAGGCTTTACGGAAAAGTAGACAAATATGCAGGAACAAATGGATAATGTAAGCAGAGAGATGGAAATTCTAAAAAAAAAATTAAATGCTAGATATCAAAACCCTGTAACATAAATGAAGAATGCTTTTTGATGGCTTACTAGTACACTTGGACTTGGTTGAGGAAAGAATTTGTTAAGGATATGACAATAGAAACTTCCCAAACAGAAAAGCATGAAGAAGCTAGGTGCGGTGGCTCACGCCTGTAATCCCAGCACTTTGGGAGGCTGGCCGGCAGATCATCTGAGGTCAGGAGTTCGAGAGAGCCTGGCCAACATGGTGAAACCCCTGTCTCTATTAGTAATACAAAATTAGCTGGGCATGATTATACTGCTATAATCCCAGCTACTTAGGAGTGAGGCTGAGGCAGGAGACCAGAACCCTCGGGAGGTGAAGGTTGCAGTGAGCCAAGATTGGGCCATTGCACCCAGCCTGGCAATAGAGTGGAGACTGCCTCCAAAAAAAAAAAAAAGAAAAGAAAAGCTTGGAGAAAAAAGACCAGAGGGTGTGGCGGGGGGGAAGAGAGAAGGCAGAACAGAATATTTAAGAACTGTGGGACAACCACAAAGGTGTAGATGCACACAGTAGGGATATCAGAAGGAGAAGAAATCCTTGATGGAACAGAAGAAATATTTGAGGCAATAATGACAGAATTTCCAAATTAATATATATATACACACATATGGAAATATTCAAATTTCAGAAAATCAAAAATAAAATATTCTTATATAAGCAGAATATATGGAAACAAATAAAAAGATACAAAAGAAAAGAAAATATTCTGATAAAAAGCCAGAGGAAAAAATCTCAACTTATCTGTAAAGGAGCAAAGATAAGAATTTACATCTGACATCTCCTCAGAAACCATGAAAGTAAGAGACGAGTGAAATATTCAGTGTTGAGAAAAACACCAGCCAATAGTTCTTTACTTTGCAGAGTTATCCTCCAAAGGTCAAGGAGAAACAAAGACTTTAGATTCGACAAAAATTGAGGGACATTGTTGCCAACAGACCTGCCTTGCAAAAATGTTGAGGAGAAATTCTTCAGAAAGAAAGAAATAGTACAGGTCAAAAACTCATCTATATAAGGAAAGGAAGCACATCAGAGAAGGAGTGAGTAAAGGAAAAACAAACTTTTATTTTTCTTATTCTTAATTTAATAAGCAAGATTTAATTTCAGAATGATAATAGAAACAACATATTTGATTATGAGTAGCCCTCCTCATCCACAGTGGGAGATAAGTTCCAAGACCCCCAGGGACATTTTCCTTTCCGAAACAGAAGATAATACTGACCCTCACATATACTATGCTTTTCCCACACATACATACCTATGATAAAGTTTATTTTATTAATTAGCACAGTAAGAAATTAACAATAACTAATAATAAAAATAGAAAAAAAAATGGTAACAATATGTCAGCATCACTACTCCTTGTGCCTTGAAGCCATTATTAAGTAAAATAAGGGTTACTTGAACATAAACACTACAATACTATAGTTGATCTAAGAGTAGCTTGTACAGTGTGGAGGGGCTGGCAAAGAGATGATTCATGTTCCAGGCAGGATATAGTGGGACAGTAGTTTTTATCTCACTATTGGGAATGATGTGCAATTTAAAACTTACAAATTATTTATTTCTGAATATTCCATTTAATATATTCAGACCACAGTTGACTTTGTGGGTAACTGGAAACCAGGAAAAGCAAAAAGTGCAGATAAGGGGGGACTACTGTATGTTTATATATATATGTATATATATTTATGTATATATATGCTTATGATATATGCTTATAATGCAAAATTAGCAGCAATACCATTAATACAAGGGACAGGAGGGAGGAATTAGAAATATTTTGTTATTGGCAGTACTTCACTGCTCATGAAGCATTATAGTGTTCGAAAAGTAGACTCTTGGATTAGTGTAGATACAAATTGCAAACTCTAGGGCAACCACTAAAAAAAGTTTAAAAGTGTAACTGATAATGCTAAGAAAAGGGTGGCCCTGAAATATATGCAGAAAGGAAATCTTTCCAAGGAGAAAAATTTGATCAGTATATCTCATTTTCCACTGTATAAGAACAAAAAGCCTGTAATCCTTGTAGGGCAGTTAATGGTTTGGCTATGCTAAATAAACAAGAACTGGGAAGAACAAGTCTGAAATATTGGGGGATAAGTAAATTTGGGGAAGTGATATGCAAGGGACCTCCTGAAATAATAGAGTGTGAGTGGATGCTTGTATCTCATGTAAGCTGTTATGAGAAAAAAAGAAGGCTACCTCGCAAAGGAGGCTTATCATTAATAAGGTAGACACGACCTCTTATGCAACTACCAGTTAGCCGCTTTCTCCAGCTAGCCAGTGCTAGTCGATGGTTTCGACAGAATACCATGATGGTAGAGATGAAAGTTATATATGATCTCAGAACAACACAGTTTTATCTTCTGCAAGGTTGACTAAGTCTACTGCTATAGCTGAAAGTCCAGTCATCCAAAGGGCAGAAACCGATGCTGAACATTTGATGCAACATCATACACCAGTGGGGACTAAATAGCCACCTGGTGGCAGATTATATTAGACTTCTTCATCACAAAGATGGTACTAGTTTGTTCTTATAGAATGGAAGATTTCATTATTGTGAGCCATATTTTTCTTTCTTTCTTTCCTGCCATACTTCCTGTAGCAACAGTTAATTATAAATTGATGGAATGCCTTATTTACAGCAGGCACAAAACATTACATCTTACCAAAGAACTAACCTATTTTATCAAATGAACAAAGGCAAAGGCTAACAACCATGTGTGCTCTCACCAGTTTTAAATAATTTGTAAACCTCATATGACATTAAACTGTAAAGAATGGCTTTATATGGTGGAATGGTTTACAAAGAACT	.	PASS	IMPRECISE;SVMETHOD=Snifflesv1.0.11;CHR2=chr4;END=74132942;STD_quant_start=0.000000;STD_quant_stop=39.099872;Kurtosis_quant_start=5.007155;Kurtosis_quant_stop=6.680615;SVTYPE=INS;SUPTYPE=AL,SR;SVLEN=3562;STRANDS=+-;RE=17;REF_strand=17;AF=1	GT:DR:DV	1/1:0:17
chr4	74312337	2608	CTCGTGGAGCAGAAAGTTTGCTCTCCATGTTATGATAAAGATGATTATCATTCTTACGGAATT	N	.	PASS	PRECISE;SVMETHOD=Snifflesv1.0.11;CHR2=chr4;END=74312401;STD_quant_start=8.561542;STD_quant_stop=8.752143;Kurtosis_quant_start=-1.070968;Kurtosis_quant_stop=-1.147968;SVTYPE=DEL;SUPTYPE=AL;SVLEN=-64;STRANDS=+-;RE=15;REF_strand=15;AF=1	GT:DR:DV	1/1:0:15
chr4	74539920	2609	N	CGTGTATATATATATACATGTATATATATACATATATATATCGTATATATATATACATATATACGTGTATATACA	.	PASS	IMPRECISE;SVMETHOD=Snifflesv1.0.11;CHR2=chr4;END=74539924;STD_quant_start=3.605551;STD_quant_stop=16.413409;Kurtosis_quant_start=-1.154014;Kurtosis_quant_stop=-1.187114;SVTYPE=INS;SUPTYPE=AL;SVLEN=71;STRANDS=+-;RE=16;REF_strand=16;AF=1	GT:DR:DV	1/1:0:16
chr4	74701771	2610	TGAAGTTGCTTATCAGCTTAAGGAGATTTTGGGCTGAGACCATGTCTCTGTTTGTTTGTTATTGGTGTATAAGAATGCTTGTGATTTTTGTGCATTGATTTTGTATCCTGAGACTTT	N	.	PASS	IMPRECISE;SVMETHOD=Snifflesv1.0.11;CHR2=chr4;END=74701888;STD_quant_start=20.559669;STD_quant_stop=20.435264;Kurtosis_quant_start=-1.227045;Kurtosis_quant_stop=-1.288670;SVTYPE=DEL;SUPTYPE=AL;SVLEN=-117;STRANDS=+-;RE=15;REF_strand=15;AF=1	GT:DR:DV	1/1:0:15
chr4	74720793	2611	ATATATATATATATATATATATATATATATTTTT	N	.	PASS	PRECISE;SVMETHOD=Snifflesv1.0.11;CHR2=chr4;END=74720826;STD_quant_start=6.700746;STD_quant_stop=7.803845;Kurtosis_quant_start=0.367912;Kurtosis_quant_stop=0.097962;SVTYPE=DEL;SUPTYPE=AL;SVLEN=-33;STRANDS=+-;RE=12;REF_strand=12;AF=1	GT:DR:DV	1/1:0:12
chr4	74885010	2612	TTATATATATTTATATATATATTTATATATATTTATATATATATTATATA	N	.	PASS	IMPRECISE;SVMETHOD=Snifflesv1.0.11;CHR2=chr4;END=74885056;STD_quant_start=7.937254;STD_quant_stop=10.601887;Kurtosis_quant_start=0.106205;Kurtosis_quant_stop=0.926967;SVTYPE=DEL;SUPTYPE=AL;SVLEN=-46;STRANDS=+-;RE=11;REF_strand=11;AF=1	GT:DR:DV	1/1:0:11
chr4	75642754	2613	N	<DEL>	.	PASS	PRECISE;SVMETHOD=Snifflesv1.0.11;CHR2=chr4;END=75648812;STD_quant_start=5.282045;STD_quant_stop=5.873670;Kurtosis_quant_start=6.951926;Kurtosis_quant_stop=-0.344774;SVTYPE=DEL;SUPTYPE=SR;SVLEN=-6058;STRANDS=+-;RE=11;REF_strand=11;AF=1	GT:DR:DV	1/1:0:11
chr4	76100076	2614	N	CATATATATATATACACATATATATATATATACATATATATATATATACATATATATATATACATATATATATATATACACATATATA	.	PASS	PRECISE;SVMETHOD=Snifflesv1.0.11;CHR2=chr4;END=76100076;STD_quant_start=3.346640;STD_quant_stop=8.012490;Kurtosis_quant_start=-0.485270;Kurtosis_quant_stop=0.990537;SVTYPE=INS;SUPTYPE=AL;SVLEN=90;STRANDS=+-;RE=19;REF_strand=19;AF=1	GT:DR:DV	1/1:0:19
chr4	76112248	2615	GTATATATATATATACATATCTATGTGTATATATATATATACATATCTATGTGT	N	.	PASS	IMPRECISE;SVMETHOD=Snifflesv1.0.11;CHR2=chr4;END=76112308;STD_quant_start=9.831921;STD_quant_stop=10.210289;Kurtosis_quant_start=-1.238775;Kurtosis_quant_stop=-1.514945;SVTYPE=DEL;SUPTYPE=AL;SVLEN=-60;STRANDS=+-;RE=24;REF_strand=24;AF=1	GT:DR:DV	1/1:0:24
chr4	76625671	2616	N	CGGCTCACTACAAGCTCTGCCTCCCAGGTTCACGCCATTCTCCTGCCTCAGCCTCCTGAGTAGCTGGGACTACAGGTGCCTGCCACCATGCCTAGCTAATTTTTGTATTTTTTAACAGCGACGGGGTTTCACCGTGTTAGCCAGGATGGTCTTGATCTCTAAACCTCGTGATCCATCGCCTCAGCCTCCTAAAGTGCTGGGATTACAGGTGTGAGCCACCGCACTCAGCCTAACATAATTTCTTTATCTTCTGTAAAGTAGAAATAATAGCACTTCATTGGATTGTTGTCAGAATTAAGTTAGATAATGTATGGAAGGCATATAGTATATTAAATGGCAAATAACTGACCTGTAAGCTTAGTTGGCAATTATCTCCTCAACACTTTATTTTTAAATTCAGCCCTTTTCCAGCTCAGGTCAAAGGTTCTCTAACCTGCTTTTTGCTCTTCTACAAACTTTTGTTATTCTTTCAATTTCTAGATTCAAATTAGATTAGTTATTCTGTCAACCCAACAGATACCAGTGAAATTTATTCCCATGTCCTCTCTCTCCCACAAGATGAATGTTGCTGAATTATTTTGTAGGTACTGAATATCTCTCTTATGGAATTTCATCTTTTCTCAGTTTCAGTTGCAGTTTGCCAACTCTAATCTTTCAGGAGTTAGGGCTGCTGCTTACACCACTGGTTTTTAACCTTTCTCTTTTGATAGCTTCACAGCATCAGTTTTGTTCACTTCTCCTTAGGGGTACTTTGGTAGCAAAGGTTTCCATATTTTAACACAGTACTTAGTTTCCCTGTCCATCTTTGACATATCACAGAATCAGGTTTAACATAAAACTTAAATACAATAGCGCCTGGTACAAGAAATATTTGTTGAATGAATGAGACCATTTCTTTTCTTTCTTTTTTTTTGAGGCGAGTCTCACTCTGTCGCCCAGGCTGGAGGGCGCAGTGGTGCGTCT	.	PASS	IMPRECISE;SVMETHOD=Snifflesv1.0.11;CHR2=chr4;END=76625671;STD_quant_start=46.544602;STD_quant_stop=52.327813;Kurtosis_quant_start=2.085352;Kurtosis_quant_stop=1.128158;SVTYPE=INS;SUPTYPE=AL;SVLEN=959;STRANDS=+-;RE=11;REF_strand=11;AF=1	GT:DR:DV	1/1:0:11
chr4	76798167	2617	N	AAAAGAAAGAAAGAAAGAAAAGAAAGAAAGAAAAGAAAGAAAGAAAGAAAG	.	PASS	IMPRECISE;SVMETHOD=Snifflesv1.0.11;CHR2=chr4;END=76798167;STD_quant_start=9.544632;STD_quant_stop=10.995454;Kurtosis_quant_start=-1.234485;Kurtosis_quant_stop=-1.656850;SVTYPE=INS;SUPTYPE=AL;SVLEN=50;STRANDS=+-;RE=14;REF_strand=14;AF=1	GT:DR:DV	1/1:0:14
chr4	76940676	2618	N	ACGCAGCTGGGCAACAGAGCGAGACCCTGTCTCAAAAAAAAAAAAAAAAAACAGGCTGCTATCACATTATTATTATTATTATTATTTTGAGACAGGAATCTTGCTCTGTCATGAGTGCAGTGGCGCAATCTCGGCTCACT	.	PASS	PRECISE;SVMETHOD=Snifflesv1.0.11;CHR2=chr4;END=76940683;STD_quant_start=5.744563;STD_quant_stop=8.988882;Kurtosis_quant_start=-0.418865;Kurtosis_quant_stop=-0.716379;SVTYPE=INS;SUPTYPE=AL;SVLEN=140;STRANDS=+-;RE=15;REF_strand=15;AF=1	GT:DR:DV	1/1:0:15
chr4	77529744	2619	N	GGCATGGCATGGCATGGCCTTGGCATGGCATAGCATGGCATGGCATGGCATGGCATGGCATGGCATGGCGCCAGCATGGCATGGCATGGCATGGCATGGCATGGCATAGCATGGCATGGCATGGCATGGCATGGCATGGCATGGCATGGCATAGCATGGCATGGCATAGCATAGCATGGCATAGCATGGCATGGCATGGCATGGCATGGCATGGCATGGCATGGCATGGCATGGCATGGCATGGCATGGCATAGCATGGCATGGCATGGCATGGCATGGCATGGCATGGCATGGCATGGCATGGCATGGCATGGCATATGGCATGGCATGGCATGGCATGGCATGGCATGGCATGGCATGGCATGGCATGGCATGGCATGGCATGGCATGGCATGGCATGGCATGGCATGGCATGGCATGGCAT	.	PASS	IMPRECISE;SVMETHOD=Snifflesv1.0.11;CHR2=chr4;END=77529754;STD_quant_start=55.984819;STD_quant_stop=59.975828;Kurtosis_quant_start=-2.004065;Kurtosis_quant_stop=-1.234265;SVTYPE=INS;SUPTYPE=AL,SR;SVLEN=428;STRANDS=+-;RE=12;REF_strand=12;AF=1	GT:DR:DV	1/1:0:12
chr4	77567380	2620	N	AAATATATATATATATATATATATATATATATAT	.	PASS	PRECISE;SVMETHOD=Snifflesv1.0.11;CHR2=chr4;END=77567381;STD_quant_start=0.000000;STD_quant_stop=1.673320;Kurtosis_quant_start=0.333333;Kurtosis_quant_stop=-1.645110;SVTYPE=INS;SUPTYPE=AL;SVLEN=34;STRANDS=+-;RE=14;REF_strand=14;AF=1	GT:DR:DV	1/1:0:14
chr4	77837219	2621	N	CCTCTCCCTCTCCCTCTCCTCTCCCTCTCCCTCTCCCTCTCCCTCTCCTCCCTCTCCTCTCCCTCTCCCTCTCCCTCTCCTTCCCCCTCCA	.	PASS	PRECISE;SVMETHOD=Snifflesv1.0.11;CHR2=chr4;END=77837226;STD_quant_start=6.418723;STD_quant_stop=6.906519;Kurtosis_quant_start=0.236972;Kurtosis_quant_stop=-0.108904;SVTYPE=INS;SUPTYPE=AL;SVLEN=84;STRANDS=+-;RE=11;REF_strand=11;AF=1	GT:DR:DV	1/1:0:11
chr4	77838072	2622	GGGGGGGGTCAGCCCCCCGCCCGGCCAGCCGCCCCGTCCGGGAGGTGAGGGGCACCTCTGCCCGGCCGCCCCTACTGGGAAGTGAGGAGCCCCTCTGCCTGGCCAGTCGCCCCGTCCAGGAGGGAGGTGGGG	N	.	PASS	IMPRECISE;SVMETHOD=Snifflesv1.0.11;CHR2=chr4;END=77838204;STD_quant_start=17.412639;STD_quant_stop=15.814550;Kurtosis_quant_start=-0.629647;Kurtosis_quant_stop=-0.947183;SVTYPE=DEL;SUPTYPE=AL;SVLEN=-132;STRANDS=+-;RE=11;REF_strand=11;AF=1	GT:DR:DV	1/1:0:11
chr4	77838723	2623	TGGGGGGTCAGCCCCCCACCTGGCCAGCCGCCCCGTCCGGGAGG	N	.	PASS	IMPRECISE;SVMETHOD=Snifflesv1.0.11;CHR2=chr4;END=77838768;STD_quant_start=19.549936;STD_quant_stop=20.423026;Kurtosis_quant_start=-0.217801;Kurtosis_quant_stop=-0.618282;SVTYPE=DEL;SUPTYPE=AL;SVLEN=-45;STRANDS=+-;RE=11;REF_strand=11;AF=1	GT:DR:DV	1/1:0:11
chr4	77840023	2624	TAAATAAATAAAAAAATAAAAAATAAAAAAATAAAAAAATAAAAATAAAATAAAATAAAAAAAAAG	N	.	PASS	PRECISE;SVMETHOD=Snifflesv1.0.11;CHR2=chr4;END=77840093;STD_quant_start=0.000000;STD_quant_stop=2.449490;Kurtosis_quant_start=7.000000;Kurtosis_quant_stop=1.477788;SVTYPE=DEL;SUPTYPE=AL;SVLEN=-70;STRANDS=+-;RE=14;REF_strand=14;AF=1	GT:DR:DV	1/1:0:14
chr4	78747510	2625	N	CCAAAGAAAGAACTTTTGAACGCTCAGTGCCTCTTT	.	PASS	PRECISE;SVMETHOD=Snifflesv1.0.11;CHR2=chr4;END=78747512;STD_quant_start=6.595453;STD_quant_stop=7.648529;Kurtosis_quant_start=0.106305;Kurtosis_quant_stop=-0.122506;SVTYPE=INS;SUPTYPE=AL;SVLEN=35;STRANDS=+-;RE=14;REF_strand=14;AF=1	GT:DR:DV	1/1:0:14
chr4	78929041	2626	ACGACGGAGAGGGAGAAGGAGAGGGAGAGGGAGAGGGAGACGGAGAGG	N	.	PASS	PRECISE;SVMETHOD=Snifflesv1.0.11;CHR2=chr4;END=78929092;STD_quant_start=7.681146;STD_quant_stop=8.252272;Kurtosis_quant_start=1.007417;Kurtosis_quant_stop=0.521991;SVTYPE=DEL;SUPTYPE=AL;SVLEN=-51;STRANDS=+-;RE=12;REF_strand=12;AF=1	GT:DR:DV	1/1:0:12
chr4	79269121	2627	N	<DEL>	.	PASS	PRECISE;SVMETHOD=Snifflesv1.0.11;CHR2=chr4;END=79275199;STD_quant_start=9.343447;STD_quant_stop=6.228965;Kurtosis_quant_start=3.900934;Kurtosis_quant_stop=6.211641;SVTYPE=DEL;SUPTYPE=SR;SVLEN=-6078;STRANDS=+-;RE=12;REF_strand=12;AF=1	GT:DR:DV	1/1:0:12
chr4	79359175	2628	N	TTTTTTTTTTTTTTTTTTTTTGAGACGGAGTCTCGCCTGAAAAATGCTTCAGGTCGACTGCGGACTGCAGTGGCACACCCGGCTCACTGCAGTCTGCTCCGGGTTCACGCCATTCTCCTGCCTCAGCCTCCCCAGTAGCTGGGACTACAGGCGCCCGCCACCGCGCCTCGGCTACTCTTATTTTTTTAGTAGAGACGGGGTTTCACCTTGTTAGCCAGGATGGTCTCGATCTCCTGACCTCATGATCCACCCGCCTCGGCCTCCCAAAGTGCTGGGATTACAGGCGAGCCACCGCCACCAGTC	.	PASS	IMPRECISE;SVMETHOD=Snifflesv1.0.11;CHR2=chr4;END=79359175;STD_quant_start=4.919350;STD_quant_stop=28.668798;Kurtosis_quant_start=0.459122;Kurtosis_quant_stop=2.648777;SVTYPE=INS;SUPTYPE=AL,SR;SVLEN=313;STRANDS=+-;RE=10;REF_strand=10;AF=1	GT:DR:DV	1/1:0:10
chr4	80205741	2629	GGGCCGGGCGCGGTGGCTCACGCCTGTAATCCCAGCACTTTGGGAGGCCGAGGCGGGTGGATCATGAGGTCAGGAGATCGAGACCATCCTGGCTAACAAGGTGAAACCCCGTCTCTACTAAAAATACAAAAAAAATTAGCCGGGCGCGGTGGCGGGCGCCTGTAGTCCCAGCTACTCGGGAGGCTGAGGCAGGAGAATGGCGTGAACCCGGGAAGCGGAGCTTGCAGTGAGCCGAGATTGCGCCACTGCAGTCCGCAGTCCCACCTGGGCGACAGAGCGAGACTCCGTCTCAAAAAAAAAAAAAAAAAAAAAAAAAAAGAATGATTGA	N	.	PASS	PRECISE;SVMETHOD=Snifflesv1.0.11;CHR2=chr4;END=80206069;STD_quant_start=0.632456;STD_quant_stop=0.316228;Kurtosis_quant_start=-0.469363;Kurtosis_quant_stop=-0.477990;SVTYPE=DEL;SUPTYPE=AL;SVLEN=-328;STRANDS=+-;RE=15;REF_strand=15;AF=1	GT:DR:DV	1/1:0:15
chr4	80479727	2630	GGGGCATGGAAATAAGGGATTGGGGTGCAGAGATACGAGGTTGGGGCGTGGAAATAAGGGATTGGGGCACAGAGATAAG	N	.	PASS	PRECISE;SVMETHOD=Snifflesv1.0.11;CHR2=chr4;END=80479807;STD_quant_start=7.273239;STD_quant_stop=8.809086;Kurtosis_quant_start=0.168331;Kurtosis_quant_stop=-0.398171;SVTYPE=DEL;SUPTYPE=AL;SVLEN=-80;STRANDS=+-;RE=13;REF_strand=13;AF=1	GT:DR:DV	1/1:0:13
chr4	80732457	2631	GTATATATATATATATATATATATATATATATATAT	N	.	PASS	PRECISE;SVMETHOD=Snifflesv1.0.11;CHR2=chr4;END=80732491;STD_quant_start=3.820995;STD_quant_stop=4.335897;Kurtosis_quant_start=0.075709;Kurtosis_quant_stop=-0.339483;SVTYPE=DEL;SUPTYPE=AL;SVLEN=-34;STRANDS=+-;RE=12;REF_strand=12;AF=1	GT:DR:DV	1/1:0:12
chr4	80888053	2632	N	<DEL>	.	PASS	PRECISE;SVMETHOD=Snifflesv1.0.11;CHR2=chr4;END=80894103;STD_quant_start=4.939636;STD_quant_stop=7.218033;Kurtosis_quant_start=6.179723;Kurtosis_quant_stop=-1.636523;SVTYPE=DEL;SUPTYPE=SR;SVLEN=-6050;STRANDS=+-;RE=12;REF_strand=12;AF=1	GT:DR:DV	1/1:0:12
chr4	81426627	2633	N	GAGACTAAGAATGATACAGTAAAATTTATAAG	.	PASS	PRECISE;SVMETHOD=Snifflesv1.0.11;CHR2=chr4;END=81426627;STD_quant_start=0.000000;STD_quant_stop=1.516575;Kurtosis_quant_start=-0.009932;Kurtosis_quant_stop=-0.995897;SVTYPE=INS;SUPTYPE=AL;SVLEN=33;STRANDS=+-;RE=17;REF_strand=17;AF=1	GT:DR:DV	1/1:0:17
chr4	81456497	2634	AATTAGCCGGGCGTAGTGGCGGGCGCCTGTAGTCCCAGCTACTTGGGAGGCTGAGGCAGGAGAATGGCGTGAACCCGGGAGGCGGAGCTTGCAGTGAGCCGAGATCCCGCCACTGCACTCCAGCCTGGGCGACAGAGCGAGACTCCGTCTCAAAAAAAAAAAAAAAAAAAAAAAAAAAAAAGAACTGAAGAGCTT	N	.	PASS	PRECISE;SVMETHOD=Snifflesv1.0.11;CHR2=chr4;END=81456689;STD_quant_start=3.872983;STD_quant_stop=3.405877;Kurtosis_quant_start=-0.998354;Kurtosis_quant_stop=-0.249137;SVTYPE=DEL;SUPTYPE=AL;SVLEN=-192;STRANDS=+-;RE=14;REF_strand=14;AF=1	GT:DR:DV	1/1:0:14
chr4	82515381	2635	TTTTTTTTTTTTTTTTTTTTTTTTTTTTTTTTTTTTTTTTTTTTTTTT	N	.	PASS	PRECISE;SVMETHOD=Snifflesv1.0.11;CHR2=chr4;END=82515427;STD_quant_start=0.000000;STD_quant_stop=1.678744;Kurtosis_quant_start=-nan;Kurtosis_quant_stop=-1.505611;SVTYPE=DEL;SUPTYPE=AL;SVLEN=-46;STRANDS=+-;RE=23;REF_strand=23;AF=1	GT:DR:DV	1/1:0:23
chr4	82630148	2636	N	GGCCGGGCGGTGGCTCACGCCAATCCCAGCACTTTGGGAGGCCGAGGCGGGCGGATCACGAGGTCATCAGGAGATCGAGACTATCCTAAAACGGTGAAACCCCGCCTTCCCCTACTAAAAATACAAAAAATTAGCCGGGCGAGGTGGCGGGCGCCTGTAGTCCCAGCTACTTGGGAGGCTGAGGCAGGAGAATGGCGTGAACCCCGAGGCGGAGCTTGCAGTGAGCCGAGATCCCGCCACTGCACCCTGCCTGGGCGACAGAGCGAGACCCGTCTCAAAAAAAAAAAAAAAAAAAAAAATCAGACTTCA	.	PASS	IMPRECISE;SVMETHOD=Snifflesv1.0.11;CHR2=chr4;END=82630149;STD_quant_start=0.632456;STD_quant_stop=12.308534;Kurtosis_quant_start=5.877772;Kurtosis_quant_stop=-0.585844;SVTYPE=INS;SUPTYPE=AL,SR;SVLEN=277;STRANDS=+-;RE=12;REF_strand=12;AF=1	GT:DR:DV	1/1:0:12
chr4	82772723	2637	GAAAAAGAAAGAAAGAAAGAAAGAAAGAAAGAAAGAAAGAAAGAGAAAGAA	N	.	PASS	IMPRECISE;SVMETHOD=Snifflesv1.0.11;CHR2=chr4;END=82772774;STD_quant_start=21.780725;STD_quant_stop=21.677177;Kurtosis_quant_start=-0.814408;Kurtosis_quant_stop=-1.002611;SVTYPE=DEL;SUPTYPE=AL;SVLEN=-51;STRANDS=+-;RE=10;REF_strand=10;AF=1	GT:DR:DV	1/1:0:10
chr4	82890586	2638	N	<DUP>	.	PASS	IMPRECISE;SVMETHOD=Snifflesv1.0.11;CHR2=chr4;END=82891051;STD_quant_start=44.763825;STD_quant_stop=54.782296;Kurtosis_quant_start=1.568732;Kurtosis_quant_stop=-1.101614;SVTYPE=DUP;SUPTYPE=SR;SVLEN=465;STRANDS=-+;RE=12;REF_strand=12;AF=1	GT:DR:DV	1/1:0:12
chr4	83143785	2639	GTATATATGTATATATAGATATATACATATATGTGTGTGTATATATGTATATATAGATATATACATATATGTGTGTGTATATATGTATATATAGATATATACATATGTGTGTGTATATATGTATATATAGATATATA	N	.	PASS	IMPRECISE;SVMETHOD=Snifflesv1.0.11;CHR2=chr4;END=83143928;STD_quant_start=26.540535;STD_quant_stop=23.985412;Kurtosis_quant_start=-0.500885;Kurtosis_quant_stop=-0.058009;SVTYPE=DEL;SUPTYPE=AL;SVLEN=-143;STRANDS=+-;RE=11;REF_strand=11;AF=1	GT:DR:DV	1/1:0:11
chr4	83494930	2640	AAAAAAAAAAAAAAAAAAAAAAAAAAAAAAAAATATATATATATATATATATAT	N	.	PASS	PRECISE;SVMETHOD=Snifflesv1.0.11;CHR2=chr4;END=83494982;STD_quant_start=0.000000;STD_quant_stop=1.843909;Kurtosis_quant_start=7.000000;Kurtosis_quant_stop=-1.451318;SVTYPE=DEL;SUPTYPE=AL;SVLEN=-52;STRANDS=+-;RE=16;REF_strand=16;AF=1	GT:DR:DV	1/1:0:16
chr4	83633411	2641	N	GGGTTATTGCTATATATATATATATATATATACATATATATATATATATATGGCATATATATATATATATATATATATATACATATATATATATAT	.	PASS	PRECISE;SVMETHOD=Snifflesv1.0.11;CHR2=chr4;END=83633411;STD_quant_start=1.923538;STD_quant_stop=7.341662;Kurtosis_quant_start=-1.127132;Kurtosis_quant_stop=-1.246282;SVTYPE=INS;SUPTYPE=AL;SVLEN=107;STRANDS=+-;RE=17;REF_strand=17;AF=1	GT:DR:DV	1/1:0:17
chr4	83786705	2642	TATATATATATATATATATATATATATATATA	N	.	PASS	PRECISE;SVMETHOD=Snifflesv1.0.11;CHR2=chr4;END=83786737;STD_quant_start=1.414214;STD_quant_stop=1.581139;Kurtosis_quant_start=4.622619;Kurtosis_quant_stop=-0.370537;SVTYPE=DEL;SUPTYPE=AL;SVLEN=-32;STRANDS=+-;RE=15;REF_strand=15;AF=1	GT:DR:DV	1/1:0:15
chr4	84021643	2643	CTTTATAGCAATGCGAGAACCTTTTCTTTATAAGTTACCCAGCCTCAGGTACTTCTT	N	.	PASS	IMPRECISE;SVMETHOD=Snifflesv1.0.11;CHR2=chr4;END=84021698;STD_quant_start=10.540398;STD_quant_stop=8.426150;Kurtosis_quant_start=-1.391508;Kurtosis_quant_stop=-1.531771;SVTYPE=DEL;SUPTYPE=AL;SVLEN=-55;STRANDS=+-;RE=16;REF_strand=16;AF=1	GT:DR:DV	1/1:0:16
chr4	84442241	2644	N	CTTTTCTTTTCTTTTTCTTTTCTTTTCTTTTCTTTTCTTT	.	PASS	IMPRECISE;SVMETHOD=Snifflesv1.0.11;CHR2=chr4;END=84442241;STD_quant_start=13.827509;STD_quant_stop=17.472836;Kurtosis_quant_start=-1.499714;Kurtosis_quant_stop=-1.373340;SVTYPE=INS;SUPTYPE=AL;SVLEN=53;STRANDS=+-;RE=12;REF_strand=12;AF=1	GT:DR:DV	1/1:0:12
chr4	84483343	2645	ATATATATAATATATATATATTATATATATATA	N	.	PASS	PRECISE;SVMETHOD=Snifflesv1.0.11;CHR2=chr4;END=84483376;STD_quant_start=0.000000;STD_quant_stop=1.483240;Kurtosis_quant_start=1.138778;Kurtosis_quant_stop=0.706544;SVTYPE=DEL;SUPTYPE=AL;SVLEN=-33;STRANDS=+-;RE=15;REF_strand=15;AF=1	GT:DR:DV	1/1:0:15
chr4	84614139	2646	TAGTATATTATATTACATATAATATGTAGTATATTATATTACATATAATATGTAGTATATTATATTACATATAATATGTAGTATATTATATTACATATAATATGTAGTATATTATATTACATATAATATGTAGTATATTATATTACATATAATATGTAGTATATTATATTACATATAATATGTAGTATATTATATTACATATAATATGTA	N	.	PASS	IMPRECISE;SVMETHOD=Snifflesv1.0.11;CHR2=chr4;END=84614349;STD_quant_start=31.965607;STD_quant_stop=30.636579;Kurtosis_quant_start=-0.016525;Kurtosis_quant_stop=-0.854124;SVTYPE=DEL;SUPTYPE=AL;SVLEN=-210;STRANDS=+-;RE=16;REF_strand=16;AF=1	GT:DR:DV	1/1:0:16
chr4	86238979	2647	CTAGAGTTTCAGTTGTATTACTTCATTTTGTGATTTGAGAAAACATTTCACTTCTGTTTTTTCTCTTTAAAATGAGAGAATTG	N	.	PASS	PRECISE;SVMETHOD=Snifflesv1.0.11;CHR2=chr4;END=86239061;STD_quant_start=0.000000;STD_quant_stop=0.547723;Kurtosis_quant_start=0.159741;Kurtosis_quant_stop=0.859098;SVTYPE=DEL;SUPTYPE=AL;SVLEN=-82;STRANDS=+-;RE=19;REF_strand=19;AF=1	GT:DR:DV	1/1:0:19
chr4	86396781	2648	GGGGAGGGGGCTGCGGGGGGCGGGGAGGGGGCTGCGGGGGGCGGGGAGGGGGCTGCGGGGGGCGG	N	.	PASS	PRECISE;SVMETHOD=Snifflesv1.0.11;CHR2=chr4;END=86396846;STD_quant_start=2.387467;STD_quant_stop=2.607681;Kurtosis_quant_start=4.477194;Kurtosis_quant_stop=-0.735004;SVTYPE=DEL;SUPTYPE=AL;SVLEN=-65;STRANDS=+-;RE=15;REF_strand=15;AF=1	GT:DR:DV	1/1:0:15
chr4	86660767	2649	TTTTTTTTTTTTTTTTTTTTTTTTTTTTTTGAGATGGAGTCTCGCTCTGTCGCCCAGGCTGGAGTGCAGTGGCGCGATCTCGGCTCACTGCAAGCTCCGCCTCCCGGGTTCACGCCATTCTCCTGCCTCAGCCTCCCGAGTAGCTGGGACTACAGGCGCCCGCTACCACGCCCGGCTAATTTTTTGTATTTTTAGTAGAGACGGGGTTTCACCGTGTTAGCCAGAATGGTCTCGATCTCCTGACCTCGTGATCCGCCCACCTCGGCCTCCCAAAGTGCTGGGATTACAGGCGTGAGCCACCGCGCCCGGCCCACGTTCAATC	N	.	PASS	PRECISE;SVMETHOD=Snifflesv1.0.11;CHR2=chr4;END=86661089;STD_quant_start=2.846050;STD_quant_stop=2.607681;Kurtosis_quant_start=6.908642;Kurtosis_quant_stop=6.955663;SVTYPE=DEL;SUPTYPE=AL;SVLEN=-322;STRANDS=+-;RE=16;REF_strand=16;AF=1	GT:DR:DV	1/1:0:16
chr4	86796152	2650	ATTTATATATAAGTTATATAAAATATTTATATATACTATATTATTTATATATAATATATTTGTTTTATATATTATATTATATATAATATATTTATCTTATATATTATATTATATATAATATATTTATCTTATATATTATATTATATATAATATATTTATCTTATATATTATATTATATATAATATATTTATCTTATATATTATATTATATATAATATATTTATCTTATATATTATATTATATATAATATATTTATC	N	.	PASS	IMPRECISE;SVMETHOD=Snifflesv1.0.11;CHR2=chr4;END=86796407;STD_quant_start=80.828213;STD_quant_stop=93.580447;Kurtosis_quant_start=-0.166403;Kurtosis_quant_stop=-0.142104;SVTYPE=DEL;SUPTYPE=AL;SVLEN=-255;STRANDS=+-;RE=12;REF_strand=12;AF=1	GT:DR:DV	1/1:0:12
chr4	86816113	2651	AAAAAAAAAAAAAAAAAAAAAAAAAAAACAAAACAAAAAGCAAA	N	.	PASS	PRECISE;SVMETHOD=Snifflesv1.0.11;CHR2=chr4;END=86816157;STD_quant_start=0.000000;STD_quant_stop=4.242641;Kurtosis_quant_start=7.000000;Kurtosis_quant_stop=-1.251814;SVTYPE=DEL;SUPTYPE=AL;SVLEN=-44;STRANDS=+-;RE=11;REF_strand=11;AF=1	GT:DR:DV	1/1:0:11
chr4	87060138	2652	N	AGTCAAGCTTATGTTGTTTATGCGAGGGAAAGCATGCATATCAGAG	.	PASS	PRECISE;SVMETHOD=Snifflesv1.0.11;CHR2=chr4;END=87060138;STD_quant_start=0.000000;STD_quant_stop=3.065942;Kurtosis_quant_start=5.893997;Kurtosis_quant_stop=-1.230769;SVTYPE=INS;SUPTYPE=AL;SVLEN=44;STRANDS=+-;RE=13;REF_strand=13;AF=1	GT:DR:DV	1/1:0:13
chr4	87943709	2653	ATATATATATATATATATATATATATCTATCTATAT	N	.	PASS	PRECISE;SVMETHOD=Snifflesv1.0.11;CHR2=chr4;END=87943746;STD_quant_start=4.816638;STD_quant_stop=7.496666;Kurtosis_quant_start=-1.051251;Kurtosis_quant_stop=4.605300;SVTYPE=DEL;SUPTYPE=AL;SVLEN=-37;STRANDS=+-;RE=15;REF_strand=15;AF=1	GT:DR:DV	1/1:0:15
chr4	88229637	2654	AAAAAAAAAAAAAAAAAAAAAAAAAAAAAAAAA	N	.	PASS	PRECISE;SVMETHOD=Snifflesv1.0.11;CHR2=chr4;END=88229670;STD_quant_start=1.581139;STD_quant_stop=1.303840;Kurtosis_quant_start=7.000000;Kurtosis_quant_stop=-0.750865;SVTYPE=DEL;SUPTYPE=AL;SVLEN=-33;STRANDS=+-;RE=10;REF_strand=10;AF=1	GT:DR:DV	1/1:0:10
chr4	88299981	2655	AAATATATATATATAAATATATATATAAATATATATAAATATATATATATAAATATATATATATAAATATATATAAATATATATATATAAATATATATAAAT	N	.	PASS	IMPRECISE;SVMETHOD=Snifflesv1.0.11;CHR2=chr4;END=88300088;STD_quant_start=16.376813;STD_quant_stop=16.337074;Kurtosis_quant_start=6.414216;Kurtosis_quant_stop=5.780812;SVTYPE=DEL;SUPTYPE=AL;SVLEN=-107;STRANDS=+-;RE=10;REF_strand=10;AF=1	GT:DR:DV	1/1:0:10
chr4	88483900	2656	ATGAAGGGTTGTTGAATTTTGTCAAAGGCTTTTTCTGCATCTATTGAGATAATCATGTGGTTTTTGTCTTTGGCTCTGTTTATATGCTGGATTACATTTATTGATTTGCGTATATTGAACCAGCCTTGCATCCCAGGGATGAAGCCCACTTGATCATGGTGGATAAGCTTTTTGATGTGCTGCTGGATTCGGTTTGCCAATATTTTAGGTATTGATGGGACGTATTTCAAAATAATAAGAGCTATCTATGACAAACCCACAGCCAATATCATACTGAATGGGCAAAAACTGGAAGCATTCCCTTTGAAAACTGGCACAAGACAGGGATGCCCTCTCTCACCGCTCCTATTCAACATAGTGTTGGAAGTTCTGGCCAGGGCAATCAGGCAGGAGAAGGAAATAAAGGGTATTCAATTAGGAAAAGAGGAAGTCAAATTGTCCCTGTTTGCAGACGACATGATTGTTTATCTAGAAAACCCCATCGTCTCAGCCCAAAATCTCCTTAAGCTGATAAGCAACTTCAGCAAAGTCTCAGGATACAAAATCAATGTACAAAAATCACAAGCATTCTTATACACCAACAACAGACAAACAGAGAGCCAAATCATGGGTGAACTCCCATTCACAATTGCTTCAAAGAGAATAAAATACCTAGGAATCCAACTTACAAGGGATGTGAAGGACCTCTTCAAGGAGAACTACAAACCACTGCTCAAGGAAATAAAAGAGGACACAAACAAATGGAAGAACATTCCATGCTCATGGGTAGGAAGAATCAATATCGTGAAAATGGCCATACTGCCCAAGGTAATTTACAGATTCAATGCCATCCCCATCAAGCTACCAATGACTTTCTTCACAGAATTGGAAAAAACTACTTTAAAGTTCATATGGAACCAAAAAAGAGCCCGCATCGCCAAGTCAATCCTAAGCCAAAAGAACAAAGCTGGAGGCATCACACTACCTGACTTCAAACTATACTACAAGGCTACAGTAACCAAAACAGCATGGTACTGGTACCAAAACAGAGATATAGATCAATGGAACAGAACAGAGCCCTCAGAAATAATGCCGCATATCTACAACTATCTGATCTTTGACAAACCTGAGAAAAACAAGCAATGGGGAAAGGATTCCCTATTTAATAAATGGTGCTGGGAAAACTGGCTAGCCATATGTAGAAAGCTGAAACTGGATCCCTTCCTTACACCTTATACAAAAATCAATTCAAGATGGATTAAAGATTTAAACGTTAGACCTAAAACCATAAAAACCCTAGAAGAAAACCTAGGCATTACCATTCAGGACATAGGCGTGGGCAAGGACTTCATGTCCAAAACACCAAAAGCAATGGCAACAAAAGCCAAAATTGACAAATGGGATCTAATTAAACTAAAGAGCTTCTGCACAGCAAAAGAAACTACCATCAGAGTGAACAGGCAACCTACAACATGGGAGAAAATTTTCGCAACCTACTCATCTGACAAAGGGCTAATATCCAGAATCTACAATGAACTCAAACAAATTTACAAGAAAAAAACAAACAACCCCATCAAAAAGTGGGCGAAGGACATGAACAGACACTTCTCAAAAGAAGACATTTATGCAGCCAAAAAACACATGAAGAAATGCTCATCATCACTGGCCATCAGAGAAATGCAAATCAAAACCACTATGAGATATCATCTCACACCAGTTAGAATGGCAATCATTAAAAAGTCAGGAAACAACAGGTGCTGGAGAGGATGTGGAGAAATAGGAACACTTTTACACTGTTGGTGGGACTGTAAACTAGTTCAACCATTGTGGAAGTCAGTGTGGCGATTCCTCAGGGATCTAGAACTAGAAATACCATTTGACCCAGCCATCCCATTACTGGGTATATACCCAAAGGACTATAAATCATGCTGCTATAAAGACACATGCACACGTATGTTTATTGCGGCACTATTCACAATAGCAAAGACTTGGAACCAACCCAAATGTCCAACAATGATAGACTGGATTAAGAAAATGTGGCACATATACACCATGGAATACTATGCAGCCATAAAAAATGATGAGTTCATATCCTTTGTAGGGACATGGATGAAATTGGAAACCATCATTCTCAGTAAACTATCGCAAGAACAAAAAACCAAACACCGCATATTCTCACTCATAGGTGGGAATTGAACAATGAGATCACATGGACACAGGAAGGGGAATATCACACTCTGGGGACTGTGGTGGGGTCGGGGGGAGGGGGGAGGGATAGCATTGGGAGATATACCTAATGCTAGATGACACATTAGTGGGTGCAGTGCACCAGCATGGCACATGTATACATATGTAACTAACCTGCACAATGTGCACATGTACCCTAAAACTTAGAGTATAATAAAAAAAAAAAAAAAAGAAAAAAAAAAAAAAAAAAAGTTACAAACAAC	N	.	PASS	PRECISE;SVMETHOD=Snifflesv1.0.11;CHR2=chr4;END=88486329;STD_quant_start=0.316228;STD_quant_stop=2.302173;Kurtosis_quant_start=-0.686485;Kurtosis_quant_stop=-1.151537;SVTYPE=DEL;SUPTYPE=AL,SR;SVLEN=-2429;STRANDS=+-;RE=15;REF_strand=15;AF=1	GT:DR:DV	1/1:0:15
chr4	88537077	2657	TGACAGCAGCAATAGCAGTGACAGCAGCGATAGCAGCGACAGCAGCGACAGCAGCGATAGCAGTGACAGCAGCGATAGCAGTGACAGCAGTGACAGCAGCAATAGCAGTGACAGCAGTGACAGCAGCGACAGCA	N	.	PASS	PRECISE;SVMETHOD=Snifflesv1.0.11;CHR2=chr4;END=88537207;STD_quant_start=2.549510;STD_quant_stop=4.626013;Kurtosis_quant_start=-0.352119;Kurtosis_quant_stop=-0.677773;SVTYPE=DEL;SUPTYPE=AL;SVLEN=-130;STRANDS=+-;RE=17;REF_strand=17;AF=1	GT:DR:DV	1/1:0:17
chr4	88790573	2658	N	AAAGGGAAGATAATGTAAAATAGGTTGAGGAGTAGAAAAAGGGGAAATTATTTGTGACTGAATTAATATTCCCAACACTAGTCAAAATTTGTCTTAGAAGGTGACTTGATTTTGCGACTACACTATGGATTTTCTCCCTTAAAGAGTAACTTAAAATAAATAAGGAAACTTAAATCATAGGATCATGGTGTTTTTGAAAGTGCCACTTAGAGTGAAAATGTCTTATGAAAACAAGCACTCTTGATTGGTTTTGCTTTTATAAATCAGAATCAGTATTCCAAACTGATGTGAAATAGCTTAAAAAGTTTCTTTAGATCACAAAACTTACGTTG	.	PASS	PRECISE;SVMETHOD=Snifflesv1.0.11;CHR2=chr4;END=88790573;STD_quant_start=0.447214;STD_quant_stop=5.753260;Kurtosis_quant_start=-0.423883;Kurtosis_quant_stop=-0.803251;SVTYPE=INS;SUPTYPE=AL,SR;SVLEN=328;STRANDS=+-;RE=14;REF_strand=14;AF=1	GT:DR:DV	1/1:0:14
chr4	88847164	2659	N	<INV>	.	PASS	PRECISE;SVMETHOD=Snifflesv1.0.11;CHR2=chr4;END=88858700;STD_quant_start=1.732051;STD_quant_stop=0.632456;Kurtosis_quant_start=5.374758;Kurtosis_quant_stop=6.384207;SVTYPE=INV;SUPTYPE=SR;SVLEN=11536;STRANDS=--;RE=14;REF_strand=14;AF=1	GT:DR:DV	1/1:0:14
chr4	89037685	2660	TTTTTTTTTTTTTTTTTTTTTTTTTTTTTTTTTTTTTTGAGACGGAGTCTCGCTCTGTCACCCAGGCTGGAGTGCAGTGGCGCGATCTCGGCTCACTGCAAGCTCCGCCTCCCGGGTTCACGCCATTCACCTGCCTCAGCCTCCCGAGTAGCTGGGACTACAGGCGCCCGCCACCACGCCCGGCTAATTTTTTGTATTTTTAGTAGAGACGGGGTTTCACCGTGTTAGCCAGGATGGTCTCGATCTCCTGACCTCGTGATCCGCCCGCCTCGGCCTCCCAAAGTGCTGGGATTACAGGCGTGAGCCACCGCGCCCGGCCAAAAAATCACACATTTC	N	.	PASS	PRECISE;SVMETHOD=Snifflesv1.0.11;CHR2=chr4;END=89038021;STD_quant_start=7.771744;STD_quant_stop=7.382412;Kurtosis_quant_start=0.113372;Kurtosis_quant_stop=-0.260753;SVTYPE=DEL;SUPTYPE=AL;SVLEN=-336;STRANDS=+-;RE=11;REF_strand=11;AF=1	GT:DR:DV	1/1:0:11
chr4	89498768	2661	N	TACATATATATGTATATATATATACATATACTAATATTAACATATATATATATATATATATATATA	.	PASS	PRECISE;SVMETHOD=Snifflesv1.0.11;CHR2=chr4;END=89498768;STD_quant_start=0.000000;STD_quant_stop=2.469818;Kurtosis_quant_start=2.804931;Kurtosis_quant_stop=2.379754;SVTYPE=INS;SUPTYPE=AL;SVLEN=60;STRANDS=+-;RE=17;REF_strand=17;AF=1	GT:DR:DV	1/1:0:17
chr4	89522923	2662	GGGGCCGGGCGCGGTGGCTTACGCCTGTAATCCCAGCACTTTGGGAGGCCGAGGCGGGCGGATCACGAGGTCAGGAGATCGAGACCATCCCGGCTAAAACGGTGAAACCCCGTCTCTACTAAAAATACAAAAAATTAGCCGGGCGTAGTGGCGGGCGCCTGTAGTCCCAGCTACTTGGGAGGCTGAGGCAGGAGAATGGCGTGAACCCGGGAGGCGGAGCTTGCAGTGAGCCGAGATCCCGCCACTGCACTCCAGCCTGGGCGACAGAGCGAGACTCCGTCTCAAAAAAAAAAAAAAAAAAGAAAAGGATATTCA	N	.	PASS	PRECISE;SVMETHOD=Snifflesv1.0.11;CHR2=chr4;END=89523238;STD_quant_start=0.000000;STD_quant_stop=0.000000;Kurtosis_quant_start=-1.657119;Kurtosis_quant_stop=-1.694156;SVTYPE=DEL;SUPTYPE=AL;SVLEN=-315;STRANDS=+-;RE=21;REF_strand=21;AF=1	GT:DR:DV	1/1:0:21
chr4	90018039	2663	ATGATGGAATATATATATATGATGGAATATATATATATGATGGAATATATATATATGATGGAATATATATATATGATGGAATATATATATATGATGGAATATATATATATGATGGAATATATATATATGATGGAATATATATATATGATGGAATATATATATATGATGGAATATATATATATGATGGAATATATATATAT	N	.	PASS	IMPRECISE;SVMETHOD=Snifflesv1.0.11;CHR2=chr4;END=90018239;STD_quant_start=11.870131;STD_quant_stop=8.414274;Kurtosis_quant_start=2.086963;Kurtosis_quant_stop=4.080040;SVTYPE=DEL;SUPTYPE=AL;SVLEN=-200;STRANDS=+-;RE=13;REF_strand=13;AF=1	GT:DR:DV	1/1:0:13
chr4	90742430	2664	N	AGAGAGGGAGGAAGGAAGGGAAAAGAAAGAAAGGAAAGAAGGAAGGGAAGAAGGAAGCAAGAAAGAAAAAAGAGAAA	.	PASS	IMPRECISE;SVMETHOD=Snifflesv1.0.11;CHR2=chr4;END=90742430;STD_quant_start=26.806716;STD_quant_stop=25.119713;Kurtosis_quant_start=-0.765630;Kurtosis_quant_stop=-0.884683;SVTYPE=INS;SUPTYPE=AL;SVLEN=86;STRANDS=+-;RE=13;REF_strand=13;AF=1	GT:DR:DV	1/1:0:13
chr4	91569665	2665	CCACCAATGTGACTGTATTTGGAGATAAGGCCTTTAACTAAGGTTAAATGAGGTTATAAGA	N	.	PASS	PRECISE;SVMETHOD=Snifflesv1.0.11;CHR2=chr4;END=91569726;STD_quant_start=3.660601;STD_quant_stop=3.361547;Kurtosis_quant_start=-0.763146;Kurtosis_quant_stop=0.562349;SVTYPE=DEL;SUPTYPE=AL;SVLEN=-61;STRANDS=+-;RE=11;REF_strand=11;AF=1	GT:DR:DV	1/1:0:11
chr4	91596798	2666	N	<DEL>	.	PASS	PRECISE;SVMETHOD=Snifflesv1.0.11;CHR2=chr4;END=91602921;STD_quant_start=0.707107;STD_quant_stop=5.848077;Kurtosis_quant_start=2.909628;Kurtosis_quant_stop=-0.397180;SVTYPE=DEL;SUPTYPE=SR;SVLEN=-6123;STRANDS=+-;RE=15;REF_strand=15;AF=1	GT:DR:DV	1/1:0:15
chr4	92123925	2667	N	TTAAGTGTGTGTGTATATATGTGTGTGTGTGTATAGATATATACACACCTGCTAAG	.	PASS	IMPRECISE;SVMETHOD=Snifflesv1.0.11;CHR2=chr4;END=92123927;STD_quant_start=17.697457;STD_quant_stop=19.352002;Kurtosis_quant_start=-1.149258;Kurtosis_quant_stop=-1.552107;SVTYPE=INS;SUPTYPE=AL;SVLEN=48;STRANDS=+-;RE=12;REF_strand=12;AF=1	GT:DR:DV	1/1:0:12
chr4	92160567	2668	GATAAGTTGCAGAGGTTGCAATGTGGGAGATTTTCTTGCTACTTAAGAAATACTTTGTAAATCTCACAATGATTAAGAAGTCTGAGAAGCTCTGACAGCTCTCAGCAAAATTTTAGAAATCCAGGTGAAAAATCAGTGTTTTTGAAAATGTATGTTTATATTACAGATGACTATAAAAAATTGCAAATCCTTAAATTATGAATGACCAATATCTAAAATTTCACATCAACAAGAAGAAATATATTAAACATTCAGATGGATTGGCTTTTTACAAGATTTTCAATATTTGGAATTTTTGTCATAAGTAAAATCTAATGTTAATACGTATGTGATTCATGGTAGTTCCTATTTTAGAACTTTCTAACCTGTCATTATGAGATATTTTTATCTGTCTTGCTCCCATGCTTTTCTGTGCATGTCACTGACTAAAATAATTTACATAAGAAAAAATTCAATTTGTAAAGAAAGGACACATTCAGAGAATAATTTTTATTAATATTATCTTCATGATAACATATCAATTTGTTTATAAATAAAGCCGTGTGGCCTCATTACTGACTTAGAGAATACTTGGCAGGTACTCATTTTTGTCTCTCTTGGCTAATGGTTAATGCAGTGCACCTGTTTTAGAACACTGAAATCTCTACTCATAAAATACATTTTTTTTTTTTTTTTTTGAGACAGAGTCTTGCTCTGTCGCCCAGGCTGGAGTGCAGTGGCACGATCTTGGCTCACTGCAAGCTCCGCCTCCCAGGTTCACGCCATTCTCTTGCCTCAGCCTCCCGAGTAGCTGGGACTACATACGCCAGCCACCACGCCCGGCTAATTTTTCTGTATTTTTAATAGAGACGGGGTTTCCCTGTGTTAGCCAGGATGGTCTCGATCTTCTGACCACGTGATCCCCCCCACCTCAGCCTCCCAAAGTGCTGGTATTACAAGCGTGAGCCACTGCGCCCGGCCTATTTTAAGCATTTGTAATGCATTAATTCATCTAATCATCACAACCATTATAATCAACTTCATCTTATGGATGGGATAACTCAAGTATAAGGAAGTTAAATAATTTCCCCTAGATCACACAGCTAGTAAGCAACAAAACTAGGGTTCGAATATCTAGGCAGTCTCATTTTAGAATGTGCGAATTTAACTACATACTGCCTCTTCTGACAGACCGTTGACGACTATTACCTGTGAAGGTCCCAGCCACATTTGCACATGTCATATTGTGAAGTCATAGCTTCCTTAGTT	N	.	PASS	IMPRECISE;SVMETHOD=Snifflesv1.0.11;CHR2=chr4;END=92161818;STD_quant_start=115.021737;STD_quant_stop=115.888308;Kurtosis_quant_start=-0.879533;Kurtosis_quant_stop=-0.889667;SVTYPE=DEL;SUPTYPE=AL,SR;SVLEN=-1251;STRANDS=+-;RE=15;REF_strand=15;AF=1	GT:DR:DV	1/1:0:15
chr4	92885141	2669	N	CCAATATATAATATATATTATATATATATAATATATAATATATATTATATATATATAATATATAATATCTATATATATATAATATATATTATATATATATATATATATTATATATATATATAATATATAATATATATTATATATATAATATATAATATATATATAATATATAATATATATTATATATATATAATATATAT	.	PASS	IMPRECISE;SVMETHOD=Snifflesv1.0.11;CHR2=chr4;END=92885141;STD_quant_start=9.273618;STD_quant_stop=17.300289;Kurtosis_quant_start=-0.894623;Kurtosis_quant_stop=-1.131190;SVTYPE=INS;SUPTYPE=AL;SVLEN=213;STRANDS=+-;RE=13;REF_strand=13;AF=1	GT:DR:DV	1/1:0:13
chr4	93393077	2670	TTTTTTTTTTTTTTTTTTTTTTTTTGAGACGGAGTCTCGCTCTGTCGCCCAGGCTGGAGTGCAGTGGCGGGATCTCGGCTCACTGCAAGCTCCGCCTCCCGGGTTCACGCCATTCTCCTGCCTCGGCCTCCCGAGTAGCTGGGACTACAGGCGCCCGCCACTACGCCCAGCTAATTTTTTGTATTTTTAGTAGAGACGGGGTTTCACCGTTTTAGCCGGGATGGTCTCGATCTCCTGACCTCGTGATCCGCCCGCCTCGGCCTCCCAAAGTGCTGGGATTACAGGCGTGAGCCACCGCGCCCGGCCGTTATCCATATTTC	N	.	PASS	PRECISE;SVMETHOD=Snifflesv1.0.11;CHR2=chr4;END=93393397;STD_quant_start=0.000000;STD_quant_stop=0.707107;Kurtosis_quant_start=0.151852;Kurtosis_quant_stop=0.682332;SVTYPE=DEL;SUPTYPE=AL;SVLEN=-320;STRANDS=+-;RE=14;REF_strand=14;AF=1	GT:DR:DV	1/1:0:14
chr4	93403151	2671	TATATATATATATATATATATATATATATATATATATAAA	N	.	PASS	IMPRECISE;SVMETHOD=Snifflesv1.0.11;CHR2=chr4;END=93403187;STD_quant_start=16.507574;STD_quant_stop=9.528903;Kurtosis_quant_start=1.783243;Kurtosis_quant_stop=1.976858;SVTYPE=DEL;SUPTYPE=AL;SVLEN=-36;STRANDS=+-;RE=10;REF_strand=10;AF=1	GT:DR:DV	1/1:0:10
chr4	95498972	2672	TTTTTTTTTTTTTTTTTTTTTTTTTTTGAGACGGAGTCTCGCTCTGTCGCCCAGGCTGGAGTGCAGTGGCGGGATCTCGGCTCACTGCAAGCTCCGCCTCCCGGGTTCACGCCATTCTCCTGCCTCAGCCTCCCAAGTAGCTGGGACTACAGGCGCCCGCCACTACGCCCGGCTAATTTTTTGTATTTTTAGTAGAGACGGGGTTTCACCGTTTTAGCCGGGATGGTCTCGATCTCCTGACCTCGTGATCCGCCCGCCTCGGCCTCCCAAAGTGCTGGGATTACAGGCGTGAGCCACCGCGCCCGGCCAACTCTTC	N	.	PASS	PRECISE;SVMETHOD=Snifflesv1.0.11;CHR2=chr4;END=95499288;STD_quant_start=0.000000;STD_quant_stop=0.000000;Kurtosis_quant_start=6.474069;Kurtosis_quant_stop=5.892734;SVTYPE=DEL;SUPTYPE=AL;SVLEN=-316;STRANDS=+-;RE=12;REF_strand=12;AF=1	GT:DR:DV	1/1:0:12
chr4	95870459	2673	TTTTTTTTTTTTTTTTTTTGAGACGGAGTCTCGCTCTGTCGCCCAGGCCGGACTGCGGACTGCAGTGGCGCAATCTCGGCTCACTGCAAGCTCTGCTTCCCGGGTTCACGCCATTCTCCTGCCTCAGCCTCCCGAGTAGCTGGGACTACAGGCGCCTGCCACCGCGCCCGGCTGATTTTTTGTATTTTTAGTAGAGACGGGGTTTCACCTTGTTAGCCAGGATGGTCTCGATCTCCTGACCTCGTGATCCACCCGCCTCGGCCTCCCAAAGTGCTGGGATTACAGGCGTGAGCCACCGCGCCCGGCCTGAACTCATTCT	N	.	PASS	PRECISE;SVMETHOD=Snifflesv1.0.11;CHR2=chr4;END=95870778;STD_quant_start=8.366600;STD_quant_stop=7.007139;Kurtosis_quant_start=1.430923;Kurtosis_quant_stop=-0.723854;SVTYPE=DEL;SUPTYPE=AL,SR;SVLEN=-319;STRANDS=+-;RE=11;REF_strand=11;AF=1	GT:DR:DV	1/1:0:11
chr4	95970570	2674	TTTTTTTTTTTTTTTTTTTTTTTTTTTTTTT	N	.	PASS	PRECISE;SVMETHOD=Snifflesv1.0.11;CHR2=chr4;END=95970603;STD_quant_start=0.000000;STD_quant_stop=1.816590;Kurtosis_quant_start=7.000000;Kurtosis_quant_stop=-1.034667;SVTYPE=DEL;SUPTYPE=AL;SVLEN=-33;STRANDS=+-;RE=14;REF_strand=14;AF=1	GT:DR:DV	1/1:0:14
chr4	98176010	2675	TTTTTTGTCCTTGCAATAGTTTGCTGAGAATGATGG	N	.	PASS	PRECISE;SVMETHOD=Snifflesv1.0.11;CHR2=chr4;END=98176046;STD_quant_start=1.095445;STD_quant_stop=1.549193;Kurtosis_quant_start=1.576720;Kurtosis_quant_stop=-1.197123;SVTYPE=DEL;SUPTYPE=AL;SVLEN=-36;STRANDS=+-;RE=14;REF_strand=14;AF=1	GT:DR:DV	1/1:0:14
chr4	98181277	2676	GGCCGGGCGCGGTGGCTCACGCCTGTAATCCCAGCACTTTGGGAGGCCGAGGCGGGCGGATCACGAGGTCAGGAGATCGAGACCATCCCGGCTAAAACGGTGAAACCCCGTCTCTACTAAAAATACAAAAAATTAGCCGGGCGTAGTGGCGGGCGCCTGTAGTCCCAGCTACTTGGGAGGCTGAGGCAGGAGAATGGCGTGAACCCGGGAGGCGGAGCTTGCAGTGAGCCGAGATCCCGCCACTGCACTCCAGCCTGGGCGACAGAGCGAGACTCCGTCTCAAAAAAAAAAAAAAAAAAAAAAAAAAAATTATACCCTGCT	N	.	PASS	PRECISE;SVMETHOD=Snifflesv1.0.11;CHR2=chr4;END=98181598;STD_quant_start=2.626785;STD_quant_stop=5.338539;Kurtosis_quant_start=0.644068;Kurtosis_quant_stop=6.989876;SVTYPE=DEL;SUPTYPE=AL,SR;SVLEN=-321;STRANDS=+-;RE=11;REF_strand=11;AF=1	GT:DR:DV	1/1:0:11
chr4	98354291	2677	N	<DEL>	.	PASS	PRECISE;SVMETHOD=Snifflesv1.0.11;CHR2=chr4;END=98359217;STD_quant_start=1.095445;STD_quant_stop=5.924525;Kurtosis_quant_start=2.989583;Kurtosis_quant_stop=1.235340;SVTYPE=DEL;SUPTYPE=SR;SVLEN=-4926;STRANDS=+-;RE=11;REF_strand=11;AF=1	GT:DR:DV	1/1:0:11
chr4	98960562	2678	N	AGTAAAAAATGTACAAGGTGTGCTGGAAGATATATCCTAAATTTTTTTATTTGTAAGAGTTTTGTATAAGAGCAGTTTTGTTACATGTGGATATATTGCACAGTGGTGAAGACGGGTTTTTATGTAACCGCTACCCAAATGTACATTGTACCCATTAGTACTTCTCATTCTTACCCCTCTCCC	.	PASS	PRECISE;SVMETHOD=Snifflesv1.0.11;CHR2=chr4;END=98960562;STD_quant_start=0.547723;STD_quant_stop=2.302173;Kurtosis_quant_start=6.950395;Kurtosis_quant_stop=6.916021;SVTYPE=INS;SUPTYPE=AL;SVLEN=183;STRANDS=+-;RE=12;REF_strand=12;AF=1	GT:DR:DV	1/1:0:12
chr4	98967157	2679	N	AGTATCCATGAGTCACTTAAGTGATCTTCATGGTTTTTCATTGTTCTGCTGAATT	.	PASS	IMPRECISE;SVMETHOD=Snifflesv1.0.11;CHR2=chr4;END=98967157;STD_quant_start=22.605309;STD_quant_stop=19.580603;Kurtosis_quant_start=-1.372676;Kurtosis_quant_stop=-0.870695;SVTYPE=INS;SUPTYPE=AL;SVLEN=55;STRANDS=+-;RE=13;REF_strand=13;AF=1	GT:DR:DV	1/1:0:13
chr4	99003584	2680	TTTTTTTTTTTTTTTTTTTTTTTTTTTTTTT	N	.	PASS	PRECISE;SVMETHOD=Snifflesv1.0.11;CHR2=chr4;END=99003618;STD_quant_start=0.000000;STD_quant_stop=2.280351;Kurtosis_quant_start=6.830327;Kurtosis_quant_stop=6.777811;SVTYPE=DEL;SUPTYPE=AL;SVLEN=-34;STRANDS=+-;RE=14;REF_strand=14;AF=1	GT:DR:DV	1/1:0:14
chr4	99925626	2681	CACACACACATACACACACACACACACACACACACACACA	N	.	PASS	PRECISE;SVMETHOD=Snifflesv1.0.11;CHR2=chr4;END=99925664;STD_quant_start=1.264911;STD_quant_stop=0.000000;Kurtosis_quant_start=4.436575;Kurtosis_quant_stop=4.445958;SVTYPE=DEL;SUPTYPE=AL;SVLEN=-38;STRANDS=+-;RE=17;REF_strand=17;AF=1	GT:DR:DV	1/1:0:17
chr4	100070295	2682	CCCCTTTCTTTTTTTTTTTTTTTTTTTTGAGACGGAGTCTCGCTCTGTCGCCCAGGCTGGAGTGCAGTGGCGGGATCTCGGCTCACTGCAAGCTCCGCCTCCCGGGTTCACGCCATTCTCCTGCCTCAGCCTCCCAAGTAGCTGGGACTACAGGCGCCCGCCACTACGCCCGGCTAATTTTTTGTATTTTTAGTAGAGACGGGGTTTCACCGTTTTAGCCGGGATGGTCTCGATCTCCTGACCTCGTGATCCGCCCGCCTCGGCCTCCCAAAGTGCTGGGATTACAGGCGTGAGCCACCGCGCCCGGCCGAAAAGACC	N	.	PASS	PRECISE;SVMETHOD=Snifflesv1.0.11;CHR2=chr4;END=100070612;STD_quant_start=4.012481;STD_quant_stop=4.289522;Kurtosis_quant_start=0.024960;Kurtosis_quant_stop=-1.311673;SVTYPE=DEL;SUPTYPE=AL;SVLEN=-317;STRANDS=+-;RE=10;REF_strand=10;AF=1	GT:DR:DV	1/1:0:10
chr4	100100710	2683	N	TATTGCAGTCATGCATCTCCTTCCTCCCAAGGTAGAAGTCCCTGTGAAT	.	PASS	PRECISE;SVMETHOD=Snifflesv1.0.11;CHR2=chr4;END=100100710;STD_quant_start=3.000000;STD_quant_stop=4.358899;Kurtosis_quant_start=2.638810;Kurtosis_quant_stop=-0.064233;SVTYPE=INS;SUPTYPE=AL;SVLEN=63;STRANDS=+-;RE=13;REF_strand=13;AF=1	GT:DR:DV	1/1:0:13
chr4	100376803	2684	N	TTTTTTTTTTTTTTTTTTTTGAGACGGAAGTCTCGCTCTGTCGCCCAGGCTGGAGTGCAGTGGCGGGATCTCGGCTCACTGCAAGCTCCGCCTCCCGGAATCTACGCCATTCCTCTGCCTCTGCAGCCTCCCAAGTAGCTGGGACTACAGGCGCCCGCCACTACGCCTCTGCTAATTTTTTGTATTTTTAGTAGAGACGGGGTTTCACCGTTTTAGCCGGGATGGTCTCGATCTCCTGACCTCGTGATCCGCCCGCCCGGCCTCCCAAAGTGCTGGGATTACAGGCGTATCACCGCGCCCGGCCTTAATCAAC	.	PASS	IMPRECISE;SVMETHOD=Snifflesv1.0.11;CHR2=chr4;END=100376807;STD_quant_start=2.828427;STD_quant_stop=20.447494;Kurtosis_quant_start=3.833615;Kurtosis_quant_stop=5.277980;SVTYPE=INS;SUPTYPE=AL,SR;SVLEN=271;STRANDS=+-;RE=15;REF_strand=15;AF=1	GT:DR:DV	1/1:0:15
chr4	100670319	2685	N	TAGATCATCCGCCCATATAGATTAGTTCATGACCATCCTGTCTATAT	.	PASS	IMPRECISE;SVMETHOD=Snifflesv1.0.11;CHR2=chr4;END=100670319;STD_quant_start=16.792856;STD_quant_stop=17.640862;Kurtosis_quant_start=-1.049881;Kurtosis_quant_stop=-1.052087;SVTYPE=INS;SUPTYPE=AL;SVLEN=47;STRANDS=+-;RE=11;REF_strand=11;AF=1	GT:DR:DV	1/1:0:11
chr4	101099762	2686	N	TATATATACACATATAGCATATTTTACATATATACACACGTATGTGTGCACACATATATACACACATATGTGTACACACATATATACATATATGTGTGCACATATATACATATATGTGTGCACACATATATACACATATATGTGTATACATATATACACATATATGTGTATACATATATACACATATATGTGTATACATATATACACACATATATGTGTATACATATATACACATATATTGTATACACTATATACACATATATGTGTATACATATATACACATATATGTATACATATACACATATATGTGTATACATATATATACATATACACATATATGTGTATACATATATACACATATGTGTATA	.	PASS	IMPRECISE;SVMETHOD=Snifflesv1.0.11;CHR2=chr4;END=101099762;STD_quant_start=96.138962;STD_quant_stop=90.493094;Kurtosis_quant_start=-0.005711;Kurtosis_quant_stop=0.182170;SVTYPE=INS;SUPTYPE=AL;SVLEN=332;STRANDS=+-;RE=10;REF_strand=10;AF=1	GT:DR:DV	1/1:0:10
chr4	101117719	2687	AGCAGGGGGCGGCGCTCATCGGCGAGGCTCGGGCTGCACAGGAGCCCATGGAGGGGGTGGGAGGCAGAGGCATGGCCGGCTGCAGGTCCTGAGCCCTGCTCCGCGGGAAGGCAGCTAAGGCCTGGTGAGAAATCGAGTGCAGTGCCGGTGGGCTGGCACTGCTGGGGGACCCAGTACACCCTCTGCAGCCGCTGGCCCGGGTGCTAAGCCCCTCATTGCCCGGAGCCGGCAGGGCCGGCCGGCTGCTCCTAGTGCCGGGCCGGCCAAGCCCACGCCCACCCGGAACTCCAGCTGGCCCCCAAGCGCAGTGCGCAGTCCCGGTTCCCGCTCGCGCCTCTCCCTCCACACCTCCCTGCAAGCTGAGGGAGCTGGCTCGGGCCTTGGCCAGCCCAGAAAAGGGCTCCCACAGTGCAGCGGTGGGCTGAAGGGCTCCTCAAGTGCCGCCAAAGTGGGAGCCCAGGCAGAGGAGGCGCTGAGAGCGAGCGAGGGCTGTGAGGACTGCCAGCACGCTGTCACCTCTCACTGGTCCGTGGCCTGACGGTTGGAGACCCCTGTGTTAAAGGATACAAAATTATAGCTAGGTAAGAGGAATCAGTTCTAGTGTTTCTTCCACTGTAGGG	N	.	PASS	PRECISE;SVMETHOD=Snifflesv1.0.11;CHR2=chr4;END=101118339;STD_quant_start=5.310367;STD_quant_stop=4.847680;Kurtosis_quant_start=0.892016;Kurtosis_quant_stop=0.811695;SVTYPE=DEL;SUPTYPE=AL,SR;SVLEN=-620;STRANDS=+-;RE=11;REF_strand=11;AF=1	GT:DR:DV	1/1:0:11
chr4	101369966	2688	N	TTCCTTCCTTCCTTCCTTCCTTCGCTATTCCTTCCTTCTT	.	PASS	IMPRECISE;SVMETHOD=Snifflesv1.0.11;CHR2=chr4;END=101369966;STD_quant_start=10.545141;STD_quant_stop=14.035669;Kurtosis_quant_start=-1.601461;Kurtosis_quant_stop=-1.393213;SVTYPE=INS;SUPTYPE=AL;SVLEN=45;STRANDS=+-;RE=12;REF_strand=12;AF=1	GT:DR:DV	1/1:0:12
chr4	101493404	2689	TCCATCCACATTTGAAATCTTCTTTTAAAATAATGTGTTGGGCTGGCTGTGGTGGCTCACACCCATAATCTCACATCTAGCTTTCATTTTTACAGTAAACT	N	.	PASS	IMPRECISE;SVMETHOD=Snifflesv1.0.11;CHR2=chr4;END=101493505;STD_quant_start=28.726295;STD_quant_stop=26.977769;Kurtosis_quant_start=-0.934970;Kurtosis_quant_stop=-0.734309;SVTYPE=DEL;SUPTYPE=AL;SVLEN=-101;STRANDS=+-;RE=11;REF_strand=11;AF=1	GT:DR:DV	1/1:0:11
chr4	102012001	2690	CTATATTATAATATACACACATATCTGTGTCTATATTATAATATACACACAT	N	.	PASS	PRECISE;SVMETHOD=Snifflesv1.0.11;CHR2=chr4;END=102012057;STD_quant_start=9.628084;STD_quant_stop=9.944848;Kurtosis_quant_start=-0.251961;Kurtosis_quant_stop=0.007748;SVTYPE=DEL;SUPTYPE=AL;SVLEN=-56;STRANDS=+-;RE=16;REF_strand=16;AF=1	GT:DR:DV	1/1:0:16
chr4	102027529	2691	AAAAGAAAGAAAGAAAGAAAGAAAGAAAGAAAG	N	.	PASS	PRECISE;SVMETHOD=Snifflesv1.0.11;CHR2=chr4;END=102027566;STD_quant_start=0.000000;STD_quant_stop=1.923538;Kurtosis_quant_start=1.693544;Kurtosis_quant_stop=1.234355;SVTYPE=DEL;SUPTYPE=AL;SVLEN=-37;STRANDS=+-;RE=16;REF_strand=16;AF=1	GT:DR:DV	1/1:0:16
chr4	102085249	2692	N	GCACCTCAGCCTCCTGACAGCTGGGATTACAGACATTCACCACAGAGCCTGGCTAATTTTTTTTGAGGCAGGTCTTACTGTTGCCAGAGCTGGTCTCAAACTCCTAACTGGCGATCTGCCTGCTAGCCTCTCAAAGTGCTGGGATTACAAGTGAGCTACTGTGCCTGGCCACATGACAGAGTTCTAGTATCTGTAATTTCACATCCAGGCCTTCATTCTCTCCACCTATAAACGTCCCTGGAACACAATTGGAAATGGTAAAAGCATTGTTCCTTTCATGAGCAGCATAGCAGTATGTTATATAATTTAATCTAATTCAGCGTTAATAAATACTCAAGTTTAAATTTTACCAAAACAAACCCATTAATTACAAATGAAGTAACCCAAGGTTTATAGGATGACAGACTCTTAGCAATACTATGAAAAACCACAATAAGGTATACTGCCTTCAACCTGCTCACTCTAGGTCACACTTGCCTCCTTGATGTTGTAATATTTTCTGGGAGCCAAGCTCCAGCTGTTCACA	.	PASS	PRECISE;SVMETHOD=Snifflesv1.0.11;CHR2=chr4;END=102085249;STD_quant_start=0.316228;STD_quant_stop=5.916080;Kurtosis_quant_start=2.413223;Kurtosis_quant_stop=2.270600;SVTYPE=INS;SUPTYPE=AL,SR;SVLEN=551;STRANDS=+-;RE=16;REF_strand=16;AF=1	GT:DR:DV	1/1:0:16
chr4	102477829	2693	ATATTAGAATCTAATAATAATATATTAGAATAAT	N	.	PASS	PRECISE;SVMETHOD=Snifflesv1.0.11;CHR2=chr4;END=102477863;STD_quant_start=3.974921;STD_quant_stop=3.847077;Kurtosis_quant_start=0.158286;Kurtosis_quant_stop=3.035394;SVTYPE=DEL;SUPTYPE=AL;SVLEN=-34;STRANDS=+-;RE=13;REF_strand=13;AF=1	GT:DR:DV	1/1:0:13
chr4	102787787	2694	GGAATACCATTTGACCCAGCCATCCCATTACTGGGTATATACCCAAAGGACTATAAATCATGCTGCTATAAAGACACATGCACACGTATGTTTATTGCAGCACTATTCACAATAGCAAAGACTTGGAACCAACCCAAATGTCCAACAATGATAGACTGGATTAAGAAAATGTGGCACATATACACCATGGAATACTATGCAGCCATAAAAAATGATGAGTTCATATCCTTTGTAGGGACATGGATGAAATTGGAAACCATCATTCTCAGTAAACTATCGCAAGAACAAAAAACCAAACGCCGCATATTCTCACTCATAGGTGGGAATTGAACAATGAGATCACATGGACACAGGAAGGGGAATATCACACTCTGGGGACTGTGGTGGGGTCGGGGGAGGGGGGAGGGATAGCATTGGGAGATATACCTAATGCTAGATGACACATTAGTGGGTGCAGTGCACCAGCATGGCACATGTATACATATGTAACTAACCTGCACAATGTGCACATGTACCCTAAAACTTAGAGTATAATAAAAAAAATTTAAAAAAAAAAAAAAAAAAAAG	N	.	PASS	PRECISE;SVMETHOD=Snifflesv1.0.11;CHR2=chr4;END=102788352;STD_quant_start=0.316228;STD_quant_stop=0.948683;Kurtosis_quant_start=4.305838;Kurtosis_quant_stop=2.104725;SVTYPE=DEL;SUPTYPE=AL,SR;SVLEN=-565;STRANDS=+-;RE=13;REF_strand=13;AF=1	GT:DR:DV	1/1:0:13
chr4	103118580	2695	N	GGCCGGGCGCGGTGGCTCACGCCTGTAATCCCAGCACTTTGGGAGGCCGAGAGGCGGGCGACAGAGCGAAACCCGCCCAAAAAAAAAAAATATGATCCA	.	PASS	PRECISE;SVMETHOD=Snifflesv1.0.11;CHR2=chr4;END=103118587;STD_quant_start=2.380476;STD_quant_stop=5.484828;Kurtosis_quant_start=-1.124750;Kurtosis_quant_stop=-0.251524;SVTYPE=INS;SUPTYPE=AL;SVLEN=96;STRANDS=+-;RE=24;REF_strand=24;AF=1	GT:DR:DV	1/1:0:24
chr4	103541368	2696	TCAGCTGATGCCACCATCAACCAAGAGATGTGTAAGGGAGTGAAGCTTTCAGAAGATTCCAGCCCTCAGCCATTGAGTCACCCCATCTAGCCCTCAAACTG	N	.	PASS	IMPRECISE;SVMETHOD=Snifflesv1.0.11;CHR2=chr4;END=103541469;STD_quant_start=38.334058;STD_quant_stop=38.362742;Kurtosis_quant_start=-0.592782;Kurtosis_quant_stop=-0.587293;SVTYPE=DEL;SUPTYPE=AL;SVLEN=-101;STRANDS=+-;RE=12;REF_strand=12;AF=1	GT:DR:DV	1/1:0:12
chr4	103764057	2697	GGAGTTCAAGACCAGCCTGGCCAACGTGGTGAAACCCCGTCTCTA	N	.	PASS	PRECISE;SVMETHOD=Snifflesv1.0.11;CHR2=chr4;END=103764102;STD_quant_start=0.000000;STD_quant_stop=0.000000;Kurtosis_quant_start=1.542753;Kurtosis_quant_stop=0.491124;SVTYPE=DEL;SUPTYPE=AL;SVLEN=-45;STRANDS=+-;RE=18;REF_strand=18;AF=1	GT:DR:DV	1/1:0:18
chr4	103785525	2698	N	AAAATTTATTGGCTGATGAAATCTAAAACCTGGAAATCATCAATTTATAGAGACGGTAAAGAACAAAAAAAAATTAAAATTTGAGAAGTAACTGAGTGGAGCAAAGGTCTTAAAGTTCAGCTCTAGAATACAGAGGAGCAGTTAAATTTGGAGAACAGAACAAAAGCTAAATAGAGGGATTATGACCAGAAGTAGAGATGATGGTGAGAAGAAGCTTCTCATGCTAAAATCAAAGGTCATCTGAAACTCAATAAGCCTGGTAATGTTAGCAAAGTATTCATCTCAAAATAGTGAAGATTTAGAACAACTTTTGTCAGGAATAGAGAAAAATAAATAA	.	PASS	PRECISE;SVMETHOD=Snifflesv1.0.11;CHR2=chr4;END=103785525;STD_quant_start=2.000000;STD_quant_stop=4.701064;Kurtosis_quant_start=0.654698;Kurtosis_quant_stop=0.140765;SVTYPE=INS;SUPTYPE=AL,SR;SVLEN=342;STRANDS=+-;RE=13;REF_strand=13;AF=1	GT:DR:DV	1/1:0:13
chr4	104214686	2699	N	ACCATGAACAGACACTTCTCAAAAGAGACATTTATGCAGCCAAAAACACATGAAAATGCTCATCATCACTGGCCATCAGAGAGAAATGCAAATCAAAAGCCACTATGAGATATCATCTCACACCAGTTAGAATGGCAATCATTAAAAAGTCAGGAAACAACAGATTCTTGGAGAGGATGTGGAGAAATAGGAACACTTTTACACTGTTGGTGGGACTGTAAGCTAGTTCAACCATTGTGGAGATCAGTGTGGCGATTCCTCAGGGATCTAGAACTAGAAATACCATTTGACCCAGCCATCCCATTACTGGGTATATACCCAAGGACTATAAATCATGCTGCTATAAAACACATGCATGTCTTGCGGCACTATTCACAACAGACAACCCAATGTAACAATGTTGGATTAAGAAAATGTGGCACACATATACACCATGGAATATATGCAGCCATAAAAAATGATGATTCATGTAGGGGACATGGTAAACCATCATTCTCAATGCTTCATGAATAAAGCCAACCATGTTCTCACTCATAGGTGGGAGTGAACAATGAGATCACATGGACTGGGAAGGAATATCACTCTGGGGACTGTGGGTGGGAATCAGGGGAGGGAGGGATAGCATTGGGAGATATACCTAATGCTAGATGACACAAATTGGGTGCCTGTAGCTTGTATATATATGTAACTAACCTACTGTGCACATGTTACTTAGAGGTATAACAAAAAATAAAAAATAAAATAAAATAAAATAAAATAAAAAAAAAAATTAGAAATGTTCAAAAATTTGGCAAATATGATTGCAATACAATGTTAAGTGAAAACAAATAGAAAATATATAGTGCAATGAAAAAAAAAAAAAAAAAAAAAAAAAAA	.	PASS	IMPRECISE;SVMETHOD=Snifflesv1.0.11;CHR2=chr4;END=104214686;STD_quant_start=0.000000;STD_quant_stop=11.532563;Kurtosis_quant_start=3.332778;Kurtosis_quant_stop=2.170308;SVTYPE=INS;SUPTYPE=AL,SR;SVLEN=967;STRANDS=+-;RE=14;REF_strand=14;AF=1	GT:DR:DV	1/1:0:14
chr4	104571973	2700	ATATAATAATATATATATCTTATATATAATAATATATATATCTCATATATAATAATATATATATCTTATATATAATAATATATATATCTCATATATAATAATATATATATCTTATATATAATAATATATATATCTCATATATAATAATATATATAT	N	.	PASS	PRECISE;SVMETHOD=Snifflesv1.0.11;CHR2=chr4;END=104572132;STD_quant_start=3.577709;STD_quant_stop=7.321202;Kurtosis_quant_start=-0.481405;Kurtosis_quant_stop=-0.512203;SVTYPE=DEL;SUPTYPE=AL;SVLEN=-159;STRANDS=+-;RE=14;REF_strand=14;AF=1	GT:DR:DV	1/1:0:14
chr4	105597134	2701	N	CCGAGGCGGGCCGGATCACGAGGTCAGGAGATCGAGACCATCCGGCTAAAACGGGTGAAACCCGTCTCTACTAAAAAGGCAAAAAATTAGCGGGCGTAGTGAAGGCGCCGCAAAAGTCCCAGCCGCTACTTAGGAGGCTGAGGCAGGAGAATGGCGTGAACCCAGGAGGCGGGCTTGCAGTGAGCCGAGATCCACCACTGCACTCCAGCCTGGGCGACAGAGCCGAGACTCCGTCTCAAAAAAAAAAAAAAAAAAAA	.	PASS	PRECISE;SVMETHOD=Snifflesv1.0.11;CHR2=chr4;END=105597135;STD_quant_start=0.632456;STD_quant_stop=8.972179;Kurtosis_quant_start=1.425351;Kurtosis_quant_stop=-1.041675;SVTYPE=INS;SUPTYPE=AL,SR;SVLEN=276;STRANDS=+-;RE=15;REF_strand=15;AF=1	GT:DR:DV	1/1:0:15
chr4	106045259	2702	ATATTATGTGATATGGTATGATATTATGTGATATGGTA	N	.	PASS	IMPRECISE;SVMETHOD=Snifflesv1.0.11;CHR2=chr4;END=106045302;STD_quant_start=13.754999;STD_quant_stop=14.226735;Kurtosis_quant_start=3.245914;Kurtosis_quant_stop=0.171217;SVTYPE=DEL;SUPTYPE=AL;SVLEN=-43;STRANDS=+-;RE=12;REF_strand=12;AF=1	GT:DR:DV	1/1:0:12
chr4	106482553	2703	GAATAATAGAATAGAATAGAATAGAATGGAATAGAATAGAATAGAATAGAATGGAATAGAATAG	N	.	PASS	PRECISE;SVMETHOD=Snifflesv1.0.11;CHR2=chr4;END=106482617;STD_quant_start=2.932576;STD_quant_stop=7.622336;Kurtosis_quant_start=-1.439697;Kurtosis_quant_stop=-0.005193;SVTYPE=DEL;SUPTYPE=AL;SVLEN=-64;STRANDS=+-;RE=10;REF_strand=10;AF=1	GT:DR:DV	1/1:0:10
chr4	107056579	2704	N	<DEL>	.	PASS	PRECISE;SVMETHOD=Snifflesv1.0.11;CHR2=chr4;END=107063363;STD_quant_start=0.632456;STD_quant_stop=1.140175;Kurtosis_quant_start=6.435196;Kurtosis_quant_stop=3.658667;SVTYPE=DEL;SUPTYPE=SR;SVLEN=-6784;STRANDS=+-;RE=12;REF_strand=12;AF=1	GT:DR:DV	1/1:0:12
chr4	107243092	2705	GGGTTAAATGGCCCCTGCTCTCTGAAACATGTGCTGTGTCCGCTA	N	.	PASS	IMPRECISE;SVMETHOD=Snifflesv1.0.11;CHR2=chr4;END=107243139;STD_quant_start=20.094775;STD_quant_stop=19.705329;Kurtosis_quant_start=5.812293;Kurtosis_quant_stop=5.864886;SVTYPE=DEL;SUPTYPE=AL;SVLEN=-47;STRANDS=+-;RE=11;REF_strand=11;AF=1	GT:DR:DV	1/1:0:11
chr4	107271157	2706	AAAAAAAAAAAAAAAAAAAAAAAAAAAAAAAAAAA	N	.	PASS	PRECISE;SVMETHOD=Snifflesv1.0.11;CHR2=chr4;END=107271190;STD_quant_start=2.915476;STD_quant_stop=4.049691;Kurtosis_quant_start=6.103114;Kurtosis_quant_stop=2.593397;SVTYPE=DEL;SUPTYPE=AL;SVLEN=-33;STRANDS=+-;RE=10;REF_strand=10;AF=1	GT:DR:DV	1/1:0:10
chr4	107320237	2707	N	ACCCAGAGAAAGAGAGAGAGAAAGGGGAAGAGAGATTATTTGAAGAAATACTGACCCCCAGACTTC	.	PASS	PRECISE;SVMETHOD=Snifflesv1.0.11;CHR2=chr4;END=107320237;STD_quant_start=3.391165;STD_quant_stop=7.245688;Kurtosis_quant_start=0.306701;Kurtosis_quant_stop=-1.447832;SVTYPE=INS;SUPTYPE=AL;SVLEN=58;STRANDS=+-;RE=11;REF_strand=11;AF=1	GT:DR:DV	1/1:0:11
chr4	107765859	2708	N	ATATATATATATATATATATATATATATATATATATATATATATATATATATATAT	.	PASS	IMPRECISE;SVMETHOD=Snifflesv1.0.11;CHR2=chr4;END=107765859;STD_quant_start=11.640447;STD_quant_stop=10.695794;Kurtosis_quant_start=-1.421986;Kurtosis_quant_stop=-1.354463;SVTYPE=INS;SUPTYPE=AL;SVLEN=56;STRANDS=+-;RE=14;REF_strand=14;AF=1	GT:DR:DV	1/1:0:14
chr4	107974329	2709	TGTCACATAGTGGGAGGAAATATTTGGAAACGAAATCTCCAGGCACTCTTTGAATTGTATCACGTAAGAGATCTCAAATCCTAAGATTCTTATTGGATAAATAATTTTTGAATTAGTGGATGCCATTTGAAAGACAATGCACTATCAGTGCATGAGA	N	.	PASS	PRECISE;SVMETHOD=Snifflesv1.0.11;CHR2=chr4;END=107974486;STD_quant_start=0.707107;STD_quant_stop=1.516575;Kurtosis_quant_start=0.424658;Kurtosis_quant_stop=0.181267;SVTYPE=DEL;SUPTYPE=AL;SVLEN=-157;STRANDS=+-;RE=13;REF_strand=13;AF=1	GT:DR:DV	1/1:0:13
chr4	108127819	2710	GGATTCTCTTTTTTTTTTTTTTTTTATTATACTCTAAGTTTTAGGGTACATGTGCACTTGTGCAGGTTAGTTACATATGTATACATGTGCCATGCTGGTGCGCTGCACCCACTAATGTGTCATCTAGCATTAGGTATATCTCCCAATGCTATCCCTCCCCCCTCCCCCGACCCCACCACAGTCCCCAGAGTGTGATATTCCCCTTCCTGTGTCCATGTGATCTCATTGTTCAATTCCCACCTATGAGTGAGAATATGCGGTGTTTGGTTTTTTGTTCTTGCGATAGTTTACTGAGAATGATGGTTTCCAATTTCATCCATGTCCCTACAAAGGATATGAACTCATCATTTTTTATGGCTGCATAGTATTCCATGGTGTATATGTGCCACATTTTCTTAATCCAGTCTATCATTGTTGGACATTTGGGTTGGTTCCAAGTCTTTGCTATTGTGAATAGTGCCGCAATAAACATACGTGTGCATGTGTCTTTATAGCAGCATGATTTATACTCATTTGGGTATATACCCAGTAATGGGATGGCTGGGTCAAATGGTATTTCTAGTTCTAGATCCCTGAGGAATTGCCACACTGACTTCCACAATGGTTGAACTAGTTTACAGTCCCACCAACAGTGTAAAAGTGTTCCTATTTCTCCGCATCCTCTCCAGCACCTGTTGTTTCCTGACTTTTTAATGATTGCCATTCTAACTGGTGTGAGATATCTCATAGTGGTTTTGATTTGCATTTCTCTGATGGCCAGTGATGATGAGCATTTCTTCATGTGTTTTTTGGATGCATAAATGTCTTCTTTTGAGAAGTGTCTGTTCATGTCCTTCGCCCACTTTTTGATGGGGTTGTTTGTTTTTTTCTTGTAAATTTGTTTGAGTTCATTGTAGATTCTGGATATTAGCCCTTTGTCAGATGAGTAGGTTGCGAAAATTTTCTCCCATGTTGTAGGTTGCCTGTTCACTCTGATGGTAGTTTCTTTTGCTGTGCAGAAGCTCTTTAGTTTAATTAGATCCCATTTGTCAATTTTGTCTTTTGTTGCCATTGCTTTTGGTGTTTTGGACATGAAGTCCTTGCCCACGCCTATGTCCTGAATGGTAATGCCTAGGTTTTCTTCTAGGGTTTTTATGGTTTTAGGTTTAACGTTTAAATCTTTAATCCATCTTGAATTGATTTTTGTATAAGGTGTAAGGAAGGGATCCAGTTTCAGCTTTCTACATATGGCTAGCCAGTTTTCCCAGCACCATTTATTAAATAGGGAATCCTTTCCCCATTGCTTGTTTTTCTCAGGTTTGTCAAAGATCAGATAGTTGTAGATATGCGGCATTATTTCTGAGGGCTCTGTTCTGTTCCATTGATCTATATCTCTGTTTTGGTACCAGTACCATGCTGTTTTGGTTACTGTAGCCTTGTAGTATAGTTTGAAGTCAGGTAGTGTGATGCCTCCAGCTTTGTTCTTTTGGCTTAGGATTGACTTGGCAATGCGGGCTCTTTTTTGGTTCCATATGAACTTTAAAGTAGTTTTTTCCAATTCTGTGAAGAAAGTCATTGGTAGCTTGATGGGGATGGCATTGAATCTGTAAATTACCTTGGGCAGTATGGCCATTTTCACGATATTGATTCTTCCTACCCATGAGCATGGAATGTTCTTCCATTTGTTTGTCTCCTCTTTTATTTCCTTGAGCAGTGGTTTGTAGTTCTCCTTGAAGAGGTCCTTCACATCCCTTGTAAGTTGGATTCCTAGGTATTTTATTCTCTTTGAAGCAATTGTGAATGGGAGTTCACCCATGATTTGGCTCTCTGTTTGTCTGTTGTTGGTGTATAAGAATGCTTGTGATTTTTGTACATTGATTTTGTATCCTGAGACTTTGCTGAAGTTGCTTATCAGCTTAAGGAGATTTTGGGCTGAGATGATGGGGTTTTCTAGATATACAATCATGTCGTCTGCAAACAGGGACAATTTGACTTCCTCTTTTCCTAATTGAATACCCTTTATTTCCTTCTCCTGCCTGATTGCCCTGGCCAGAACTTCCAACACTATGTTGAATAGGAGCGGTGAGAGAGGGCATCCCTGTCTTGCGCCGGTTTTCAAAGGGAATGCTTCCAGTTTTTGCCCATTCAGTATGATATTGGCTGTGGGTTTGTCATAGATAGCTCTTATTATTTTGAAATACGTCCCATCAATACCTAATTTATTGAGAGTTTTTAGCATGAAGGGTTGTTGATTTTTGTCAAAGGCTTTTTCTGCATCTATTGAGATAATCATGTGGTTTTTGTCTTTGGCTCTGTTTATATGCTGGATTACATTTATTGATTTGCGTATATTGAACCAGCCTTGCATCCCAGGGATGAAGCCCACTTGATCATGGTGGATAAGCTTTTTGATGTGCTGCTGGATTCGGTTTGCCAGTATTTTATTGAGGATTTTTGCATCAATGTTCATCAAGGATATTGGTCTAAAATTCTCTTTTTTGGTTGTGTCTCTGCCCGGCTTTGGTATCAGAATGATGCTGGCCTCATAAAATGAGTTAGGGAGGATTCCCTCTTTTTCTATTGATTGGAATAGTTTCAGAAGGAATGGTACCAGTTCCTCCATGTACCTCTGGTAGAATTCGGCTGTGAATCCATCTGGTCCTGGACTCTTTTTGGTTGGTAAACTATTGATTATTGCCACAATTTCAGAGCCTGTTATTGGTCTATTCAGAGATTCAACTTCTTCCTGGTTTAGTCTTGGGAGAGTGTATGTGTCGAGGAATGTATCCATTTCTTCTAGATTTTCTAGTTTATTTGCGTAGAGGTGTTTGTAGTATTCTCTGATGGTAGTTTGTATTTCTGTGGGATCGGTGGTGATATCCCCTTTATCATTTTTTATTGTGTCTATTTGATTCTTCTCTCTTTTTTTCTTTATTAGTCTTGCTAGCGGTCTATCAATTTTGTTGATCCTTTCAAAAAACCAGCTCCTGGATTCATTGATTTTTTGAAGGGTTTTTTGTGTCTCTATTTCCTTCAGTTCTGCTCTGATTTTAGTTATTTCTTGCCTTCTGCTAGCTTTTGAATGTGTTTGCTCTTGCTTTTCTAGTTCTTTTAATTGTGATGTTAGGGTGTCAATTTTGGATCTTTCCTGCTTTCTCTTGTAGGCATTTAGTGCTATAAATTTCCCTCTACACACTGCTTTGAATGCGTCCCAGAGATTCTGGTATGTGGTGTCTTTGTTCTCGTTGGTTTCAAAGAACATCTTTATTTCTGCCTTCATTTCGTTATGTACCCAGTAGTCATTCAGGAGCAGGTTGTTCAGTTTCCATGTAGTTGAGTGGCTTTGAGTGAGATTCTTAATCCTGAGTTCTAGTTTGATTGCACTGTGGTCTGAGAGATAGTTTGTTATAATTTCTGTTCTTTTACATTTGCTGAGGAGAGCTTTACTTCCAACTATGTGGTCAATTTTGGAATAGGTGTGGTGTGGTGCTGAAAAAAATGTATATTCTGTTGATTTGGGGTGGAGAGTTCTGTAGATGTCTATTAGGTCTGCTTGGTGCAGAGCTGAGTTCAATTCCTGGGTATCCTTGTTGACTTTCTGTCTCGTTGATCTGTCTAATGTTGACAGTGGGGTGTTAAAGTCTCCCATTATTAATGTGTGGGAGTCTAAGTCTCTTTGTAGGTCACTGAGGACTTGCTTTATGAATCTGGGTGCTCCTGTATTGGGTGCATAAATATTTAGGATAGTTAGCTCCTCTTGTTGAATTGATCCCTTTACCATTATGTAATGGCCTTCTTTGTCTCTTTTGATCTTTGTTGGTTTAAAGTCTGTTTTATCAGAGACTAGGATTGCAACCCCTGCCTTTTTTTGTTTTCCATTTGCTTGGTAGATCTTCCTCCATCCTTTTATTTTGAGCCAAAACATTAG	N	.	PASS	PRECISE;SVMETHOD=Snifflesv1.0.11;CHR2=chr4;END=108131724;STD_quant_start=6.196773;STD_quant_stop=5.744563;Kurtosis_quant_start=6.405562;Kurtosis_quant_stop=-1.464702;SVTYPE=DEL;SUPTYPE=AL,SR;SVLEN=-3905;STRANDS=+-;RE=13;REF_strand=13;AF=1	GT:DR:DV	1/1:0:13
chr4	108477454	2711	N	TTTATATATATATTTATATATATATATTTATATATATTTATATATATATTTATATATATATATTTATATATATTTTTATATTTATATATATGTTTATATATATTTATATATATATTTATATATATTTATATATATATTTATATATATTTATATATATTTATATATATATTTATATATATTTACATATATTTATATATATTTACATATGTTATATATATATTTTATATTTATATATATATTTTTATATATTTATATATTTATATGTTATATATATATTTATATATATTTATATATTTATATATATATTTATATATTTATATATATATATATGTTATATATTTATATATATATTTATATATATTTATATATATTTATATATTTATATATATATTTATATATATTTATATATTTATATATATATTTATATATTATATATATTTATATATATTTATATATTTATATATATATTTATATATATTTATATATTTATATATATTTATATATATATTTATATATTTATATATATTTTTATATATTTATATATTTATATATTTATATATATTTTATATATTTATATATTTATATATTTATATATATTTATATATATTTATATATTTATATTTTTATATGTTATATATTTATATATTTATATATATTTATATATATTTATATATTTATATATTTATATATATTTATATATTTATATATTTATATATTTATATATTTATATATTTATATATATTTATATATTTATATATTTATATATTTATATATGTTATATATTTATATATATTTATATATATTTATAGATATGTTATATATATTTATATATATTTATATATTTATATATATTTATATATTTATGTATATTTATATATATTTATATATATTTATGTATATTTATATGTATATTTTATATATTTATATATTTTATATATTTATATATATTTATATATATTTTATATATTTATATATTTATATATATTTATATATATTTATATGTATATTTTATATATTTACATATATTTATATATGTATATTTATCTATATTTATATATTTATCTATATTTATGTATGTTTACCCATATATTTACATATATTTATGTATATTTATATATATTTA	.	PASS	IMPRECISE;SVMETHOD=Snifflesv1.0.11;CHR2=chr4;END=108477454;STD_quant_start=13.076697;STD_quant_stop=28.513155;Kurtosis_quant_start=-1.065104;Kurtosis_quant_stop=-1.322719;SVTYPE=INS;SUPTYPE=AL;SVLEN=1123;STRANDS=+-;RE=14;REF_strand=14;AF=1	GT:DR:DV	1/1:0:14
chr4	108866007	2712	N	ATATATATATATATATATATATATATATATATATATATAT	.	PASS	PRECISE;SVMETHOD=Snifflesv1.0.11;CHR2=chr4;END=108866007;STD_quant_start=0.000000;STD_quant_stop=4.195235;Kurtosis_quant_start=-0.341652;Kurtosis_quant_stop=-1.095010;SVTYPE=INS;SUPTYPE=AL;SVLEN=34;STRANDS=+-;RE=14;REF_strand=14;AF=1	GT:DR:DV	1/1:0:14
chr4	109668303	2713	AATATATATATATATATTATATATATATATATAATATATATATATATTATATATATAT	N	.	PASS	PRECISE;SVMETHOD=Snifflesv1.0.11;CHR2=chr4;END=109668361;STD_quant_start=9.767292;STD_quant_stop=8.336666;Kurtosis_quant_start=1.922536;Kurtosis_quant_stop=1.726129;SVTYPE=DEL;SUPTYPE=AL;SVLEN=-58;STRANDS=+-;RE=11;REF_strand=11;AF=1	GT:DR:DV	1/1:0:11
chr4	109922570	2714	N	GAGGTGGGCATCTGAGATCCTGTCAGGTAGGCATCTGAGGATCCTGTCAGGTAGGCATCTGAGGATCTATC	.	PASS	IMPRECISE;SVMETHOD=Snifflesv1.0.11;CHR2=chr4;END=109922570;STD_quant_start=18.154889;STD_quant_stop=15.665248;Kurtosis_quant_start=-0.359579;Kurtosis_quant_stop=-0.087765;SVTYPE=INS;SUPTYPE=AL;SVLEN=71;STRANDS=+-;RE=10;REF_strand=10;AF=1	GT:DR:DV	1/1:0:10
chr4	110498754	2715	TTTTTTTTTTTTTTTTTTTTTTTTTTTTTGAGATGGAGTCTCGCTCTGTCGCCCAGACTGGAGTGCAGTGGCGCGATCTCGGCTCACTGCAGGCTCCGCCCCCCGGGGTTCACGCCATTCTCCTGCCTCAGCCTCCCGAGTAGCTGGGACTACAGGCGCCCGCCACCTCGCCCGGCTAATTTTTTGTATTTTTAGTAGAGACGGGGTTTCACCATGTTGGTCAGGATGGTCTCGATCTCCTGACCTCGTGATCCGCCCGCCTCGGCCTCCCAAAGTGCTGGGATTACAGGTGTGAGCCACCGCGCCCGGCCGGGTACTTGAATTC	N	.	PASS	PRECISE;SVMETHOD=Snifflesv1.0.11;CHR2=chr4;END=110499079;STD_quant_start=1.048809;STD_quant_stop=1.183216;Kurtosis_quant_start=-0.605626;Kurtosis_quant_stop=-1.172623;SVTYPE=DEL;SUPTYPE=AL,SR;SVLEN=-325;STRANDS=+-;RE=16;REF_strand=16;AF=1	GT:DR:DV	1/1:0:16
chr4	110771578	2716	N	CTTTCTTTCTTTCTTTCTTTTCTTTCTTTCTTT	.	PASS	IMPRECISE;SVMETHOD=Snifflesv1.0.11;CHR2=chr4;END=110771580;STD_quant_start=11.614646;STD_quant_stop=10.329569;Kurtosis_quant_start=3.222774;Kurtosis_quant_stop=5.132349;SVTYPE=INS;SUPTYPE=AL;SVLEN=32;STRANDS=+-;RE=10;REF_strand=10;AF=1	GT:DR:DV	1/1:0:10
chr4	110934970	2717	N	TTTTTTTTTTTTTTTTTTTTGAGACGGAGTCTCGCTCTGTCGCCCAGGCTGGAGTGCAGTGGCGGGATCTCGGCTCACTGCAAAACTCCACTCCCGAGGTTCACGCCATTCTCCTGCCTCAGCCTCCCAAGTAGCTGGGACTACGAAGCCGCCCTCGCCCGGCTAATTTTGTATTTTAGTAGAGGCGAGACACCGTTTTGCCGGGATAGTCAGTCTCCTGACCTCGTGATCCGCCCGCCTCCCGGCCTCCCAAAGTGCTGGGATTACAGGCGTGAGCCACCCGCCTTACGACCA	.	PASS	PRECISE;SVMETHOD=Snifflesv1.0.11;CHR2=chr4;END=110934971;STD_quant_start=0.603023;STD_quant_stop=1.809068;Kurtosis_quant_start=-0.369998;Kurtosis_quant_stop=-1.703713;SVTYPE=INS;SUPTYPE=AL,SR;SVLEN=285;STRANDS=+-;RE=22;REF_strand=22;AF=1	GT:DR:DV	1/1:0:22
chr4	111005134	2718	N	AAGTATATATCATATATGATATATAACATATGTTATATATGATATATATATATAGTATATGTTATATATATATAACATATATGATATATGATATATAACATATGTTATATATCATATATATATGTTATATGTCATATAACATATGCTATATACGATATATAAATATATGCTATAGGCGAGAGTAATATAC	.	PASS	IMPRECISE;SVMETHOD=Snifflesv1.0.11;CHR2=chr4;END=111005134;STD_quant_start=17.412639;STD_quant_stop=17.288725;Kurtosis_quant_start=1.190971;Kurtosis_quant_stop=-0.430152;SVTYPE=INS;SUPTYPE=AL;SVLEN=190;STRANDS=+-;RE=13;REF_strand=13;AF=1	GT:DR:DV	1/1:0:13
chr4	111188141	2719	N	CAGGCAGCATCTACCTGAGGTCAGGAGTTCAAGACCACCCTGGTCAACATGGAAACCCCATCTCTACTAAAAATACAAAATTAGGGCCAGTCGTGTGCCTCACACCTGTAATCCCAGCACTTTGGGAGGCTGAGG	.	PASS	PRECISE;SVMETHOD=Snifflesv1.0.11;CHR2=chr4;END=111188149;STD_quant_start=0.000000;STD_quant_stop=3.098387;Kurtosis_quant_start=-0.083405;Kurtosis_quant_stop=-0.168944;SVTYPE=INS;SUPTYPE=AL;SVLEN=129;STRANDS=+-;RE=19;REF_strand=19;AF=1	GT:DR:DV	1/1:0:19
chr4	111271155	2720	N	TTGCAATAGAACAAATGCGTGCATATGTCTTTA	.	PASS	PRECISE;SVMETHOD=Snifflesv1.0.11;CHR2=chr4;END=111271156;STD_quant_start=0.447214;STD_quant_stop=1.183216;Kurtosis_quant_start=1.336735;Kurtosis_quant_stop=-1.428720;SVTYPE=INS;SUPTYPE=AL;SVLEN=32;STRANDS=+-;RE=13;REF_strand=13;AF=1	GT:DR:DV	1/1:0:13
chr4	111383202	2721	ATGGCTCACACTATCTCTTTTTTTTTTTTTTTTTTTTTTTTTTTTTGAGACGGAGTCTCACTCTGTCGCCCAGGCTGGAGTGCAGTGGCGGGATCTCGGCTCACTGCAAGCTCCGCCTCCCGGGTTCACGCCATTCTCCTGCCTCAGCCTCCCAAGTAGCTGGGACTACAGGCGCCCGCCACTACGCCCGGCTAATTTTTTTGTATTTTTAGTAGAGACGGGGTTTCACCGTTTTAGCCGGGATGGTCTCGATCTCCTGACCTCGTGATCCGCCCGCCTCGGCCTCCCAAAGTGCTGGGATTACAGGCGTGAGCCACCGCGCCCGGCCGACT	N	.	PASS	PRECISE;SVMETHOD=Snifflesv1.0.11;CHR2=chr4;END=111383534;STD_quant_start=0.000000;STD_quant_stop=0.000000;Kurtosis_quant_start=6.897707;Kurtosis_quant_stop=6.872826;SVTYPE=DEL;SUPTYPE=AL,SR;SVLEN=-332;STRANDS=+-;RE=21;REF_strand=21;AF=1	GT:DR:DV	1/1:0:21
chr4	111808769	2722	CGCCTGTAATCCCAGCACTTTGGGAGGCCGAGGCGGGTGGATCACGAGGTCAGGAGATCGAGACCATCCTGGCTAACAAGGTGAAACCCCGTCTCTACTAAAAATACAAAAAATTAGCCGGGCGCGGTGGCGGGCGCCTGTAGTCCCAGCTACTCGGGAGGCTGAGGCAGGAGAATGGCGTGAACCCAGGAAGCGGAGCTTGCAGTGAGCCGAGATTGCGCCATTGCAGTCCGCAGTCCGGCCTGGGCAACAGAGCGAGACTCCGTCTCAAAAAAAAAAAAAAAAAAAAAAAAAATTTTACTTAACTA	N	.	PASS	PRECISE;SVMETHOD=Snifflesv1.0.11;CHR2=chr4;END=111809078;STD_quant_start=8.426150;STD_quant_stop=8.797727;Kurtosis_quant_start=-0.776501;Kurtosis_quant_stop=-0.804230;SVTYPE=DEL;SUPTYPE=AL,SR;SVLEN=-309;STRANDS=+-;RE=12;REF_strand=12;AF=1	GT:DR:DV	1/1:0:12
chr4	113469988	2723	GGCCGGGCGCGGTGGCTCACGCCTGTAATCCCAGCACTTTGGGAGGCCGAGGCGGGCGGATCACGAGGTCAGGAGATCGAGACCATCCCGGCTAAAACGGTGAAACCCCGTCTCTACTAAAAATACAAAAAATTAGCCGGGCGTAGTGGCGGGCGCCTGTAGTCCCAGCTACTTGGGAGGCTGAGGCAGGAGAATGGCGTGAACCCGGGAGGCGGAGCTTGCAGTGAGCCGAGATTGCGCCACTGCACTCCAGCCTGGGCGACAGAGCGAGACTCCGTCTCAAAAAAAAAAAAAAAAATGTAAAGAT	N	.	PASS	PRECISE;SVMETHOD=Snifflesv1.0.11;CHR2=chr4;END=113470295;STD_quant_start=1.000000;STD_quant_stop=1.264911;Kurtosis_quant_start=-1.238087;Kurtosis_quant_stop=-1.187868;SVTYPE=DEL;SUPTYPE=AL;SVLEN=-307;STRANDS=+-;RE=18;REF_strand=18;AF=1	GT:DR:DV	1/1:0:18
chr4	113498208	2724	AAGCCCATTAGACTAACAGCTGATCTCTCAGCAGAAACTGTACAAGCCAGAAGAAAGTGGGGGCCAATATTCAACATTCTTAAAGAAAAGAATTTTCAACCCAGAATTTCATATCCAGTCAAACTAAGCTTCATAAGTGAAGGAGAAATAAAATCCTTTACAGACAAGCAAATGCTGAGAGATTTTGTCACCACCAGGCCTGCCCTAAAAGAGCTCCTGAAGGAAGCGCTAAACATGGAAAGGAATAACTGGTACCAGCCACTGCAAAAACATGCCAAATTGTAAAGCCCGTCGACGCTAGGAAGAAACTGCATCAACTAACGAGCAAAATAACCAGCTAACATCATAATGACAGGATCAAATTCACACATAACAATATTAACCTTAAATGTAAATGGGCTAAATGCTCCAATTAAAAGACACAGACTGGCAAATTGGATAAAGACTCAAGATCCATCAGTGTGCTGTATTCAGGAAACCCATCTCACATGCAGAGACACACATAGGCTCAAAATAAAGAGATGGAGGAAGATCTACCAAGCAAATGGAAAACAAAAAAAGGCAAGGGTTGCAATCCTAGTATCTGATAAAACAGACTTTAAACCAACAAAGATCAAAAGAGACAAAGAAGGCCATTACATAATGGTAAAGGGATCAATTCAACAAGAAGAGCTAACTATCCTAAATGTATATGCACCCAATTACAGGAGCACCCGGATTCATAGAGCAAGTCCTTAGAGACCTACAAAGAGACTTAGACTTCCACACAATAATAATGGGAGACTTTAACACCCCACTGTCAACATTAGACAGATCAATGAGACAGAAAGTTAACAAGGATATCCAGGAATTGAACTCAGCTCTGCACAAAGCGGACCTAATAGATATCTACACAACTCTCCACCCCAAATCAACAGAATATACATTCTTTTCAGCACCACACCACACCTATTCCAAAATTGACCATATAGTTGGAAGTAAAACACTCCTCAGCAAATGTGAAAGAACAGAAATTATAACAAACTATCTCTCAGATCACAGTGCAAACCAGAACTCAGCATTAAGAAACTCACTCAAAACCACTCAACTACATGGAAACTGAACAACCTGCTCCTGAATGACTACTGGGTACATAATCAAAGCAGAAATAAAGATGCTCTTTGAAACCAAAGAGAACAAAGACACAACATACCAGAATCTCTGGGACACATTCAAAGCAGTGTGTAGTGGGGAATTTATAGCACTAAATGCCCACAAGAGAAAGCAGGAAAGATCTAAAATTGACACCCTAACATCACAATTAAAAGAACTAGAGAAGCAAGAGCAAACACATTCAAAAGCTAGCAGAAGGCAAGAAATAACTAAGATCAGAGCAGAACTGAAGGAAATAGAGACACAAAAAACCCTTCAAAAAATCAATGAATCCAGGAGCTGGTTTTTTGAAAAGATCAACAAAATTGATAGACCGCTAGCAAGACTAATAAAGAAGAAAAGAGAGAAGAATCAAATAGACACAATAAAAAATGATAAAGGGGATATCACCACCGATCCACAGAAATACAAACTACCATCAAAGAATACTATAAACACCTCTACGCAAATAAACTAGAACATCTAGAAGAAATGGATAAATTCCTCGACACATACATCCTCCCAAGACTAAACCAGGAAGAAGTTGAATCTCTGAATAGACCAATAACAGGCTCTGAAATTGAGGCAATCATTAATAGCCTACCAACCAAAAAAAGTCCAGGACCAGATGGATTCACAGCCGAATTCTACCAGAGGTACAAGGAGGAACTGGTACCATTCCTTCTGAAACTATTCCAATCAATAGAAAAAGAGGGAATCCTCCCTAATTCATTTTCTGAGGCCAGAATCACCCTGATACCAAAGCCTGGCAGAGACACAACAAAAAAACAGAATTTTAGACCAATATCCCTGATGAACATCGATGCAAAAATCCTCAATAAAATACTGGCAAACTGAATCCAGCAGCACATCATAAAGCTTATCCACCATGATCAAGTGGGCTTCATCCCTGGGATGCAAGGCTGGTTCAACATATGCAAATCAATAAACATAATCCAGCATATAAACAGAACCAACGACAAAAACCACATGATTATCTCAATAGATGCAGAAAAGGCCTTTGACAAAATTCAACAACCGTTCATGCTAAAAACTCTCAATAAGTTAGGTATTGATTGGATGTATCTCAAAATAATAAGAGCTATCTATGACAAACCCACAGCCAATATCACACTGAATGGGCAAAAACTGGAAGCATTCCCTTTGAAAACTGGCACAAGACACGGATGCGCTCTCTCACCACTCCTATTCAACATAGTGTTGGAAGTTCTGGCCAGGGCAATCAGGCAACAGAAGGAAATAAAGGGTATTCAATTAGGAAAAGAGGAAGTTAAATTGTCCCTGTTTGCAGATGACATGATTGTATATCTAGAAAACCACATCGTCTCAGCCCAAAATCTCCTTAAGCTGATAAGCAACTTCAGCAAAGTCTCAGGATACAAAATCAATGTGCAAAAATCATAAGCATTCTTATACACCAATAACAGACAAACAGAGAGCCAAATCATGAGTGAACTCCCATTCACAATTGCTTCAAAGAGAATAAAATACCTAGGAATCCAACTTACAAGGGACGTGAAGGACCTCTTCAAGGAGAACTACAAACCACTGCTCAATGAAATAAAAGAGGATACAAACAAATGGAAGAACATTCCAAGCTCATGGGTAGGAAGAATCAATATTGTGAAAACGGCCATACTGCCCAAGGTAATTTACAGATTCAATGCCATCCCCATCAAGCTACCAATGACTTTCTTCACAGAATTGGAAAAAACTACTTTGAAGTTCACATGGAACCAAAAAAGAGCCCACATTGCTAAGTCGATCCTAAGCCAAAAGAACAAAGCTGGAGGCATCACGCTACCTGACTTCAAACTATACTACAAACTATACTACAGTAACCAAAACAGCATGGTACTGGTACCAAAACAGAGATA	N	.	PASS	PRECISE;SVMETHOD=Snifflesv1.0.11;CHR2=chr4;END=113501237;STD_quant_start=0.000000;STD_quant_stop=0.904534;Kurtosis_quant_start=4.433727;Kurtosis_quant_stop=-1.298883;SVTYPE=DEL;SUPTYPE=AL,SR;SVLEN=-3029;STRANDS=+-;RE=23;REF_strand=23;AF=1	GT:DR:DV	1/1:0:23
chr4	114064441	2725	N	GATGAGCTTTGAAGGGAGACAGTGAACATGGACTGGTGGAGGAGGGGGAAGACATGCTTGGTAGGAAGAAGTAA	.	PASS	PRECISE;SVMETHOD=Snifflesv1.0.11;CHR2=chr4;END=114064441;STD_quant_start=1.414214;STD_quant_stop=2.683282;Kurtosis_quant_start=-0.161017;Kurtosis_quant_stop=-1.266459;SVTYPE=INS;SUPTYPE=AL;SVLEN=69;STRANDS=+-;RE=14;REF_strand=14;AF=1	GT:DR:DV	1/1:0:14
chr4	114538761	2726	GAGAAGGCACATCCCTTGCTGATGAAGAGTTGTTACTTCTGTAAGGAAAAACAGAACAATTTTTTTTGTTCTTAATTTGAAATGGGGTCTTGCTATGTTGCTGAGGCTGGCCTCTTGAATGCCTGGTTCAAGCAATCCTCCTACCTCAGCCTCCAGAATAGCTGGGATTACACAAACACCACCATTCCTGGCTAGAAGAAACAATTTTTAAAGGAGATAAAAAATAACAAGAATAAAATCAAACATGGTGAAGTATATTTCACATTAAAGGTAACTATTGCTTTGTGAAACTT	N	.	PASS	IMPRECISE;SVMETHOD=Snifflesv1.0.11;CHR2=chr4;END=114539054;STD_quant_start=5.787918;STD_quant_stop=12.790622;Kurtosis_quant_start=1.836385;Kurtosis_quant_stop=-0.291712;SVTYPE=DEL;SUPTYPE=AL;SVLEN=-293;STRANDS=+-;RE=11;REF_strand=11;AF=1	GT:DR:DV	1/1:0:11
chr4	115460747	2727	N	TAATAAATTATATATATAATATACATAATAAATTATATATAATATATATAATAAATTATATATAATATATATAATAAATTATATATATAATATATATAATAAATTATATATAATATATATAATAAATTATATATATAATATA	.	PASS	IMPRECISE;SVMETHOD=Snifflesv1.0.11;CHR2=chr4;END=115460754;STD_quant_start=66.078741;STD_quant_stop=68.242216;Kurtosis_quant_start=1.968739;Kurtosis_quant_stop=1.972138;SVTYPE=INS;SUPTYPE=AL;SVLEN=135;STRANDS=+-;RE=11;REF_strand=11;AF=1	GT:DR:DV	1/1:0:11
chr4	115549931	2728	N	TGGCCGGGCGCGGTGGCTCACGCCTGTAATCCCAGCACTTTGGGGGAGGCCGAGGCGGGTGGATCATGAGGTCAGGAGATCGAGACCATCCTGGCTAACAAGGTGAAACCCCGTCTCTACTAAAAATACAAAAAATTAGCCGGGCGCGGTGGCGGGCGCCCGTAGTCCCAGCTACTCGAGGCTGAGGCAGGAGAATGGCGTGAACCCGAAGCGGAGCTGCAGTGAGCCGAGATTGCGCCACTGCAGTCCGCATCCGACCTAAGGACAGAGCGAGACTCCTGCCTCAAAAAAAAAAAAAAAAA	.	PASS	PRECISE;SVMETHOD=Snifflesv1.0.11;CHR2=chr4;END=115549931;STD_quant_start=0.894427;STD_quant_stop=6.000000;Kurtosis_quant_start=3.562054;Kurtosis_quant_stop=1.168706;SVTYPE=INS;SUPTYPE=AL,SR;SVLEN=296;STRANDS=+-;RE=13;REF_strand=13;AF=1	GT:DR:DV	1/1:0:13
chr4	115624608	2729	GTTTTGTTTTTTTTTTTTTTTTTTTTTTTGAGACGGAGTCTCGCTCTGTCGCCCAGGCCGGACTGCGGACTGCAGTGGCGCAATCTCGGCTCACTGCAAGCTCCGCTTCCCGGGTTCACGCCATTCTCCTGCCTCAGCCTCCCCAGTAGCTGGGACTACAGGCGCCCGCCACCGCGCCCGGCTAATTTTTTGTATTTTTAGTAGAGACGGGGTTTCACCTTGTTAGCCAGGATGGTCTCGATCTCCTGACCTCATGATCCACAAGTCTATCTTAAT	N	.	PASS	PRECISE;SVMETHOD=Snifflesv1.0.11;CHR2=chr4;END=115624881;STD_quant_start=0.000000;STD_quant_stop=0.000000;Kurtosis_quant_start=2.000000;Kurtosis_quant_stop=1.333783;SVTYPE=DEL;SUPTYPE=AL;SVLEN=-273;STRANDS=+-;RE=17;REF_strand=17;AF=1	GT:DR:DV	1/1:0:17
chr4	115743889	2730	AGGCTTTGGTGATATATGAGATTTTAGGCATTAGAAAAACAATAAAAGTTTTTGAATGGAAATTAATAACATATAAATATCTTATTTCAGGCATAAAATGTTGTGTATTTGCAGTTTTAAAAATGCAGAAAACAGGCTGGGCAGCTGTGGCTCATGCCTGTAACCCCAGCACTTTGGGAGGCTGAGGTGGGTGGATCACCTGAGGTCAGGAGTTTGAGACCAGCCTGGCTAACATGGTGAAACCC	N	.	PASS	PRECISE;SVMETHOD=Snifflesv1.0.11;CHR2=chr4;END=115744134;STD_quant_start=2.302173;STD_quant_stop=3.000000;Kurtosis_quant_start=6.158996;Kurtosis_quant_stop=3.848563;SVTYPE=DEL;SUPTYPE=AL;SVLEN=-245;STRANDS=+-;RE=11;REF_strand=11;AF=1	GT:DR:DV	1/1:0:11
chr4	116217358	2731	N	TTTTTTTTTTTTTTTTTTTTTTGAGATTTTGAGTTATTCTTGCCCAGGCTGGAGTGTGCAGTGGTGCCAATCTCTGCTCACTGCAAGTCTCACCTGGGGTTCACATTCTCCTGCTCAGCCTCCCCGAGCAGCTGGGGACTGGTGAGCCTCACCGCGCCCGGCTAATTTTTTTTGTATTTTTAGTAGAGACGGGTTTCACCGTG	.	PASS	IMPRECISE;SVMETHOD=Snifflesv1.0.11;CHR2=chr4;END=116217358;STD_quant_start=21.628685;STD_quant_stop=22.461077;Kurtosis_quant_start=2.177243;Kurtosis_quant_stop=2.348172;SVTYPE=INS;SUPTYPE=AL;SVLEN=199;STRANDS=+-;RE=10;REF_strand=10;AF=1	GT:DR:DV	1/1:0:10
chr4	116709933	2732	N	ATATATATATATATATATATATATATAACATATATGCTCTCTATATATAAAAAAATATATATAT	.	PASS	PRECISE;SVMETHOD=Snifflesv1.0.11;CHR2=chr4;END=116709933;STD_quant_start=4.171331;STD_quant_stop=6.008328;Kurtosis_quant_start=0.913626;Kurtosis_quant_stop=0.818385;SVTYPE=INS;SUPTYPE=AL;SVLEN=55;STRANDS=+-;RE=13;REF_strand=13;AF=1	GT:DR:DV	1/1:0:13
chr4	117251483	2733	TTTTTTTTTTTTTTTTTTTTTTTTTTTTTTTTGAGACGGAGTCTCGCTCTGTCGCCCAGGCTGGAGTGCAGTGGCGCGATCTCGGCTCACTGCAAGCTCCGCCTCCCGGGTTCACGCCATTCTCCTGCCTCAGCCTCCCAAGTAGCTGGGACTACAGGCGCCCGCCACTACGCCCGGCTAATTTTTTGTATTTTTAGTAGAGACGGGGTTTCACCGTTTTAGCCGGGATGGTCTCGATCTCCTGACCTCGTGATCCGCCCGCCTCGGCCTCCCAAAGTGCTGGGATTACAGGCGTGAGCCACCGCGCCCGGCCAA	N	.	PASS	PRECISE;SVMETHOD=Snifflesv1.0.11;CHR2=chr4;END=117251799;STD_quant_start=0.000000;STD_quant_stop=0.707107;Kurtosis_quant_start=2.392000;Kurtosis_quant_stop=0.827160;SVTYPE=DEL;SUPTYPE=AL,SR;SVLEN=-316;STRANDS=+-;RE=14;REF_strand=14;AF=1	GT:DR:DV	1/1:0:14
chr4	117420629	2734	AAAAAAATAAAACTAAGGCCGAGGCGGGCGGATCACGAGGTCAGGAGATCGAGACCATCCTGGCTAACACGGTGAAACCCCGTCTCTACTAAAAATACAAAAAATTAGCCGGGCGTGGTAGCGGGCGCCTGTAGTCCCAGCTACTCGGGAGGCTGAGGCAGGAGAATGGCGTGAACCCGGGAGGCGGAGCTTGCAGTGAGCCGAGATCGCGCCACTGCACTCCAGCCTGGGCGACAGAGCGAGACTCCGTCTCAAAAAAAAAAAAAAAAAAAAAAAAAAA	N	.	PASS	PRECISE;SVMETHOD=Snifflesv1.0.11;CHR2=chr4;END=117420909;STD_quant_start=0.000000;STD_quant_stop=0.707107;Kurtosis_quant_start=-0.338803;Kurtosis_quant_stop=4.924063;SVTYPE=DEL;SUPTYPE=AL;SVLEN=-280;STRANDS=+-;RE=18;REF_strand=18;AF=1	GT:DR:DV	1/1:0:18
chr4	117700197	2735	AAAGTTAATAGTGTTATGTGTGAATTTGATCCTGTCATTATGATGTTAGCTGGTTATTTTGCTCATTAGTTGATGCAGTTTCTTCCTAGTCTCTATGGTCTTTACATTTTGGCATGATTTTGCAGCAGCTGGTACTGGTTGTTCCTTTCCATGTTTAGCGCTTCCTTCAGGAACTCTTTTAGGGCAGGCCTGGTGGTGACAAAATCTCTCAGCATTTGCTTGTCTGTAAAGGATTTTATTTCTCCTTCACTTATGAAGCTTAAATTGGCTGGATATGAAATTCTGGGTTGAAAATTCTTTTCTTTAAGAATGTTGAATATTGGCCCCCACTCTCTTCTGGCTTGTAGGGTTTCTGCTGAGAGATCTGCTGTTAGTCTGATGGGCTTCCCTTTGAGGGTAACCTGACCTTTCTCTCTGGCTGCCCTTAACATTTTTTCCTTCATTTCAACGTTGGTGGATCTGACAATTACGTGTCTTGGAGTTGCTCTTCTCGAGGAGTATCTTTGTGGCGTTCTCTGTATTTCCTGAATCTGGACGTTGGCCTGCCTTGCTAGATTGGGGAAGTTCTCCTGGATAATATCCTGCAGAGTGTTTTCCAACTTGGTTCCATTCTCCCCATCACTTTCAGGTACACCAATCAGACATAGATTTGGTCTTTTCACATAGTCCCATATTTCTTGGAGGCTTTGCTCTTTCTTTTTATTCTTTTTTCTCTAAACTTCCCTTCTCGCTTCATTTCATTCATTTCATCTTCCATTGCTGATACCCTTTCTTCCAGTTGATCACATGGGCTCCTGAGGCTTCTGCATTCTTCACATAGTTCTCGAGCTTTGGTTTTCAGCTCCATCAGCTCCTTTAAGCACTTCTCTGTATTGGTTATTCTAGTTATACATTCTTCTAAATT	N	.	PASS	PRECISE;SVMETHOD=Snifflesv1.0.11;CHR2=chr4;END=117701100;STD_quant_start=1.923538;STD_quant_stop=2.366432;Kurtosis_quant_start=0.641070;Kurtosis_quant_stop=-0.622702;SVTYPE=DEL;SUPTYPE=AL,SR;SVLEN=-903;STRANDS=+-;RE=12;REF_strand=12;AF=1	GT:DR:DV	1/1:0:12
chr4	117940543	2736	TTGAAATATATATATATTGAAATATATATATATTGAAATATATATATATTGAAAATATATATATATTGAAAATATATATATATATTGAAAATATATATATATTGAAAATATATATATATTGAAAATATATA	N	.	PASS	IMPRECISE;SVMETHOD=Snifflesv1.0.11;CHR2=chr4;END=117940677;STD_quant_start=11.104053;STD_quant_stop=10.677078;Kurtosis_quant_start=-2.035726;Kurtosis_quant_stop=-1.853083;SVTYPE=DEL;SUPTYPE=AL;SVLEN=-134;STRANDS=+-;RE=18;REF_strand=18;AF=1	GT:DR:DV	1/1:0:18
chr4	118119668	2737	N	AATATATATAATATAATATATTATATATAATATATATAATATAATATATTATATATAATATATATAATATAATATATTATATATAATAATATATATAATATATTATATATAATATATATAATATATTATATATAATATATATAATATATTATATTTATATATATTATATATAATATATTATATATAATATATATAATATAATATATTATATATAATATATATAATATAATATATTATATAATATAATATAATATA	.	PASS	IMPRECISE;SVMETHOD=Snifflesv1.0.11;CHR2=chr4;END=118119668;STD_quant_start=31.763186;STD_quant_stop=35.716943;Kurtosis_quant_start=-0.624507;Kurtosis_quant_stop=-1.097081;SVTYPE=INS;SUPTYPE=AL;SVLEN=265;STRANDS=+-;RE=11;REF_strand=11;AF=1	GT:DR:DV	1/1:0:11
chr4	118568770	2738	TTGAAAGCTTTTTCTGCGTCTATTGAGATAAACATGTGGTTTTTACTTTTG	N	.	PASS	PRECISE;SVMETHOD=Snifflesv1.0.11;CHR2=chr4;END=118568821;STD_quant_start=0.000000;STD_quant_stop=0.000000;Kurtosis_quant_start=-0.745353;Kurtosis_quant_stop=0.505531;SVTYPE=DEL;SUPTYPE=AL;SVLEN=-51;STRANDS=+-;RE=18;REF_strand=18;AF=1	GT:DR:DV	1/1:0:18
chr4	119774733	2739	N	CTTTCTTTTTTTTTTTTTTTTTGAGACGGAGTCTCGCTTGTCGCCCAGGCTGGAGTGCAGTGGCGGATCTCGGCTCACTGCAAGCTCCGCCTCCCGGGTTCACGCCATTCTCCTGCCTCAGCCTCCCAAGTAGCTGGGACTACAGGCGCCCGCCACTACGCCCGGCTAATTTTTTTGTATTTTTAGTAGAGACGGGGTTTCACCGTTTTAGCCAGGATGGTCTCGATCTCCCTGACCTCGATCCGCCCGCCTCGGCCTCCCAAAGTGCTGGGATTACAGGCGTGAGCCACGCCCGGC	.	PASS	PRECISE;SVMETHOD=Snifflesv1.0.11;CHR2=chr4;END=119774733;STD_quant_start=2.449490;STD_quant_stop=7.007139;Kurtosis_quant_start=0.534391;Kurtosis_quant_stop=-1.970011;SVTYPE=INS;SUPTYPE=AL,SR;SVLEN=291;STRANDS=+-;RE=19;REF_strand=19;AF=1	GT:DR:DV	1/1:0:19
chr4	120017252	2740	GGCCGGGCGCGGTGGCTCACGCCTGTAACCCCAGCACTTTGGGAGGCCGAGGCGGGCGGATCACGAGGTCAGGAGATCGAGACCATCCCGGCTAAAACGGTGAAACCCCGTCTCTACTAAAAATACAAAAAAATTAGCCGGGCGTGGTGGCGGGCGCCTGTCGTCCCAGCTACTTGGGAGGCTGAGGCAGGAGAATGGCGTGAACCCGGGAGGCGGAGCTTGCAGTGAGCCGAGATCCCGCCACTGCACTCCAGCCTGGGCGACAGAGCGAGACTCCGTCTCAAAAAAAAAAAAAAAAAAAAAAAAAGATGCTGCAATGA	N	.	PASS	PRECISE;SVMETHOD=Snifflesv1.0.11;CHR2=chr4;END=120017572;STD_quant_start=0.000000;STD_quant_stop=0.000000;Kurtosis_quant_start=-0.374096;Kurtosis_quant_stop=-0.097986;SVTYPE=DEL;SUPTYPE=AL,SR;SVLEN=-320;STRANDS=+-;RE=20;REF_strand=20;AF=1	GT:DR:DV	1/1:0:20
chr4	120055440	2741	N	GAATGAATAGATGATAGATAGATAGATAGATAGAT	.	PASS	IMPRECISE;SVMETHOD=Snifflesv1.0.11;CHR2=chr4;END=120055440;STD_quant_start=20.084820;STD_quant_stop=19.636700;Kurtosis_quant_start=-0.418353;Kurtosis_quant_stop=-0.408003;SVTYPE=INS;SUPTYPE=AL;SVLEN=37;STRANDS=+-;RE=10;REF_strand=10;AF=1	GT:DR:DV	1/1:0:10
chr4	120639903	2742	N	TGTGTCGGGCGCGGTGGCTCACGCCTGTAATCCCAGCACTGGGAGGCCGAGGCGGGCGGATCACGAGGTCAGAGATCGAACCATCCCGGCAAAACGGTGAAACCCCGTCTCTACTTAAAAATACGCTGAAAATTAAAGCCGGGCTGGACTGCGGGCGCCTGTAGTCCCAGCTACCTCGGGAGGCTGAGGCAGGAGAATGGCGTGAACCCGGGAGGCGGAGCTTGCAGTGAGCAGAGATCCCGCCACTGTACTCAGTGCCTGGGCGATAGAGCAAGACTCAAAAAAAAAAAAAAAAA	.	PASS	PRECISE;SVMETHOD=Snifflesv1.0.11;CHR2=chr4;END=120639903;STD_quant_start=1.303840;STD_quant_stop=6.595453;Kurtosis_quant_start=5.517941;Kurtosis_quant_stop=4.267786;SVTYPE=INS;SUPTYPE=AL,SR;SVLEN=287;STRANDS=+-;RE=15;REF_strand=15;AF=1	GT:DR:DV	1/1:0:15
chr4	120865047	2743	TGGTATCTTTCCATGAGTACAGCTGCTCCCAC	N	.	PASS	PRECISE;SVMETHOD=Snifflesv1.0.11;CHR2=chr4;END=120865079;STD_quant_start=0.316228;STD_quant_stop=0.316228;Kurtosis_quant_start=-0.260845;Kurtosis_quant_stop=6.203149;SVTYPE=DEL;SUPTYPE=AL;SVLEN=-32;STRANDS=+-;RE=15;REF_strand=15;AF=1	GT:DR:DV	1/1:0:15
chr4	121087093	2744	GTATACATATGTAACTAACCTGCACAATGTGCACATGTACCCTAAAACTTAGAGTATAATAAAAAAAAAAAAAAAATCTGTAGGATAATATCATCAGTGAATTTACATTTAAAAATGCTAAATAAATATGTATGTATTTCAGATTTCAGAAATATATTAAAAATCATGGAGTATGATTAAAAAAAAAAAAAAAAGAAATAGCAGA	N	.	PASS	PRECISE;SVMETHOD=Snifflesv1.0.11;CHR2=chr4;END=121087298;STD_quant_start=0.000000;STD_quant_stop=0.000000;Kurtosis_quant_start=3.424031;Kurtosis_quant_stop=1.598974;SVTYPE=DEL;SUPTYPE=AL;SVLEN=-205;STRANDS=+-;RE=13;REF_strand=13;AF=1	GT:DR:DV	1/1:0:13
chr4	121137438	2745	N	AGTCATTTGTTTAAATTTTAGAATTTTCTTTTTTAAAGAAAGAATTTCTTCCAAGATCTTAGTCATATTTTATTTATCAAAACTAAAGTAAAAATGAATCTAATATCCTGTAAACAAACATGCTTTCAGATAGAGTTTATTTTAAATCTTGAGTGATTAGAGGCAATTATAAGGCTTATTCTCAAATTTAATTACAGTATTATTTGGGTAAATAATAGTTTATATAGATATTTAATATATTCTTTATCTCCTTCTGCATGTATTTCCTTCTTCAATTTGAACTATTACCTTTAAAAATATAGAAATATGTAATCTAGATTCTGTTTATCAATAGTAATTCTCTAAAGAATAACTTATAATTAACAATGTCCCAATTTTATTTCCTTCTCTGGATATTAGAAAATAATTAAAATTTTCATTCTTTATATTTAGCTGTGTGTCTCATATAGAGTAATTATAAAAAATGGACTGTACGTCTATACAAGATGGTGCTTAACCTGTTTTCATTTTCTTTTTATTTTGCTCCAAATAAAAAGATAACATCTCAATATTATAGCCTAACTCCATATAGAAATTATCTGCCTTGACATTATTAATCAATTTCTTTAAGTTTCATCATATAACTAATAGTTGTTTTAATTAATTACTTTAAGAGGGGACATTCCCTATTTTCTTAGGTTTTGTTATCTACTTACTGTTCCTTTTGAGGACTAGCTTGAAGTAGTTATTTCAGTTATTTCAATGAGTACTAATAGAGGTCATAAGTTCAAACTGCATATGGGCATATAAAGTTATAGGCGTGCAAACCTGACCACCTGCTTTGTGAATATTTCATATTAATTCAAGTGGCAATAGGGTTAAGAGGTAGGAATAGGAGCAGCAAAATGTGCTCCACTACTGGAAAAACTCACATATATTCCTACAGCATGAGACATAAATAGACATGAACAGTGGTTCAGAATGATAGACACTGAAGGGATCACCTCATTCCTTCTTAACCATGTGTATGTCTTAGTTAATTTTGGGCTGCTATAGCAGAACACCTGAGCTAGGTAATTTATAATGAAAAGAACGTATTGATTTATAGTTCCTGGAGGTTGGAAGTCCAATATCAAGGCTACTGGCATCTTGCAAGAACCTTCTTGTAGCATCATTACGTGGCAGAAGGCATCATGACAAGGCAAACATAGGGAGAGGGAGGAAGAGAGAGATAGAGAGAAAGATAACAGGGTCAAACTCACCCTTTTACAAAGGAATCTCTCCTGCAATAGCCATTATTTACTTACTCATGAAGGTGGAGCCCTCATGCCCTAATCCTCTCTGAAACAGGTCCTCTTAGTACTATTACAATGGCAATTAAATTTCTACAAAAGAGAAATTTGGAGACAAACATTCAAACCATAGCAATATGTGAAGTAGCTCATTAATCAGATGATTAAAAAGGAATTGATAATGCCCAACTTTTAAAATCTTTATTTTATTTTAATTTGTAACATATATAGGGTAAAGCATAAATGTGTGAATTAGTAGATACTTAAAATGTGAACTCTCATGCAATTCCTTCCATTTCTTCAGCAGTTAGAACTAGAATACGACTAACTTCCAAGCCATAGGATCATTGATCATAATAACCTGCCTCTGGAAGTAACTTCTATCCTTATGTAATAATTGTTCCCCTGCCTTTCTTCCATAATTTTGCCACATACTTGTTGCCATAAATAATGTGGTTTAGTTTTTACTACAATTGTAAACCATATAAAATAGAATCATACTGTATGCCTGAATTATGGTTATTTGGCTCAACATTATATTTATGAGAGTCACACTTGTGTGTAACTATATCCTATATACATTCAATTTACTTTTTGTTAGCACAAGAATATGCTTCATTTAAAAGGAAATCCATTCCTATTACCGAGTGGAGCTATTACAGGAATAATGCTGCTATGAACATTCTTATAAGATATAATCCAAGAAGCACATGTGCATTACAATATAAAGAAATGGAATTTTAGAGTCATGGAATATGTTCATATAGCTGGTAAAATGGCCCCTTCAGATTTGCTACCATATTTATTAGATTCCCTACTACCCAATTCTACCCTACTAATTATACATGAGTATATATAAAATAAACTGTAAATACTGTCCTACAATCTGTATTTTTTACTTGATAGTTAAATACATTCTTAATAATAAAAATAATATACAATATTTATTGTATCCATGCATGGATCAATAATGTTATTTAACAATTATCTGCACTGTATTCGGGCTTTAAAATGATTTTCTATTATAAGTGTTAAATATAAGTAAAATGTTTTCTCCATATTAAAAAAAATTCCTCAGTGTAAAATTGATGGGTTAAAAGATAAAACATTTTAAAGTATTCAGAAAAATTAGCATAGTTTATTCAACAATAGTATAAAAAATTACCTATTTTCTAGAAAAGGTCCTATTTAGTATTAAATATAAATATTGCATGCTTATCAAATTTATAATGAAAGAAATATTCTATTCAGCATTTATCTAGTAATAATGAGACTAAATAATTTTTTGAAAATGTATTTTTCAAGTGTGTCATTATCTTTCAATAGTTAATATTTTTGTAGTTTTAAAAATTATCTAGTGGTTTTAAAATTTATGTAGAAAGCCATTTATTTTCCCTTCATGATCTGCTTTTGGCATGTAATCCCTAAGATTAATAGCTGTTACCATACATTTTTAAGCAATTTTTGAAATCTCTTATTCCCAGGCTGCTACATTTACAAAACTTAATAGAGCTTGATCTCATAATACCATATTCATTGCTTTCAATTATTACTCTGTCTGGAAACTATATTAACGTATGGTAGGTATTTTTGCTATTTAATTTTTCAAGTGGTTAAAACTTGTCTAAATACCAATAATTAAATAGTTATTTTCACTATTGTTATTATATGATCTTATATATATACTAAGTTTGTCTCTGAATATTTTATTTTTTCATTGATTTATTTATTCCTGAGTCAGGAATATATAATTAACCTCTAGTTGGAAAAAGTTTCCTTAATTTTATTCTTTTCAGCATTTCTTTTTTATTAGTCGTTCTTTAACATAAATTTTATAGTCAATTGTCAAGCTCCAAATATTATCTCATGGTATTTCAGTTGGTAATACATTAAATTTGAGTACACTTTAAAAAAAATTTACAGATTTACAGTGTTGAATTTTCTCAACCAGGAACATTATTAGTCTTTTGATTCAAGTCTCATAATTCTTGACACTGAATATTTTATTTAAAGTATCAGTAAGATTTAGAAAACATACTTAAGAATCTTTAAGTATATTCTGAATAAAAATGAAGCTAACCATATACTGTCTTTTATTTTGATTTGGAATAAACAAAATGATGAGAGGAAATCTCAAACCAAATGTATTAAATATATTTTATTCCTACTTGAGTGTGTTTTTCAACAAAATGCTATTACAAAGTAAGCTTTATATAGATAATCCTTAAAATATTGTTTGAGTAAAGCCACATAGAACAAAACATTAAGAAACAAATTTGCTCTACCAAATCACTGATAAATAAATGATTGCTCTAATTACAGAGCACACAATAAAGGAAAATAGACAGATACATAGGACTCATAATTTCCTGGGGAATTAAAAAGATTAAAGCCACTAAAGAGACAAGATCAGCCAATGCTCCATTATATCCAGCTGGTTTGCCTTCATGTGTAATGTCAAAATAGAGGTAATGAGTGATATACAAATATACCCAAACACACAAAACAACAAGCCTCAGCAGAAGCACAGATATCAGGAAAAAGACTGCCAAGATTTCCAAATATTGAAATGATTAAGTTAGAGTATAGAACAACTATGTTAACATGTTTAAAGAAGGAAAAAACAGATAATAAGAAACATTCACCTAGGGCATTAAAAACAGGAATATGAAGGGCAAAAATATTAACACTTAAATTAAAGAGAAGTCAATGGAAGTATAGCATTCAGACAGGGAAATGTGCAGAGCTTCATTTTGGACATGAAAACACATGAAGATGTCTATTATACATCCAGGTATAGATGTCAAGTAGTCTGTGACTGAATATAGGTTCTAGAGGTCCAAACTACAGATGCTAATTTGAGGTCAATGTGGCGGTCTGTTTCTCTTCATAATTAGGGTCTCGGTGCATAGTAGTGGGAAGGAAGAGATTTGTTTCACTCTGTGTGTCTTGTGTTTTCCAGACAGTTAACTTAGAAAGAAAGAAAGGCTTGGGGGTAATTTGGGGAGTATAAGGAAAAAAAGACCAGTGGGTATAACCTGGTGAATTGGTAAGAACTGTGGAAAGTCCTGTGCCTTTCTTCAAATATGCTGTGAAGACTTGATGCCTGGAGCCACAGCCATCTTGAGACAACAAGGAGAAAACCAGAGAATTAGGGGAAATCCATCCTTGTATTTTGAACAGTGGAATTAATAACAACAGGTGCTAACTTTTAGCATTCTTGTTTTGTGAGAAAAAGTGTCCCTTAATTTGAAAGAAGTCAAGTTGGTTTAATTTCTGATTACTTGCGATCTAAGAAAATCCTAACTACAAAAGACATGAAGGATGGGAGCATAAAAAATATGGCAGCTCTTACACCAAAACCCAATCCTCATTAATGATGGCATAGCTGTAGCCACCAACTAATTTAATTGCAATGTTCATATGAAAATAAAATTACAAAAAATAGTTTCCATAAAAAATCTTTTTTTAAAAATTGGGGCATCTAGCCATACCAGATATATATTAAAAGTTAGATCTTTTAAAATTCATACTGTGTGGTATTGTCATACAAATAGAAAGTTTGGTCAATGGTACAGAAAACTCAAGTCATCTCAACTTTTGTACGAAATTTAGTTTTGTGTGATTAACATCTTCAATCAGAGAAAAAGTGTTACCGTTTAATAAATGATGTTGGGACATTGGATGGCTAATTATTAATACAAAGAGTCGAAACTGGATCTGTACCAGGCTGGATAAACTCAAGATAAATGGGAAAACCTAAATATAAAAAGAGAACCATTAATAAAAACTCAAATAAAACATAGGTGCAATCTTTTTCTGATAATAAGGAAAACTTTCCTAACTATTGAAGCTTAAAATTGAAGTAATAGAAAGATTGATAAATATGTTTTAGACAAAATGAAATTAGTAAACAAATAAATACTTAAAACATAAAGTGAAAACAACAAACTGAAATAAATGAAACTGTGTATCAAATTGCTGACATAAGAAAATGGAGAAAAAGGTATTTCAAATAACTTTACAATGAAGAATTTTCCTATACTTCCATGATATCTTTAATTTCTTAGCAAGACATCAAGTAACATAAATATAAACATCAAAATATAAACATCAAAATAACACTAAGTGAATAAGTAAGGATTTTTAACTACAAGGCATTTTGTACCTGTCTACCAACCCTATTCCCAACTGGTCCTAAGAACATAGTTAAACCCCTTGTTTAACATCAAATATAACATCAAAATAACATAAAATGAATAAGTAAAGTTTTTAACTACAAGGCATTTTGTACCTGTCTACCAACCTATCCCAACTATGAGTCTAAGAACATGGATTAACCCTTGTTTTATGAATAACAAACTTTATGCTCTATGCAGGCTACTTAGCATGTCTGCACTTTAATTTTCTTGACTACAAAAATATGAATTAGGTACCAGAATAAAGCAATTTATGGCTTTGAAGTAAATAATTCTTTAGGAACTTCCGTTTCTAGAAGTACATAAGTCTTAATTTGATCTCATAATCATTGGTTCTTTTTTAAAATAATTTCAACTTTTATTTAGATTCAAGGGATACATGTGCAGGTTTGTTACATGGGTAACATGGGAATATCACGATGCCGAGGTTTTGGGTATGATTGATTCCATCAACCAGGTAGTGAGCATATTGCCAAAATTTTCCACCTTGCCCCCCTTGCATTTCCTCCCCACCCTTAGTAGTCCTCAGTTTCTATGGTAGTCTGAGTGTTTAGCTGCCAGTTAGAAATAAGAACATGGTATTTGTTTTCTGTTCCTATGGTTCCCTTAAGATAACGGCCT	.	PASS	IMPRECISE;SVMETHOD=Snifflesv1.0.11;CHR2=chr4;END=121137439;STD_quant_start=3.301515;STD_quant_stop=81.280379;Kurtosis_quant_start=1.566114;Kurtosis_quant_stop=0.669546;SVTYPE=INS;SUPTYPE=SR;SVLEN=6064;STRANDS=+-;RE=10;REF_strand=10;AF=1	GT:DR:DV	1/1:0:10
chr4	121924635	2746	N	TAAAAAATGAGTCAGGTGTGGTGGTGCACAGACAAGACAGACTTTACAAAA	.	PASS	IMPRECISE;SVMETHOD=Snifflesv1.0.11;CHR2=chr4;END=121924635;STD_quant_start=27.721833;STD_quant_stop=27.750676;Kurtosis_quant_start=-1.001674;Kurtosis_quant_stop=-1.117274;SVTYPE=INS;SUPTYPE=AL;SVLEN=51;STRANDS=+-;RE=11;REF_strand=11;AF=1	GT:DR:DV	1/1:0:11
chr4	122286671	2747	TATTATATATATTATATATAATATATATTATATATAATATATAATATATATTATATAT	N	.	PASS	IMPRECISE;SVMETHOD=Snifflesv1.0.11;CHR2=chr4;END=122286727;STD_quant_start=25.377155;STD_quant_stop=24.400820;Kurtosis_quant_start=0.778751;Kurtosis_quant_stop=1.070604;SVTYPE=DEL;SUPTYPE=AL;SVLEN=-56;STRANDS=+-;RE=10;REF_strand=10;AF=1	GT:DR:DV	1/1:0:10
chr4	122448047	2748	TTTTTTTTTTTTTTTTTTTTTTTTTTTGAGACGGAGTCTCGCTCTGTCGCCCAGGCTGGAGTGCAGTGGCGCGATCTCGGCTCACTGCAAGCTCCGCCTCCCGGGTTCACGCCATTCTCCTGCCTCAGCCTCCCAAGTAGCTGGGACTACAGGTGCCCGCCACCATGTCCGGCTAATTTTTTGTAT	N	.	PASS	IMPRECISE;SVMETHOD=Snifflesv1.0.11;CHR2=chr4;END=122448233;STD_quant_start=18.094198;STD_quant_stop=15.485477;Kurtosis_quant_start=2.202301;Kurtosis_quant_stop=2.280799;SVTYPE=DEL;SUPTYPE=AL;SVLEN=-186;STRANDS=+-;RE=11;REF_strand=11;AF=1	GT:DR:DV	1/1:0:11
chr4	123915877	2749	N	CTATTAGTACATTGACTAATACATATGTAAGAGCAAAAAATTATTTCTG	.	PASS	PRECISE;SVMETHOD=Snifflesv1.0.11;CHR2=chr4;END=123915878;STD_quant_start=0.000000;STD_quant_stop=1.732051;Kurtosis_quant_start=7.000000;Kurtosis_quant_stop=5.217221;SVTYPE=INS;SUPTYPE=AL;SVLEN=49;STRANDS=+-;RE=12;REF_strand=12;AF=1	GT:DR:DV	1/1:0:12
chr4	123936959	2750	GGGGGGCTGACCCCCCCACCTCCCTCCCGGATGGGGCGGCTGGCCGGGCGG	N	.	PASS	PRECISE;SVMETHOD=Snifflesv1.0.11;CHR2=chr4;END=123937010;STD_quant_start=1.897367;STD_quant_stop=0.894427;Kurtosis_quant_start=-0.108173;Kurtosis_quant_stop=-0.132829;SVTYPE=DEL;SUPTYPE=AL;SVLEN=-51;STRANDS=+-;RE=15;REF_strand=15;AF=1	GT:DR:DV	1/1:0:15
chr4	124248006	2751	N	TAAAGGAATAAGTACGTAATAAATATTTGTTA	.	PASS	PRECISE;SVMETHOD=Snifflesv1.0.11;CHR2=chr4;END=124248006;STD_quant_start=0.632456;STD_quant_stop=1.378405;Kurtosis_quant_start=5.071723;Kurtosis_quant_stop=4.409879;SVTYPE=INS;SUPTYPE=AL;SVLEN=32;STRANDS=+-;RE=12;REF_strand=12;AF=1	GT:DR:DV	1/1:0:12
chr4	124459614	2752	N	ATTAGGGATTGTAAATACACCACCCTGCCTAGCT	.	PASS	IMPRECISE;SVMETHOD=Snifflesv1.0.11;CHR2=chr4;END=124459614;STD_quant_start=10.667708;STD_quant_stop=10.014989;Kurtosis_quant_start=0.106680;Kurtosis_quant_stop=-0.408267;SVTYPE=INS;SUPTYPE=AL;SVLEN=41;STRANDS=+-;RE=12;REF_strand=12;AF=1	GT:DR:DV	1/1:0:12
chr4	124481732	2753	ACTCCTGAAAGATAGATTCTGTGGTATTCTTTTGATGG	N	.	PASS	PRECISE;SVMETHOD=Snifflesv1.0.11;CHR2=chr4;END=124481771;STD_quant_start=5.263079;STD_quant_stop=6.016644;Kurtosis_quant_start=-1.525380;Kurtosis_quant_stop=-1.409241;SVTYPE=DEL;SUPTYPE=AL;SVLEN=-39;STRANDS=+-;RE=18;REF_strand=18;AF=1	GT:DR:DV	1/1:0:18
chr4	124830005	2754	N	<DUP>	.	PASS	IMPRECISE;SVMETHOD=Snifflesv1.0.11;CHR2=chr4;END=124830257;STD_quant_start=10.526158;STD_quant_stop=1.870829;Kurtosis_quant_start=0.399881;Kurtosis_quant_stop=-0.019611;SVTYPE=DUP;SUPTYPE=SR;SVLEN=252;STRANDS=-+;RE=12;REF_strand=12;AF=1	GT:DR:DV	1/1:0:12
chr4	124939322	2755	CCCTTCCCTTCCTTTCCCTTCCCTTCCCTTCCCTTCCCTTCCCTTCCCTTCCCTCCCCTCCCCTCCCCTCCCCTCCCCTTCCCTTCCCTTCCCTTCCCTTCCCTCCCCTCCCCTCCCCTCCCCTCCCCTCCCCTCCCCTTCCCTTCCCTCCCCTCCCCTCC	N	.	PASS	PRECISE;SVMETHOD=Snifflesv1.0.11;CHR2=chr4;END=124939483;STD_quant_start=3.535534;STD_quant_stop=3.924283;Kurtosis_quant_start=6.213534;Kurtosis_quant_stop=6.347048;SVTYPE=DEL;SUPTYPE=AL;SVLEN=-161;STRANDS=+-;RE=16;REF_strand=16;AF=1	GT:DR:DV	1/1:0:16
chr4	124943566	2756	TTTTTTTTTTATTATTATTATTTTTTTTATTATACTCTAAGTTTTAGTGTACATGTGCACATTGTGCAGGTTAGTTACATATGTATACATGTGCCATGCTGGTGCGCTGCACCCACTAACATGTCATCTAGCATTAGGTATATCTCCCAATGCTATCCCTCCCCCCTCCCCCGACCCCACCACAGTCCCCAGAGTGTGATATTCCCCTTCCTGTGTCCAAGTGATCTCATTGTTCAATTCCCACCTATGAGTGAGAATATGCGGTGTTTGGTTTTTTGTTCTTGCGATAGTTTACTGAGAATGATGGTTTCCAATTTCATCCATGTCCCTACAAAGGACATGAACTCATCATTTTTTATGGCTGCATAGTATTCCATGGTGTATATGTGCCACATTTTCTTAATCCAGTCTATCATTGTTGGACATTTGGGTTGGTTCCAAGTCTTTGCTATTGTGAATAGTGCCGCAATAAACATACGTGTGCATGTGTCTTTATAGCAGCATGATTTATAGTCCTTTGGGTATATACCCAGTAATGGGATGGCTGGGTCAAATGGTATTTCTAGTTCTAGATCCCTGAGGAATCGCCACACTGACTTCCACAAGGGTTGAACTAGTTTACAGTCCCACCAACAGTGTAAAAGTGTTCCTATTTCTCCACATCCTCTCCAGCACCTGTTGTTTCCTGACTTTTTAATGATTGCCATTCTAACTGGTGTGAGATGATATCTCATAGTGGTTTTGATTTGCATTTCTCTGATGGCCAGTGATGATGAGCAAGGTAATTTACAGATTCAATGCCATCCCCATCAAGCTACCAATGACTTTCTTCACAGAATTGGAAAAAACTACTTTAAAGTTCATATGGAACCAAAAAAGAGCCCGCATCGCCAAGTCAATCCTAAGCCAAAAGAACAAAGCTGGAGGCATCACACTACCTGACTTCAAACTATACTACAAGGCTACAGTAACCAAAACAGCATGGTACTGGTACCAAAACAGAGATATAGATCAATGGAACAGAACAGAGCCCTCAGAAATAATGCCACATATCTACAACTATCTGATCTTTGACAAACCTGAGAAAAACAAGCAATGGGGAAAGGATTCCCTATTTAATAAATGGTGCTGGGAAAACTGGCTAGCCATATGTAGAAAGCTGAAACTGGATCCCTTCCTTACGCCTTATACAAAAATCAATTCAAGATGGATTAAAGATTTAAACGTTAGACCTAAAACCATAAAAACCCTAGAAGAAAACCTAGGCATTACCATTCAGGACATAGGCGTGGGCAAGGACTTCATGTCCAAAACACCAAAAGCAATGGCAACAAAAGCCAAAATTGACAAATGGGATCTAATTAAACTAAAGAGCTTCTGCACAGCAAAAGAAACTACCATCAGAGTGAACAGGCAACCTACAACATGGGAGAAAATTTTCGCAACCTACTCATCTGACAAAGGGCTAATATCCAGAATCTACAATGAACTCAAACAAATTTACAAGAAAAAAACAAACAACCCCATCAAAAAGTGGGCGAAGGAAATGAACAGACACTTCTCAAAAGAAGACATTTATGCAGCCAAAAAACACATGAAGAAATGCTCATCATCACTGGCCATTACATACTTTA	N	.	PASS	PRECISE;SVMETHOD=Snifflesv1.0.11;CHR2=chr4;END=124945200;STD_quant_start=0.316228;STD_quant_stop=0.632456;Kurtosis_quant_start=6.099665;Kurtosis_quant_stop=6.050637;SVTYPE=DEL;SUPTYPE=AL,SR;SVLEN=-1634;STRANDS=+-;RE=14;REF_strand=14;AF=1	GT:DR:DV	1/1:0:14
chr4	124947232	2757	N	CCTAATCCCAGCACTTTGGGAGGCCGGGCGGGTGGATCATGAGGTCGGAGATCGAGACCAACCTGGCTAACAAGAGTGAAACCCCGTCTCTACTAAAAAATACAAAAAATTAGCCGAGGCGCGGTGGTGGGCGCCTGTAGTCCCAGCTACTCGGGAGGCTGAGGCAGGAGAATGGCGTGAGCCAGGCGGAGCTTGCAGTGAGCCGAATTGCGCCACTGCAATCGCAGTCCGGCCTGGGCGACAGAGCGAGACTCACGTCTCAAAAAAAAA	.	PASS	IMPRECISE;SVMETHOD=Snifflesv1.0.11;CHR2=chr4;END=124947232;STD_quant_start=0.000000;STD_quant_stop=10.954451;Kurtosis_quant_start=6.739151;Kurtosis_quant_stop=-1.155760;SVTYPE=INS;SUPTYPE=AL,SR;SVLEN=252;STRANDS=+-;RE=14;REF_strand=14;AF=1	GT:DR:DV	1/1:0:14
chr4	125506945	2758	CAGTGCCACGTGACACTTATTCTAAAATTGATCACATAATTGGAAGT	N	.	PASS	PRECISE;SVMETHOD=Snifflesv1.0.11;CHR2=chr4;END=125506992;STD_quant_start=0.000000;STD_quant_stop=0.316228;Kurtosis_quant_start=7.000000;Kurtosis_quant_stop=0.333333;SVTYPE=DEL;SUPTYPE=AL;SVLEN=-47;STRANDS=+-;RE=12;REF_strand=12;AF=1	GT:DR:DV	1/1:0:12
chr4	125791904	2759	TTTCTTTCTTTCTTTCTTTCTTTCTTTCTTTCTTTCTTTCTTTCTT	N	.	PASS	PRECISE;SVMETHOD=Snifflesv1.0.11;CHR2=chr4;END=125791950;STD_quant_start=7.245688;STD_quant_stop=5.366563;Kurtosis_quant_start=-1.919840;Kurtosis_quant_stop=-1.417597;SVTYPE=DEL;SUPTYPE=AL;SVLEN=-46;STRANDS=+-;RE=17;REF_strand=17;AF=1	GT:DR:DV	1/1:0:17
chr4	127505488	2760	N	CACACACACACACACACACACACACACACACACACACATATATATATATATATATATATATAGAGTAGGCAGGAGTATATATATA	.	PASS	PRECISE;SVMETHOD=Snifflesv1.0.11;CHR2=chr4;END=127505488;STD_quant_start=0.000000;STD_quant_stop=4.062019;Kurtosis_quant_start=2.061349;Kurtosis_quant_stop=-0.318700;SVTYPE=INS;SUPTYPE=AL;SVLEN=82;STRANDS=+-;RE=13;REF_strand=13;AF=1	GT:DR:DV	1/1:0:13
chr4	127596192	2761	N	ACCAGCTGCTATAAAGACACATGCACGCGTATGTTTATTGCGGCGTATTCACAATAGCAAGACTTGGAACCAACCCAAATGTCCAACAATGATAGACTGGATTAAAATGTAACACATATACACCATGGAATACTATGCAGCCATAAAAATGATGAGTTCATATCCTTTGTAGGGACATGGATGAAATTGGGAAACCATCATTTCTCAGTAAACTATCGCCAAGACAAAAACCAAGCCATGTTCACTCATGGGTGGGAATTGAACAATGAGATCACATGGACACAGGAAGGGGAATATCACACTCTGGGACTGTGGTGGGGTCGGGGAGGGAGGATAGCATTGATCTCTGAATGACACATTAGTGGGTGCAAGCCGCACCAGCATAGCACATGTACATATGTAACTAGCCTGCACAATGTGCACATGTACCCTAAAACTTGAAATTATAATAAAAAAAA	.	PASS	IMPRECISE;SVMETHOD=Snifflesv1.0.11;CHR2=chr4;END=127596192;STD_quant_start=3.807887;STD_quant_stop=14.307341;Kurtosis_quant_start=4.245858;Kurtosis_quant_stop=3.261889;SVTYPE=INS;SUPTYPE=AL;SVLEN=459;STRANDS=+-;RE=13;REF_strand=13;AF=1	GT:DR:DV	1/1:0:13
chr4	128847478	2762	N	AACATGGTGAAACTTGTCTCTACTAAAAATACAAAATTAGCTGGGTGGGGTGGCACACATCTTGTAATCCCAGCCACTCAGACCTGGGAAGTTGAGGCAGGAGAATGGCTTGAACCTGGGAGGTGGAGGTTGGCGGTGAGCCAGATCGCGCCATGGCACTCCACCCCTGGGCAACAAGATGAACTCTATAAAAAAAAAGTATATTAATAAAAAAAGAAAAATATAGCAGAAAGGGAAAATGTCTTCAAAACACCAGTGATGCAAATCACTAAGATCCAAAATGTGGGAAACTATAGTTCAAAAATCCTGGTTTCTTCAATTTGTGTAAGAGGAAAAGAGAAAAAACAGAGATGGAGAAGAAACTTATTGATTAAAAGACTTAAGAAACTTAAGAGTCTGAGTCTAGTGAACATACTGAAAACAAATACAACAAAAACAAAGCCAAAACACTTGAGAGACAGTGGAGAAATGTGAATGCTACCTTGAATATGTGTGATGATATTAATAAGTCACTTTTTGATGAGATAATATCATTAACTTGAGACACATACTGAAATATTTATGGAAGATATGAAATGATGCCTAGGATCAGCTTCAAAATAATCCAGGTACAGGGGAGAGAGTGGAATAGCTAGGAGGTGCAGAGATGGAAACAGGATGGTTCAGGTGCTTATAATTGCCGAAGCCAATGATGGAGATTCAGTACATGATGCTCTCTAGACTTTGTATATGTTGGAAATTCTGCATAACAGTAAACATAAAACAAACCAATTGCCCTCCAAAAATACATGCATAAACCAAACAACCAAACAACCAACAAAAACCCAATGACCTACTGCCTCGAATACCAACAGGCTTCACACATCTCTTCAACTCCACTTATCATTTGGCCTTTTCCCTCACTCTGCTCTTTGTCAAATCAGCCCTTCTGCTTGTTCCTTAAACACACAAAGCTCAGCCTTCCCGAGGAAGAGAGTTCCAGGCC	.	PASS	IMPRECISE;SVMETHOD=Snifflesv1.0.11;CHR2=chr4;END=128847478;STD_quant_start=0.000000;STD_quant_stop=11.636151;Kurtosis_quant_start=4.345224;Kurtosis_quant_stop=-0.628488;SVTYPE=INS;SUPTYPE=AL,SR;SVLEN=985;STRANDS=+-;RE=17;REF_strand=17;AF=1	GT:DR:DV	1/1:0:17
chr4	130278034	2763	TGTGGCATAAAGTCACTAGACATCAATACCAGAGGC	N	.	PASS	IMPRECISE;SVMETHOD=Snifflesv1.0.11;CHR2=chr4;END=130278071;STD_quant_start=10.876580;STD_quant_stop=9.570789;Kurtosis_quant_start=-0.955136;Kurtosis_quant_stop=-0.939166;SVTYPE=DEL;SUPTYPE=AL;SVLEN=-37;STRANDS=+-;RE=16;REF_strand=16;AF=1	GT:DR:DV	1/1:0:16
chr4	131611228	2764	TATATACACATATATATATATATACATATATATATATATATATATACACATATATATATATATA	N	.	PASS	IMPRECISE;SVMETHOD=Snifflesv1.0.11;CHR2=chr4;END=131611292;STD_quant_start=32.132538;STD_quant_stop=28.236501;Kurtosis_quant_start=-0.179243;Kurtosis_quant_stop=0.298514;SVTYPE=DEL;SUPTYPE=AL;SVLEN=-64;STRANDS=+-;RE=11;REF_strand=11;AF=1	GT:DR:DV	1/1:0:11
chr4	131694838	2765	GGAGATCGAAACCATCCTGGCTAACAAGGTGAAACCCCGTCTCTACTAAAAATACAAAAAAAATTAGCCGGGCGCGGTGGCGGGCGCCTGTAGTCCCAGCTACTCGGGAGGCTGAGGCAGGAGAATGGCGTGAACCCGGGAAGCGGAGCTTGCAGTGAGCCGAGATTGCGCCACTGCAGTCCGCAAGTCCCGCCTGGGCGACAGAGCGAGACTCCGTCTCAAAAAAAAAAAAAAAAAAGAAATATAGAA	N	.	PASS	PRECISE;SVMETHOD=Snifflesv1.0.11;CHR2=chr4;END=131695087;STD_quant_start=8.006248;STD_quant_stop=7.707140;Kurtosis_quant_start=0.846199;Kurtosis_quant_stop=1.468081;SVTYPE=DEL;SUPTYPE=AL;SVLEN=-249;STRANDS=+-;RE=10;REF_strand=10;AF=1	GT:DR:DV	1/1:0:10
chr4	132113112	2766	ATATATATATATATATATATATATATATATTTTTTTTTTTT	N	.	PASS	PRECISE;SVMETHOD=Snifflesv1.0.11;CHR2=chr4;END=132113150;STD_quant_start=7.569676;STD_quant_stop=8.491172;Kurtosis_quant_start=0.309050;Kurtosis_quant_stop=0.257347;SVTYPE=DEL;SUPTYPE=AL;SVLEN=-38;STRANDS=+-;RE=12;REF_strand=12;AF=1	GT:DR:DV	1/1:0:12
chr4	132512194	2767	ATATATATATATATATTTTTTTTTTTTTTTTTTTTTTTTTTTTTT	N	.	PASS	PRECISE;SVMETHOD=Snifflesv1.0.11;CHR2=chr4;END=132512228;STD_quant_start=8.031189;STD_quant_stop=7.681146;Kurtosis_quant_start=6.391383;Kurtosis_quant_stop=1.361218;SVTYPE=DEL;SUPTYPE=AL;SVLEN=-34;STRANDS=+-;RE=10;REF_strand=10;AF=1	GT:DR:DV	1/1:0:10
chr4	132834920	2768	N	CGCCATAATCCTCTTGCTAGGCTACAGAGCACTGATTG	.	PASS	IMPRECISE;SVMETHOD=Snifflesv1.0.11;CHR2=chr4;END=132834920;STD_quant_start=11.933147;STD_quant_stop=11.827933;Kurtosis_quant_start=-0.914521;Kurtosis_quant_stop=-0.960672;SVTYPE=INS;SUPTYPE=AL;SVLEN=38;STRANDS=+-;RE=15;REF_strand=15;AF=1	GT:DR:DV	1/1:0:15
chr4	133068154	2769	TATACATATATATGTATATGTCATATACATATACATATATATACATATATATGTATATGTCATATACATATACATATATA	N	.	PASS	PRECISE;SVMETHOD=Snifflesv1.0.11;CHR2=chr4;END=133068232;STD_quant_start=6.603030;STD_quant_stop=7.280110;Kurtosis_quant_start=-0.832283;Kurtosis_quant_stop=-1.572777;SVTYPE=DEL;SUPTYPE=AL;SVLEN=-78;STRANDS=+-;RE=18;REF_strand=18;AF=1	GT:DR:DV	1/1:0:18
chr4	133180756	2770	TAGCCATCCCATTACTGGTTATATACCTAAAGGATTATAAATCATGCTGCTATAAAGATACATGTACACATACGTTTATTGTGGCACTATTCACAATAGTAAAGACTTGGAACCAACCCAAATGTCCATCAATGATAGACTGGATTAAGAAAATGTGGCACATATACACTATGTAATACTATGCAGCCATTAAAAATGATGAGTTCATGTCCTTTGTAGGGACATGGATGAAGCTGGAAACTATCATTCTCAGCAAACTATCCCAAGGACAAAAAACCAGACACCGCATGTTCTCACTCATAGGTGGGAACTAAACAATGAGAACACATGGAGACAGGAAGGGGAACATCACACACCAGGCCTGTCATGGGGTAGGGGGAGGGAGGAGGGATAACATTAGGAGATTTACCTAATGTAAATGACGAGTTAATGGGTGCAGCACACCAACATGGTGCATGTATACCTATGCAACAAACCTGCACATTGTGCACATGTACCCTAGAACTTAAAGTATAAAAAAAAATACTGGCAAACCAAATCCAGCAGCACATCAATAAGCTTTTCCACCATGATCAAGTAGGTTTATCCCTAGGTTGCAAAGTTGGCTCAACTTATGCAATGCTCTCTTAAGCTGTACCACATGATGTTTTACTGACTAATCACAAAAAGAATAAAAAATAAATTGAAGATTGGTTAAGTTCCTGTTTTTTGTCTTGAATTAAACACGTATCTTTTAATAATGTATAATCAATTGGCCATCTCAAATTGCATCAAATATGTGTATACATAGTACACTGTGTTTTAGTTCTATATATTTTCCTTTCCTGGCACCATGTTCAGTTTTTCAGATATTACCATCAATTGTTTCTTACCTATCTGAGGCACTATTGTCATTGGAACAAGGCTGTGATTATAGTAAAAGTTCATTGAAGGCAAATCATTTTGTTCTTAAATGAGAGCTACGCTGCCACATTTTTTTAAATCATCACATCTTTTTGCTCTGACTAAATGTTTAGCTAGTTCTCTCCAATTTCATATGACAGTTTCATAAATTGTTTTCTACTCAAAGCTTAAACTATGCCAAGAAATTATGAAGTGCCAAGAATAACTGACAACACATAGAACTAAATACTGTTTCAATAAACCAATATTTGCAGAAACATTGTAAACAATTATCAAATTTTTTACTTCTATTCTATGATTCCAATCCATCATTCTCCTTAAACAGTACATGTATGCAATTTGCACAAAACCATTTTCTGCAACATGTCCTTGAGGAAATGTGTTCCAATGGCATTTAATCACAGGTGCCAAGAATGAATCCACACTGGACTCTATGTGCAGATAGTAAATCATCTGCTAATGAGCTATCACAGTTTTTACTACCTAAATAGTTCGAAAAACAGTAACAACTAGAAAAAAACAGGAAAAAATGTTTTAATATAAGAGTATATGTCAATGATTTGCATTGCAACCCATGTTAACAGAGAATTTCATATTTTCACATTAGTATCTACTTTATTTTATATTGTATTGCTCATAATCAAGAAGAGATTTTTTTCTCACAGTTTTAAATATATGCCTATAACTGAATAACCTAATTTACACAAAGATGTTTGTCTAAGAGACACCAAACTATGTAAGATAAAAATGAAATCAAATATATATACGTGTGTGTATGCAGACATAGCCATATATAAAAATTTATGTCTATAAATAGTTATAGATAATAATAGATTATATACCTACATACATAAAACATTTAGTTTAATTTACATATAAATAGACATTTACATACATTTGTAGTGGGAGAGGGTATGTGTATGTGTACATATTGCCTTAGTATTTGTATGTTTTGAAATTTCAAACAAGTAATAATAAAGTAAATATGTTATTAAACTATATTTAGTTAGGAGAATAAAATAAACACAAACCAATATGCTGTTTCAAATTTTATTTCACAAGGAGTAAAAGAGGTTACTTCTGTTACATCAAACATAAGATAATGTCTTTTACAGGCTCAGATTGAAATAATAAAGTGGAAACATATTAGGTAATTCAACCAATACCTTGCTGATTTTTCAATATCTTTTAATACTATCATTATTGAATTAAATATCGACTATCAGATAATATAGTTATCTGATATACAGTTATATTGGTGGGACTGTAAACTAGTTCAACCATTGTGGAAGACAGTGTGGCGATTCCTCAGGGATCTAGAACTAGAAATACCATTTGACC	N	.	PASS	IMPRECISE;SVMETHOD=Snifflesv1.0.11;CHR2=chr4;END=133182999;STD_quant_start=46.777131;STD_quant_stop=46.830546;Kurtosis_quant_start=-0.662833;Kurtosis_quant_stop=-0.644970;SVTYPE=DEL;SUPTYPE=AL,SR;SVLEN=-2243;STRANDS=+-;RE=14;REF_strand=14;AF=1	GT:DR:DV	1/1:0:14
chr4	133263487	2771	N	CTTCTTATATGTATATAAACATACATGTATCAAACTATATACATGTATCACAATATATACATGTATCATTATATACAT	.	PASS	IMPRECISE;SVMETHOD=Snifflesv1.0.11;CHR2=chr4;END=133263487;STD_quant_start=10.705139;STD_quant_stop=11.251667;Kurtosis_quant_start=-1.205343;Kurtosis_quant_stop=-0.789947;SVTYPE=INS;SUPTYPE=AL;SVLEN=72;STRANDS=+-;RE=18;REF_strand=18;AF=1	GT:DR:DV	1/1:0:18
chr4	133278269	2772	N	TGCTATTATATATATATATATATATATATATATATAT	.	PASS	PRECISE;SVMETHOD=Snifflesv1.0.11;CHR2=chr4;END=133278270;STD_quant_start=8.625543;STD_quant_stop=9.038805;Kurtosis_quant_start=-1.104001;Kurtosis_quant_stop=-1.157951;SVTYPE=INS;SUPTYPE=AL;SVLEN=38;STRANDS=+-;RE=14;REF_strand=14;AF=1	GT:DR:DV	1/1:0:14
chr4	133786061	2773	TCTTTTTTTTTTTTTTTTTGATGGAGTCTCACTCTGTCATCCAGGCTGGACTGCAGTGGTGCAATCTCCACTCACTGCAA	N	.	PASS	PRECISE;SVMETHOD=Snifflesv1.0.11;CHR2=chr4;END=133786141;STD_quant_start=5.700877;STD_quant_stop=9.268225;Kurtosis_quant_start=6.938651;Kurtosis_quant_stop=6.587494;SVTYPE=DEL;SUPTYPE=AL;SVLEN=-80;STRANDS=+-;RE=10;REF_strand=10;AF=1	GT:DR:DV	1/1:0:10
chr4	133819610	2774	GGAGGCCGGGCGCGGTGGCTCACGCCTGTAATCCCAGCACTTTGGGAGGCCGAGGCGGGCGGATCACGAGGTCAGGAGATCGAGACCATCCTGGCTAACACGGTGAAACCCCGTCTCTACTAAAAATACAAAAAATTAGCCGGGCGTGGTAGCGGGCGCCTGTAGTCCCAGCTACTCGGGAGGCTGAGGCAGGAGAATGGCGTGAACCCGGGAGGCGGAGCTTGCAGTGAGCCGAGATCGCGCCACTGCACTCCAGCCTGGGCGACAGAGCGAGACTCCGTCTCAAAAAAAAAAAAAAAAAAAAAAAAAAAAAAATGGCTGGAG	N	.	PASS	PRECISE;SVMETHOD=Snifflesv1.0.11;CHR2=chr4;END=133819934;STD_quant_start=3.098387;STD_quant_stop=4.159327;Kurtosis_quant_start=1.466928;Kurtosis_quant_stop=1.146623;SVTYPE=DEL;SUPTYPE=AL,SR;SVLEN=-324;STRANDS=+-;RE=11;REF_strand=11;AF=1	GT:DR:DV	1/1:0:11
chr4	133823810	2775	N	GTAACTCATTTTAGTATATATATATATATATATATATATATATATATATATAAATAA	.	PASS	PRECISE;SVMETHOD=Snifflesv1.0.11;CHR2=chr4;END=133823810;STD_quant_start=3.361547;STD_quant_stop=3.240370;Kurtosis_quant_start=4.969617;Kurtosis_quant_stop=2.647615;SVTYPE=INS;SUPTYPE=AL;SVLEN=60;STRANDS=+-;RE=13;REF_strand=13;AF=1	GT:DR:DV	1/1:0:13
chr4	133824815	2776	CAAAGTTTAAACTTTGTTTTAAAATCTTAAGTTTTTTAA	N	.	PASS	PRECISE;SVMETHOD=Snifflesv1.0.11;CHR2=chr4;END=133824854;STD_quant_start=9.423375;STD_quant_stop=9.115920;Kurtosis_quant_start=-0.516931;Kurtosis_quant_stop=-0.330454;SVTYPE=DEL;SUPTYPE=AL;SVLEN=-39;STRANDS=+-;RE=13;REF_strand=13;AF=1	GT:DR:DV	1/1:0:13
chr4	134132564	2777	ACTAGATTGAGGGTGGGCATGGAGGTGAAGTATTGGAATTTTTATTTTCAAATGGATTTGCATCCTATATCAATTCCTGAAAGATGTACAATTCCTTAGCTCCAGCCTGGAGACAGAGTGAGACTCCATCTCAAAAAAAAAAAAAAAACAAAAAACAAAATCAAAAACAAAAAACAAGAAAAGTCTTGAGTCCTTCAATTAAAAAAAATCTTATTTAACATTTTTTAGCCTATTATTCCTAACCACTGATCATGAAACTATTTTTTATAAAATTAGCAGCCACAAATGATAGTTACGAGGGACATACTTTAGGAAACGTTGATTTATTGTTCCACATATTTTGCAGAAGTGGAAAATTAGGCCCACGGGAGTGTGACTTAAAGTCCTGTGGCAACCTAGTAGCAGAATTGGAATTGAAATACACAAAGCTGACACGTTGTATGCATACATCAAACTCAGGACATGAGTTTAGGATAGATGGTAACATTATTGGTAATGAATAGAATAGTATACAATGAAGCACAGTAGAATACATTGGAATAAAATCAGATCTAAAGATCTTGTTTAAAATTCTCAAATGTATGCTCCCTGAGCCTTCAGT	N	.	PASS	PRECISE;SVMETHOD=Snifflesv1.0.11;CHR2=chr4;END=134133165;STD_quant_start=8.062258;STD_quant_stop=7.509993;Kurtosis_quant_start=-0.275013;Kurtosis_quant_stop=-0.407147;SVTYPE=DEL;SUPTYPE=AL;SVLEN=-601;STRANDS=+-;RE=16;REF_strand=16;AF=1	GT:DR:DV	1/1:0:16
chr4	134141615	2778	TTTTTTTTTTTTTTTTGAGACGGAGTCTCGCTCTGTCGCCCAGGCTGGAGTGCAGTGGCGGGATCTCAGCTCACTGCAAGCTCCGCCTCCCGGGTTCACGCCATTCTCCTGCCTCAGCCTCCCAAGTAGCTGGGGCTACAGGCGCCCGCCACTACGCCCGGCTAATTTTTTGTATTTTTAGTAGAGACGGGGTTTCACCGTTTTAGCCGGGATGGTCTCGATCTCCTGACCTCGTGATCCGCCCGCCTCGGCCTCCCAAAGTGCTGGGATTACAGGCGTGAGCCACCGCGCCCGGCCTTCTGTCATTTC	N	.	PASS	PRECISE;SVMETHOD=Snifflesv1.0.11;CHR2=chr4;END=134141924;STD_quant_start=0.000000;STD_quant_stop=0.000000;Kurtosis_quant_start=6.759531;Kurtosis_quant_stop=1.193447;SVTYPE=DEL;SUPTYPE=AL,SR;SVLEN=-309;STRANDS=+-;RE=18;REF_strand=18;AF=1	GT:DR:DV	1/1:0:18
chr4	134596423	2779	N	CCCAAATGTCCAACAATGATAGACTGGATTAAGAAAATGTGGCACATATACACCATGGAATACTATGCATAAAAATGATGAGTTCATATCCTTTGTAGGGACATGGATGATGGAAACCATCATTCTCAGTAACCTATCGCAAGAACAAAAAACCAAACACATATTCTCCTTCTGGGGTGGGAATTAAGACAATGAATCATGGACACAGGAAGGGAATATCACACACTCTGGGGACTGTGGTGGGGTCGGTGGAGGGGGAGGGATAGCATTGGGAGATATACCTAATGCTAGATGACACATTAGTGGGTGCAGCATAACACATGTATACATATATAAACTAACCCATACTTTAATGTGCACATGTACCCTAAAACTTAGAGTATAAAAAAAAAAAAAAAAAAA	.	PASS	PRECISE;SVMETHOD=Snifflesv1.0.11;CHR2=chr4;END=134596423;STD_quant_start=0.447214;STD_quant_stop=5.263079;Kurtosis_quant_start=5.979072;Kurtosis_quant_stop=6.679661;SVTYPE=INS;SUPTYPE=AL,SR;SVLEN=400;STRANDS=+-;RE=14;REF_strand=14;AF=1	GT:DR:DV	1/1:0:14
chr4	135489043	2780	AATATATTATATATAATATATAATATATGTT	N	.	PASS	PRECISE;SVMETHOD=Snifflesv1.0.11;CHR2=chr4;END=135489074;STD_quant_start=1.897367;STD_quant_stop=1.264911;Kurtosis_quant_start=1.794103;Kurtosis_quant_stop=1.907103;SVTYPE=DEL;SUPTYPE=AL;SVLEN=-31;STRANDS=+-;RE=12;REF_strand=12;AF=1	GT:DR:DV	1/1:0:12
chr4	135566156	2781	N	TATGTAGCGTATATACACATAGTTACGTGTATGTATTATACACATATTAGCTGTATGTATATACA	.	PASS	IMPRECISE;SVMETHOD=Snifflesv1.0.11;CHR2=chr4;END=135566156;STD_quant_start=35.891503;STD_quant_stop=30.369392;Kurtosis_quant_start=-1.113419;Kurtosis_quant_stop=-0.667464;SVTYPE=INS;SUPTYPE=AL;SVLEN=94;STRANDS=+-;RE=15;REF_strand=15;AF=1	GT:DR:DV	1/1:0:15
chr4	135590008	2782	ATTATAACACTCCCATATGAAATGTAAGAGAAAGATTCACAGAGGTGATGTTTCCCTTTTGTGGTCCAGTTTTCACT	N	.	PASS	IMPRECISE;SVMETHOD=Snifflesv1.0.11;CHR2=chr4;END=135590085;STD_quant_start=17.375270;STD_quant_stop=16.186414;Kurtosis_quant_start=-1.824957;Kurtosis_quant_stop=-2.147129;SVTYPE=DEL;SUPTYPE=AL;SVLEN=-77;STRANDS=+-;RE=17;REF_strand=17;AF=1	GT:DR:DV	1/1:0:17
chr4	136734622	2783	N	GAAAGAAAGAAAGAAAGAAAGAAAGAAAGAAAGAAAGAAAAGAAAGAAAGAAAGAAAGAA	.	PASS	PRECISE;SVMETHOD=Snifflesv1.0.11;CHR2=chr4;END=136734623;STD_quant_start=6.000000;STD_quant_stop=6.640783;Kurtosis_quant_start=-1.581610;Kurtosis_quant_stop=1.547144;SVTYPE=INS;SUPTYPE=AL;SVLEN=61;STRANDS=+-;RE=11;REF_strand=11;AF=1	GT:DR:DV	1/1:0:11
chr4	137235397	2784	N	AGCACACAGAATCTACACAGCTTTATGTGAAAACATACTGAACTAAGCCTAAA	.	PASS	PRECISE;SVMETHOD=Snifflesv1.0.11;CHR2=chr4;END=137235397;STD_quant_start=4.277850;STD_quant_stop=5.890671;Kurtosis_quant_start=1.259731;Kurtosis_quant_stop=-0.403315;SVTYPE=INS;SUPTYPE=AL;SVLEN=65;STRANDS=+-;RE=11;REF_strand=11;AF=1	GT:DR:DV	1/1:0:11
chr4	137944012	2785	AGTAGAGACGGGGTTTCACCGTTTTAGCCGGGATGGTCTCGATCTCCTGACCTCGTGATCCGCCCGCCTCGGCCTCCCAAAGTGCTGGGATTACAGGCGTGAGCCACCGCGCCCGGCCTGTATT	N	.	PASS	PRECISE;SVMETHOD=Snifflesv1.0.11;CHR2=chr4;END=137944140;STD_quant_start=0.000000;STD_quant_stop=0.447214;Kurtosis_quant_start=0.167564;Kurtosis_quant_stop=-0.300926;SVTYPE=DEL;SUPTYPE=AL;SVLEN=-128;STRANDS=+-;RE=20;REF_strand=20;AF=1	GT:DR:DV	1/1:0:20
chr4	138092004	2786	N	<DEL>	.	PASS	PRECISE;SVMETHOD=Snifflesv1.0.11;CHR2=chr4;END=138100631;STD_quant_start=1.612452;STD_quant_stop=1.843909;Kurtosis_quant_start=5.697105;Kurtosis_quant_stop=-1.307200;SVTYPE=DEL;SUPTYPE=SR;SVLEN=-8627;STRANDS=+-;RE=14;REF_strand=14;AF=1	GT:DR:DV	1/1:0:14
chr4	138243865	2787	N	GAAGAAAGAAGAAAGAAGAAGAAAGAAGAAGAAAAGAAGAAGAAGTAAAGAAGGAGGAAGAGAAAGAAGGAGGAGGAGGAGGAGGAGGAGGAGGAGGAGGAGGAGGAGGAGAAGGAGAAGGAGAAGGAGAAGGAGAAGGAGAAGAAGAAGAAGAAGAAGAAGA	.	PASS	IMPRECISE;SVMETHOD=Snifflesv1.0.11;CHR2=chr4;END=138243865;STD_quant_start=2.810694;STD_quant_stop=29.322346;Kurtosis_quant_start=-0.006268;Kurtosis_quant_stop=-0.871897;SVTYPE=INS;SUPTYPE=AL;SVLEN=161;STRANDS=+-;RE=13;REF_strand=13;AF=1	GT:DR:DV	1/1:0:13
chr4	138335565	2788	N	<DUP>	.	PASS	PRECISE;SVMETHOD=Snifflesv1.0.11;CHR2=chr4;END=138398795;STD_quant_start=0.707107;STD_quant_stop=0.000000;Kurtosis_quant_start=6.107450;Kurtosis_quant_stop=6.544255;SVTYPE=DUP;SUPTYPE=SR;SVLEN=63230;STRANDS=-+;RE=16;REF_strand=16;AF=1	GT:DR:DV	1/1:0:16
chr4	138814627	2789	N	GGCAGCTACATTTTCTCATAATAAATTTAGAATGAAGCTAGAATAAATAAATAGCCTTTGTAAAGTCATAGTATTTATCTTTACGTAAAAAATCCTTTCTTTAATTCAAATTCACGTTGTAAAGAATAGGTGACAGAACTAGCTGCACTACAGGGGTTTTTGAGATTAATGGAGCTTAATGGAAAAAATAATTGTACCTATTAGAGTATCAAATAATCCACAGAAGCTTCAGAATAGTGGTTCTCTAATCTGGACTGTTTCCATGAAAATCACCTGTTGTGCTAGGGGCTGCCATCACAACCATGATGTACCGGGTGGTTTAAACAACAGAAATTTATTTCTCATAGTTCTGGAGGCTGGGAAGTTGAAGGACAAGGTAAATTTCATTTTGAGGCCTATTTTCCTTAGTTTTTAGGTTGGTGTCATCTCTGCATGCTGACATGTCCACTCTTACTCATGGGTGGGAGAGAGAGAATACTACCTTATTATAAAGGCACTAACCACATCATGAGGCTATATCCTCATGACCCCTGTCTAACCCTAATTACCTCCCCAAAGACTCCATCTTTAAATAGCATCACATTAGCTATTATGGCTTCAATATATGAATTTTGAAGGGATACAACTATTCAGTCCATAACATTACCTGAGGAGCTTTTAAAGAAGTACTACTTGCACCCCTCAGAAATACTGATTTAATTGGTCTGGGAGTAGATTGACAAAAGGATTTTTGAAAATTCCACAGGTAAGTCTAATATCCAGCCAAATTTGGGAACAACTCATCTATACAGAAAGACTCACATTTTTTATACATTATCAATGTGACTTTCAACTGAGACATGCCTTTCTTTATTTTTTTACATTTTGACATAGTTTCAAACTGGCAGAAATATTGCAAGAACAGTAACAAATGTCCTATATATATTTCCCACAGATTCTCCAAGTGTTAATATATATCACCACATTTCCTTTATCCTTCTCTTGTGTCTGTGTCTCTTCCAGAGAGAGAGAGAGAGAGCTAAGAGAACTAAGATATAGTCATGATACTCCTTACCTACTTTAAATACTTCAAGAACATCATTTTATATGATCATAGTAAAATTATCAAAATAAAAAATTATGTTGATACCGAAGGAGTTTGCTACAATAAAGTATGTCACTTTGCATAGGAAACATTTGGAACTAAAGGCATTTAAAAGAAGGTGGTGAGAAAATCATTGACCTTCGTTCTGTTTCTTAAAAAGCAAGAAATGAAATTCTCATGTGACAGATATCCCATATACTAGAATATATCATTCTTATTATCAAGACAAGAATTTGAAGCAGAGAGAACGAAACCACCCTTTCTAGTCATTTCTTTACCTTAATTAACTACTCTACATAAATCCCTTTGCCTTGTCACATTTTTCACAATTTGCTACACTTTTCCAATGCGTATTAAGTTCCAATACTTAACTGTGACTTTGGGTCCACATCTCCTTGTAAAGGTTCCTGTGCCAAGCATACACTTTGTATCAGATAAATTTGTTTGCTTTTCTCTTTATTGATCTATCTATGGTCGTCATTTTTGGGCCCAGCCAAAATCCTAAGAAGACAGAAGAAAATTTGCCTCTTTCTACATGACAATGCTATTACTGATCAACAAACAGTGTTAAATTCTTGCCAGTTGTTTAAAAAATGACATATGGTAATTTACCATTTTGGAGATAATCATGAGTCTTCTTTACAATTAGTGGAATTTCCTAATGTATTGTTTTCTTTTGATATGATTCAGTTCACAAATATTATGTTTTGAAATTTGTATTATTTATATAGTTGAGATAGGTCTGTAATTTTGTTTTTCTTTTGTATTGACTCTTTAAGGCTTAACTATCAATGTTATACTTTTGAAAGAAATAGATATTTTCTCTTTAATGTCAATTTGAAAAGTATAGTAAACTATTACAACATCTTCTTTAGATGTTTTTGTAGTGCCCTCTTGAAATCATCTTGGCTGTTGTGTTTTTTTGTGTGTAGTTTTTTGATAACTTTCTAAATTTCTTTAAGGTACATTGGTCTGTTTGCTTTCTGTCCCTCTTGATGTCTGTTTGGGTAATTTATTTCTTAGAAAATAGTCCATTGTATCTTAAAGTTTTATATCTCTATAGATATTTGTAAAATGTTATGTTTTTAAAAAGTGCCTATTTTCCCCTTTGTAATTTTTTTATTTTCTCTTATATTTTGTGCTTTTCTCATTTTCTAGATTAAATGAAGTTCATCTAATTTGTTATTTTTAAAATATATACTGGAATGTTAGTTTATTAATTTGACCAAATCTGTTTATATTCTACCACTTTAATTTTTGCTTTCTTTAATTTGTATTATTTTCTTCCTTTCTACCTTTCTTTCTATTTCCTTTGCTAGGTTTTTTAAAGTGGTTATTTAATTACTCACTTTTATTATTTTTATTATAAGAAGGTATATTCAGTTACACAGTTTTCTGAACATTGCTTTAATGGAATTCACAGGTTCAGGTATGTGTTCAGATAGGTGTTTTGTTATCTTTTCAAAAAATTATGTAATGTAAATTTTATTATTTTGTCCTGGAGAACTGTTTTAATTCTTTTAAAGTTTCCAGTTGAAAGGGATCTTGTTTTTTTTTAAATATTTGTGCATTATGTTCAGAATATTATCTGTAATATTTATAGTTTAAACTATCAATTTTTTTACCTCAGTACAATTAATCTCAAGAAGTCATATATTTCTTTGAATTTCATCTATGACAAAGACACTTTTTTCCAACCAGAAAGCAGAAGCTGGAAAAGACTTCATATTGGTGATACTAAACAAAGTTAAGAATGGGGTGCCATCTGGCAATATTTAAAGTCTACTACTGGATGATTAGCAATTTGAAAATGTAGAACATGAGAGACTGACATACAGCCTACAGAAAAGGAAGAGAAAAATTCCTCACCAAAGGTATAGACCCAAAGATGTAGAGCCTGCAGTCTGAGTCCTGTCCACTTCCTTTTATTTGTTTGGTGAGGCAGTGGACTGTCAGGGCAGAAACTTAGGTTCCCACAAATTGCCTGTGTTCAACACGTTGTTCGATGCTTAGTCATTGTCACTATGTCATGACTGCCTTACTCTTCCTCTCAAATCTTTTAGTGTTCACTTTGTGCCAGACCAATTAAAAACTAAACATATGAGGGTGAACAAACAGACAAGGAACCCCTCTGCTTATGGAGATTATCAGTTTCATTGCTGGTGGAGCAACCAAAAATGTACATTAACAAAATGTAAGAAAGATGGTTGAAATTTTTAGCAATTTGCTCTAAGGGAAGCACATTATTGAGATAAAGAGTGAAAGAGAAAGGGATTAAATTAGAAAAGCTAGAGAATATCTTGGGGAATTTATAGGATTCAATCTCCTCTTTATTACTACAAAAAAAAATTAACTACTTTGCTTTTTGTTTTTATGCATAACATATCGTATTCCTTCTGGTTGTTGCCATGACGTTTATTAAATATAACATGAGTTTCTTCTATTCTGTTTGGTTAAAAAGACGTTTTGTCAAGTTTTTAGTATTTGAAAAGCTGGCTATTACCCAAAAATGCAAGTAAACCTCATTGACTTATTCTTTTAACCTGATCCCAATAGAAAATTTCAATTGTGAACTATCACAATGAAATGTATCAAGTAACAACAGTTCACATTATCAACATTTATACTGTATTTAGGATTATGTGCATACTGTTGGTGATATAACTAGATATTTACTATTAAAGTCAATCAGTTTTTTTAAAATATGGGCATTTCTAATGAAGAAATATGATTTAGAGAATGAAAATTTTTACAAAAAACTTTAATAAAAACTTACCACTGCTTAATGTGTGTTTTTCTTTTTTTCACTTTAGGCAAATTATGTCATCAATGGGGATAGAAGATTAAAAAATAGGAATAACGAATGCCATTAATACAATACTCAATAATCACTTTCATTTTCTTTATTTCATCAGTAATTGAGTATCATAAAAATTATTTTACCTTATCTACAGATAAATATAGATTGAATGTTCTTTTATATTGTAATATATATTTTATATTATATATATTCTTTTATATTTTATATTGTAATATATATTCTTTTTATATTAATATAAAAGAACATTATAATATAACTGTATATTATATTGTAATAAAAGAACATTCAAAACTATTATCTGAAAAGAAAAGGAAATTACAAAATGTCA	.	PASS	IMPRECISE;SVMETHOD=Snifflesv1.0.11;CHR2=chr4;END=138814627;STD_quant_start=0.547723;STD_quant_stop=31.357615;Kurtosis_quant_start=6.898799;Kurtosis_quant_stop=6.963332;SVTYPE=INS;SUPTYPE=AL,SR;SVLEN=4251;STRANDS=+-;RE=12;REF_strand=12;AF=1	GT:DR:DV	1/1:0:12
chr4	139056370	2790	GTTATATATAACATATATATGCTATATATGTTATATATAACATGTTATATATAACAACAT	N	.	PASS	PRECISE;SVMETHOD=Snifflesv1.0.11;CHR2=chr4;END=139056430;STD_quant_start=2.121320;STD_quant_stop=2.387467;Kurtosis_quant_start=-0.414801;Kurtosis_quant_stop=-0.063418;SVTYPE=DEL;SUPTYPE=AL;SVLEN=-60;STRANDS=+-;RE=14;REF_strand=14;AF=1	GT:DR:DV	1/1:0:14
chr4	139225215	2791	N	TTTTTTTTTTTTTTTTTTGAGGCAGGTCTCGCTCTGTGGCAGGTGGGAGTGCAGTGGCGCAATCTCGGCTCACTGCAAGCTCCGCCTCCCAAGGTTACGCCATTCTCCTGCCTCAGCCTCCCGAGTAGCTGGGACTACAGGCGCCCGCCACCACGCCCAGCTAATTTTTTGTATTTTAGTGAGACGGGGTTTCACCGTGTTAGCCAGGATGGTCTCGATCTCCTGACCTCGTGATCCGCCCGCCTCGGCCTCCCAAAGTGCTGGGATTACAAGCGTGAGCCACCCGCGCCCGGCCTAGATGTTTAAAACTC	.	PASS	PRECISE;SVMETHOD=Snifflesv1.0.11;CHR2=chr4;END=139225215;STD_quant_start=2.529822;STD_quant_stop=6.332456;Kurtosis_quant_start=-0.681455;Kurtosis_quant_stop=0.705277;SVTYPE=INS;SUPTYPE=AL,SR;SVLEN=302;STRANDS=+-;RE=15;REF_strand=15;AF=1	GT:DR:DV	1/1:0:15
chr4	139829395	2792	N	GGAAAAGAAAGAAAGAAAGAAAGAAAGAAAGAAAGA	.	PASS	IMPRECISE;SVMETHOD=Snifflesv1.0.11;CHR2=chr4;END=139829396;STD_quant_start=8.977750;STD_quant_stop=10.173495;Kurtosis_quant_start=-0.848403;Kurtosis_quant_stop=-1.207740;SVTYPE=INS;SUPTYPE=AL;SVLEN=37;STRANDS=+-;RE=11;REF_strand=11;AF=1	GT:DR:DV	1/1:0:11
chr4	139948005	2793	TTTTTTTTTTCTTTTTTTTTTTTTTTTTTTTTTTTTTTTTTTGAGACGGAGTCTCGCTCTGTCGCCCAGGCTGGAGTGCAGTGGCGCGATCTCGGCTCACTGCAAGCTTCGCCTCCCGGGTTCACGCCATTCTCCTGCCTCAGCCTCCCGAGTAGCTGGGACTACAGGCGCCCGCTACCACGCCCGGCTAATTTTTTGTATTTTTTTTTTAGTAGTGACGGGGTTTCACCGTGTTAGCCAGGATGGTCTCGATCTCCTGACCTCGTGATCCGCCCGCCTCGGCCTCCCAAAGTGCTGGGATTACAGGCGTGAGCCACCGCGCCC	N	.	PASS	PRECISE;SVMETHOD=Snifflesv1.0.11;CHR2=chr4;END=139948330;STD_quant_start=3.424511;STD_quant_stop=2.256304;Kurtosis_quant_start=0.763771;Kurtosis_quant_stop=7.108463;SVTYPE=DEL;SUPTYPE=AL;SVLEN=-325;STRANDS=+-;RE=23;REF_strand=23;AF=1	GT:DR:DV	1/1:0:23
chr4	140722794	2794	TGGGTGTGTGTGTGTGTGTGTGTGTGTGTGTGTGTG	N	.	PASS	PRECISE;SVMETHOD=Snifflesv1.0.11;CHR2=chr4;END=140722831;STD_quant_start=5.899152;STD_quant_stop=6.024948;Kurtosis_quant_start=5.285144;Kurtosis_quant_stop=6.147591;SVTYPE=DEL;SUPTYPE=AL;SVLEN=-37;STRANDS=+-;RE=11;REF_strand=11;AF=1	GT:DR:DV	1/1:0:11
chr4	140775852	2795	N	TTGTCCTAAGGGCAGTCTCACTCCGTCCCAAGATCACTTACAGGGCTGAGTGCTAGTGCAGGAGGAAGGCCTGCTCTTTGTTGCAGAACTGCGGTGGTGGGGATTTCGCTCTCCCAGTCCCCAGTCCAGGGAACCTCTG	.	PASS	IMPRECISE;SVMETHOD=Snifflesv1.0.11;CHR2=chr4;END=140775852;STD_quant_start=16.712271;STD_quant_stop=15.549920;Kurtosis_quant_start=-1.718893;Kurtosis_quant_stop=-1.684900;SVTYPE=INS;SUPTYPE=AL;SVLEN=135;STRANDS=+-;RE=18;REF_strand=18;AF=1	GT:DR:DV	1/1:0:18
chr4	141025530	2796	N	TATTATATATATATTATATAATATATAATATATATATATTATATATTATATA	.	PASS	IMPRECISE;SVMETHOD=Snifflesv1.0.11;CHR2=chr4;END=141025536;STD_quant_start=21.236761;STD_quant_stop=27.142218;Kurtosis_quant_start=-1.105055;Kurtosis_quant_stop=-1.191935;SVTYPE=INS;SUPTYPE=AL;SVLEN=47;STRANDS=+-;RE=10;REF_strand=10;AF=1	GT:DR:DV	1/1:0:10
chr4	141283426	2797	N	ATGTTCTTCTTCTTCTTCTTCTTCTTCTTCTTCTTCTTCTTCTTCTTCTTCTTCTTCTTCTTCCTTCTTCTTCTTCTTCTTCTTCTTCTTCTTCTTCTTCTTCTTCTTCTTCTTCTTCTTCTTCTTCTTCTTCTTCTTCTTCTTCTTCTTCGCTTCTTCTTCTTCTTCTTCTTCTTCTTCTTCTTCTTCTTCTTCTTCTTCTTCTTCTTCTTCTTCTTCTTCTTCTTCTTCTTCTTCTTCTTCTTCT	.	PASS	IMPRECISE;SVMETHOD=Snifflesv1.0.11;CHR2=chr4;END=141283426;STD_quant_start=13.258959;STD_quant_stop=66.266130;Kurtosis_quant_start=1.909764;Kurtosis_quant_stop=5.069416;SVTYPE=INS;SUPTYPE=AL,SR;SVLEN=246;STRANDS=+-;RE=10;REF_strand=10;AF=1	GT:DR:DV	1/1:0:10
chr4	142612260	2798	N	TATGACTGAGAGGCCTCAGGAAACTTTACAGTTATTGTGGAAGGTGAAGG	.	PASS	PRECISE;SVMETHOD=Snifflesv1.0.11;CHR2=chr4;END=142612260;STD_quant_start=0.000000;STD_quant_stop=1.224745;Kurtosis_quant_start=2.304370;Kurtosis_quant_stop=0.074732;SVTYPE=INS;SUPTYPE=AL;SVLEN=50;STRANDS=+-;RE=17;REF_strand=17;AF=1	GT:DR:DV	1/1:0:17
chr4	143029544	2799	CCTCAAATATCCTCACAATCATCAAATGTGAACCTAGATAAAATACCATGTATAAAA	N	.	PASS	PRECISE;SVMETHOD=Snifflesv1.0.11;CHR2=chr4;END=143029601;STD_quant_start=6.348228;STD_quant_stop=4.012481;Kurtosis_quant_start=5.783665;Kurtosis_quant_stop=4.840099;SVTYPE=DEL;SUPTYPE=AL;SVLEN=-57;STRANDS=+-;RE=12;REF_strand=12;AF=1	GT:DR:DV	1/1:0:12
chr4	143166956	2800	GTGTATGTATACATATATGTGTATGTATACATATATATGTGTATGTATACATATATGTGTATGTATACATATATATGTGTATGTATACATATATGTGTATGTATACATATATATGTGTATGTATACATATATGTGTATGTATACATATAT	N	.	PASS	IMPRECISE;SVMETHOD=Snifflesv1.0.11;CHR2=chr4;END=143167108;STD_quant_start=14.498276;STD_quant_stop=15.830351;Kurtosis_quant_start=-1.539499;Kurtosis_quant_stop=-1.761245;SVTYPE=DEL;SUPTYPE=AL;SVLEN=-152;STRANDS=+-;RE=13;REF_strand=13;AF=1	GT:DR:DV	1/1:0:13
chr4	143258316	2801	N	TTTTTTTTTTTTTTTGAGATGGAGTCTCTGCCTGTCGCCCAGGCTGGAATGCAGTGGCGGGGATCCGGCTCACTGCAAGCCCGGCCTCCCGGTTCACGCCATTCTCCCTCTGCCCCTCAGCCTCCCAAGTAGCTGGGACTATTATGGCGCCCTCGCCACTACGCCTCGGCTATTTTTGTATTTTTAGTAGAGACGGGTTTCACCGCTTTAGCCGGGATGGCTCTGATCTCCTGACCTCGTGATCCGCCCGCCTCAGCCTCCCAAAGTGCTGGGATTACAGGCGTGAGCCACGCCCGCC	.	PASS	IMPRECISE;SVMETHOD=Snifflesv1.0.11;CHR2=chr4;END=143258316;STD_quant_start=0.000000;STD_quant_stop=13.630847;Kurtosis_quant_start=2.912147;Kurtosis_quant_stop=6.491991;SVTYPE=INS;SUPTYPE=AL,SR;SVLEN=286;STRANDS=+-;RE=15;REF_strand=15;AF=1	GT:DR:DV	1/1:0:15
chr4	143727916	2802	GAAAGAAGAAAGAAAGAAAGAAAGAAGGAAAGAAAGAAAG	N	.	PASS	IMPRECISE;SVMETHOD=Snifflesv1.0.11;CHR2=chr4;END=143727951;STD_quant_start=12.316655;STD_quant_stop=10.844353;Kurtosis_quant_start=0.065347;Kurtosis_quant_stop=0.050986;SVTYPE=DEL;SUPTYPE=AL;SVLEN=-35;STRANDS=+-;RE=10;REF_strand=10;AF=1	GT:DR:DV	1/1:0:10
chr4	144573299	2803	TTTTTCCTTTCTTTTTTTTTTTTTTTTTTTTTTTTTTTGAGACGGAGTCTCGCTCTGTCGCCCAGGCCGGACTGCGGACTGCAGTGGCGCAATCTCGGCTCACTGCAAGCTCCGCTTCCCGGGTTCACGCCATTCTCCTGCCTCAGCCTCCCCAGTAGCTGGGACTACAGGCGCCCGCCACCGCGCCCGGCTAATTTTTTGTATTTTTAGTAGAGACGGGGTTTCACCTTGTTAGCCAGGATGGTCTCGATCTCCTGACCTCATGATCCACCCGCCTCGGCCTCCCAAAGTGCTGGGATTACAGGCGTGAGCCACCGCGCCCGGCCCT	N	.	PASS	PRECISE;SVMETHOD=Snifflesv1.0.11;CHR2=chr4;END=144573616;STD_quant_start=2.000000;STD_quant_stop=3.016621;Kurtosis_quant_start=-0.825307;Kurtosis_quant_stop=-0.898796;SVTYPE=DEL;SUPTYPE=AL,SR;SVLEN=-317;STRANDS=+-;RE=19;REF_strand=19;AF=1	GT:DR:DV	1/1:0:19
chr4	145253074	2804	N	GAAAGAAACAAATATGCCATGATATCACATACACTTAAAGGT	.	PASS	PRECISE;SVMETHOD=Snifflesv1.0.11;CHR2=chr4;END=145253074;STD_quant_start=0.316228;STD_quant_stop=1.612452;Kurtosis_quant_start=3.673742;Kurtosis_quant_stop=3.792340;SVTYPE=INS;SUPTYPE=AL;SVLEN=43;STRANDS=+-;RE=14;REF_strand=14;AF=1	GT:DR:DV	1/1:0:14
chr4	145316446	2805	CCGAATCCAGCAGCACATCAAAAAGCTTATCCACCATGATCAAATGGGCTTCATCCCTGGGATGCAAGGCTGGTTCAACATATGCAAATCAATAAATGTAATCCAGGATATAAACAGAACCAAAGACAAAAACCACATGATTATCTCAATAGATGCAGAAAAGGCCTTTGACAAAATTCAAAAACTCTTCACGCTAAAAACTCTCAATAAATTAGGTATTGATTGGATGTATCTCAAAATAATAAGAGCTGTCTATGACAAACCCACAGCCAATATCATACTGAATGGGCAAAAACTGGAAGCATTCCCTTTGAAAACTGGCACAAGACAGGGATGCCCTCTCTCACCACTCCTATTCAACATAGTGTTGGAAGTTCTGGCCAGGACAATTAGGAAGGAGAAGGAAATAAAGGGTATTCTATTAGGAAAAGAGGAAGTCAAATTGTCCCTGTTTGCAGATGACATGATTGTATATCTAGAAAACCCCATTGTCTCAGCCCAAAATCTCCTTAAGCTGATAAGCAACTTCAGCAAAGTCTCAGGATACAAAATCAATGTGCAAAAATCACAAGCATTCTTATACACCAATAACAGACAGAGAGCCAAATCATGAGTGAACTCCCATTCACAATTGCTTCAAAGAGAATAAAATACCTAGGAATCCAACTTACAAGGGATGTGAACGACCTCTTCAAGGAGAACTACAAACCACTGCTCAATGAAATAAAAGAGGATACAAAGAAATAGAAGAACATTCCATGCTCATGGGTAGGAAAAATCAATATCATGAAAATGGCCATACTGCCCAAGGTAATTTATAGATTCAATGCCATCCCCACCAAGCTACCAATGACTTTCTTCACAGAATTGGAAAAAAACTACTTTAAAGTTCGTATGGAAACAAAAAAGAGCCCGCATCACCAAGTCAATCCTAAGCCAAAAGAACAAAGCTGGAGGCATCACACTTCCTGACTTCAAACTATACTACAAGACTACAGTAACCCAAACAGCATGGTACCGGTACCAAAACAGAGATATAGATCAATGGAACAGAACAGAGCCCTCAGAAATAATGCCGCATATCTACAACTATCTGATCTTTGACAAACCTGAGAAAAACAAGCAATGGGGAAAGGATTCCCTATTTCATAAATGGTGCTGGGAAAACTGGCTAGCTATATGTAGAAAGCTGAAACTGGATCCCTTCCTTACACCTTATACAAAAATCAATTCAAGATGGATTAAAGACTTAAACGTTAGCCCTAACACCATAAAAACCCTAGAAGAAAACCTAGGCATTACCATTCAGGACATAGGCATGGGTGAGGACTTCATGTCTAAAACACCAAAAGCAATGGCAACAAAAGCCAAAATTGACAAATGGGATCTAAATAAACTAAAGAGCTTCTGCACAGCAAAAGAAACTACCATCAGAGTGAACAGGCAACCTACAGAATGGGAGAACATTTTCACAACCTACTCATCTGACAAAGGGCTAATATCCAGAATCTACAATGAACTCAAACAAATATACAATAAAAAAACAAACAACCCCATCAAAGAGTGGGCGAAGGACATGAACAGACACTTCTCAAAAGAAGACATTTATGCAGCCAAAAAACACATGAAAAAATGCTCATCATCACTGGCCATCAGAGAAATGCAAATCAAAACCACAATGAGATACCATCTCATGCCAGTTAGAATGGCAATCATTAAAAAGTCAGGAAACAACAGGTGCTGGAGAGGATGTGGAGAAATAGGAACACCTTTACACTGTTGGTGGGACTGTAAACTAGTTCAACCATTGTGGAAGTCATTGTGGCGATTCCTCAGGGATCTAGAACTAGAAATACCGTTTGACCCAGCCATCCCATTACTGGGTATGTGCCCAAAGGACTATAAATCATGTTGCTATAAAGACACATGCACATGTATGTTTATTGTGGTACTATTCACAATAGCAAAGACTTGGAACCAACCCAAATGTCCAACAATGATAGACTGGATTAAGAAAATGTGGCACATATACACCATGGAATACTATGCAGCCATAAAAAATGATGAGTTCATGTCCTTTGTAGGGACATGGATGAAATTGGAAATCATCATTCTCAGTAAACTATCGCAAGAACAAAAAACCAAACACCACATATTCTCACTCATAGGTGGGAACTGAACAATGAGAACACATGGACACAGGAAGGGGAACATCGCACTCTGGGGACTGTTGTGGGGTGGGGGGAGGGTGGAGGGATAGCTTTAAGAGATATACCTATTGCTAAATGATGAGTTAATGGGTGCAGCACACCAGTATGGCACATGTATACATATGTAACTAACCTGCACATTGTGCACATGTACCCCAAAACTTAAAGTATAATAATAAAAAAAGAAAAAAAAAGAAAAAGCACACTATTAAAAAACATAGTAAAATGAGTGAAAAATATTTACCATGCTAACAATAATCTAAAGAAAGTTGTAGTGTCTATTTTAATATCTTGCAAAATTAATTTTAGAACAAGAAATATTACAAGGGATATAATAAGGGTATTTTTGAACCTACGTTGCATGTAGGTTCAAAATACATGAAAAAGTAAAAAGTCCTCTCTGAATAGTTCATAGTATAAGCAGACCTAAAATTAGAAAAAAATTTAGTAGGCATGTATAACACTGTCAACCAATTTGACCTAATTATCACTTATAGACCATTCCTTCCAATATCAGCAGAATACACACCCAATTTTCAATGGCCCATAGAACACTTAGAAACCATGTTAGGTGATACAAGTTTCAATGAATTTAAAAGGATTCTCAGCATATAGAATATGTTCATTAACAACAATAAAATTAAAGCAGAAATCAATAATAAAACATATTTTTAAATTCCCAGATATTTGAAGATAAACACTACAATTCCAAATAACCCATGGGTTAAAGAAGAAATCCCAAAAGATATTAGAAAATATTTTGAACCAAATTAAGATGAAATCACAGCACATTAAAATTTGAAGATTCAAGCTAAAACAATGTGTAGAAAAAAATTTATACTTTAAATGTTTATATTAGGAAATAATAAATACTTAAGATTAATGGTCCTTATAACTTCCACCTTAAGAAATTAGAAAAAGTAGTACAATTAACTCAGGAGGAGGAAGGAAATAATACTGGAAATCAATAAAATAGACAATAAAATAAAATAGAAAAAAATTAATGAAACCAAAATCTGGTTCTCTGGAAAGCTTAATAAAATTAATAAGCTTCTAGTTATATTAATGAAAGTGAGAGAGAGAGAAGACACAAATTACCAATATTAAGAATAAAAAGGGGATATTATTGCAGAACCCATAGAAATTGAAATTGCAACAAAGAATTATTAAAACAAGTATATGCCAAATAATTTTTAAGCTTAGATTAAAAAATAACCATATTTACTGAAATAGACTAATTATAGAACTGA	N	.	PASS	PRECISE;SVMETHOD=Snifflesv1.0.11;CHR2=chr4;END=145319906;STD_quant_start=0.447214;STD_quant_stop=0.547723;Kurtosis_quant_start=6.999809;Kurtosis_quant_stop=-0.500000;SVTYPE=DEL;SUPTYPE=AL,SR;SVLEN=-3460;STRANDS=+-;RE=11;REF_strand=11;AF=1	GT:DR:DV	1/1:0:11
chr4	145664122	2806	GTATATATATATACATTATATATATATAATATATATAT	N	.	PASS	PRECISE;SVMETHOD=Snifflesv1.0.11;CHR2=chr4;END=145664160;STD_quant_start=0.632456;STD_quant_stop=1.341641;Kurtosis_quant_start=2.059070;Kurtosis_quant_stop=2.465476;SVTYPE=DEL;SUPTYPE=AL;SVLEN=-38;STRANDS=+-;RE=15;REF_strand=15;AF=1	GT:DR:DV	1/1:0:15
chr4	146613073	2807	N	CCTACTAAGTATTTGGTAGGATGCTAACAATAAGATCTATTCACCACATCACACAATATATTCATGTAACATACCTGCACATGCCCTTGAGTCTAA	.	PASS	IMPRECISE;SVMETHOD=Snifflesv1.0.11;CHR2=chr4;END=146613073;STD_quant_start=17.449928;STD_quant_stop=16.477257;Kurtosis_quant_start=-1.484188;Kurtosis_quant_stop=-1.387579;SVTYPE=INS;SUPTYPE=AL;SVLEN=107;STRANDS=+-;RE=15;REF_strand=15;AF=1	GT:DR:DV	1/1:0:15
chr4	147206951	2808	N	<DUP>	.	PASS	IMPRECISE;SVMETHOD=Snifflesv1.0.11;CHR2=chr4;END=147208374;STD_quant_start=49.561073;STD_quant_stop=53.961097;Kurtosis_quant_start=-0.226983;Kurtosis_quant_stop=0.930290;SVTYPE=DUP;SUPTYPE=SR;SVLEN=1423;STRANDS=-+;RE=14;REF_strand=14;AF=1	GT:DR:DV	1/1:0:14
chr4	147225296	2809	N	GGGGAGGCAAGATGGCTGAATAGGAACAGCTCCGTCTACAGCTCCCAGCGTGAGCGGCATGAAGACAGTGATTTCTGCATTTCATCTGAGGTACGGGTTCATCTCACTAGGGAGTGCCAGACAGTGGCGCAGGGCCAGTGTGTGTCTTACCGTCTCTTGCTTGAGCAGAAGCAGGGCGAGGCATTGCCTCTGGGAGCGCAAGGGGTCAGGGAGTTCCCTTTCTGAGTCAAAAAGGAGTGACAGTCACACCTGGAAAATCGGGTCCTCCCACCCGAATATTAGCGGCTTTTTCAGACCGGCTTAAGCTTGGCGCACCACGAGACTATATCCCACACCTGGCTCCAGGAGGGATTACTACGCCCACGGAATCTCGCTGATTGCTAGCACAGCAGTCTGAGATCAAACTGCAAGGCGGCAACGAGGCTGGGGGGAGGCGCCGCCATTGCCCAGGCTTGGCGGGTAAAACAAAGCGGCCGCGAGCTCCGAGCTGGGTGGAGCCCACACACAGCTCAAGGAGGCTGCACCTCTGTAGGCTCCACACAGGGGCAGGGCACAGACAAACAAAAAGACAGCAGTAACCTGCCCGAACTTAAAGTGTCCTGTCCGACAGCTTTGAAAACAGTGGTTCTCCCAGCACGCAGCTGGAGATCTGAGAACGGGCAGACAGACTGCCTCCTCAAGAGTGGGTCCCCTGACTCCTGACCCCGAGCAGCCTAACTGGGAGCGCACCCCCAACTTTCGGGGGGCACTGACACCTCACGCGGCAGGGTATTCCAGCAGACCTGCAGCTGGGGGTCCTGTCTGTTAGAAGGAAAACTAACAGCAGAAAGGACATCTACACGGCGAAAACCCATCTGTACATCACCATCATCAAAAGACCAAAGTAGATAAAACCACAAAGATGGGGAAAAAAACAGAACAGAAAAACTGGAAACTCTAAAAGCATGAAGCGCCTCTCTCTCCTCCTCAAAGGAGCGCAGTTCCTCACCAGCAACAAGAACAAAGCTGGATGGAGAATGATTTTGACCGAGCTGAGAGAAGAAGGCTTCAGACGATCAAATTACTCTGAGCTATGGGAGGACATTCAAACCAAAGGCAAAGAAGTTGAAAACTTTTGAAAAAAAGATTTAGAAAGAATGTATAACTAGAATAACCAATACAGACAAAAATTGCTTAAGGAGCTAGTGGGCCTGAAAACCAAGGCTCGAGAACATACGTGAAGAATACAGAAGCCTCAGGCCACGTCTCTCTCAGCTGGAAAGAAAGAATTATCAGCAATGGAAAGTAAGAAATGAATGAAATGAAGCGAGAAGGGAAGTTTAGAGAAAAAAAAAGAATAAAAAAAGAAATGAAACCAACCTCAAGAAATATGGGACTATGTGAAAAAAGACCAAAATCTAGTCACCGATTGGTGTACCTGAAAGTATGGAGAATGGAGACAAGTTGGAAAAACACTCTGCAGGGAGGATGTGTCCAGGAGAACTTCCCCAATCTAGCAAGACGAGCCAGCGTTCAGATTCAGAAATACAGAGCAACCACAAAAGATACTCCTCGAGAAGAGCAACTCCAAGACACATGTTGTCAGATTCACCAAAGAGTTGAAATGAAGGAAAAAAATTAAGGGCAGTCAGAGAGAAGGTCGGGTTGCCACTCGAGGAAAGCCCATCAGACTAACAGCTGGATCTCTGGCAGAAACCCTACAAGCCAGAAGAGAGTGGGGGACAATATTCTTAATTCTTAAAAGAAAAGAATTTTCAACCCAGAATTTCATATCCAGCCAAACTAAGCTTCATAAGTGAAGGAGAAATAAAATACTTTATGAACAAGCAAATGTTGAGAGATTTTGTCACCACCAGGCCTGCCTAAAAAGAGCTCCTGGAAAGGAAGCGCTAAACATGGAAAGGAACAACCCGATTTACCAGCCGCTGCAAGAATCATGCCAAAATGCAAAGACCATCGAGATAGGGAAGAAACTGCATCAGCAATGAGCAAAATCACACCAGCTAACATCATAATGACAGGATAATTGCATAACATATTAACTTTAAATATAAATGGATAGAATTCTGCGAATTAAAAGACACAGACTGGCAAGTTAGGATAAGAGTCAAGACCCATCAGTGTGCTGTATTCAGGAAACCCATCTCACGTGCAGAAGAGACACACATAGGCTCAAAGCCAAAAGGATGGAGGAAGATCTACCAAGCCAATGGAAAACAAAAAAGGCAGGGGTTGCAATCCCTGATGCTCTGATAAGAAACAGACTTTTAAACCAACAAAAGATCGAGACAAAGAAGGCCATTACATAATGGTAAAGGGATCAATTCAACAGAGGAGCTAACTTCATCTAAATATTTATGCACCAATACAGGAGCACCAAGATTCATAAAAGCAGTCCTCAGTGACCTACAAAGAGACAGACTCCACATTAATAATGGGAGACTTTAACACTTACTGTCAACATTAGACAGATCAGCAGAGACAGAAGTCAACAAGGATACCAGGAATTTGAACTCAGCTCTGCACCAAGCAGACCTAATAGACATCTACAGAACTCTCCACCCCAAATGAACAGAATATACCTTTTTTCCAGCACAGACTCTCCTCATGAAATGTAAAAGAACAGAAATTATAACAAGCATATCTCTCTCAGACCACAGTGCAATCAAACTAGAACTCAGGATTAGAAATCTCACTCAAAAGCCGCTCAACTACATGGAAACTGAACAACCTGCTCTGAATGACTACTGGGTACATACTTGAAATGAAGGCAGAAATAAAGATGTTCTTTGAAACCAAAAGAACAAAGACACCACATACCAGAGATCTCTGGGACGCATTCAAAGCAGTGTGTAGAGGAAATTTATAGCACTAAATGCCCACAGAAAGCTGAGGAAAAGATCCAAAATTGAAGCACTAACATCACAATTAAAAGAACTAGAAAAGCAAGAGCAAACATTCAAAAGCTAGCAGAAAGGCAAAATAACTAAAATCAGAGCAGAACTGAAGGAAATAGAGACACAAAAACCCTTCAAAAATCAATGAATCCAGGGCTGGTTTTGAAAGGATCAACACAAAATTGATAGACCGCTAGCAAGACTAATAAAAGAAAAAAAGAAGAATCAAATAGACACAATAAAAAATGATAAAGGGGATATCTACGATCCCACAAAATACAAACTACCATCAGAGAGAATACTACAAACACCTCACGCAAATAAACTAGAAAATCTGAAGAAATGGATACATTCATGTTTACATACACTCTCCCAAGACTAAGCAGGAAGAAGTTGAATCTCTGAATAGACCAATAACAGGCTCTGGGGGAGTGGCAATAATCAATAGTTTACCAACCAAAAGGAGAGTCCAGGACAGATGGATTCTGGCAGATTCTACGAGGTACATGGAGGAACTGGTACCATTCAGCCTGAAACTATTCCAATCAATAGAAAAGAATCCTCCTAAACTCATTTTATGAGGCCAGCATCCATTCTGATACCAAAGCCGGGCAGAACACAACCAAAAAGAAATTTTAGACCAAATATGTGATGGTATTGATGCCAAAATCCTCAATAAAACTTTGGCAAACCGAATCCAGCAGCATCAAAAAGCATCACCATGATCAAGTGGGCTTCATCCCTGGGATGCAAGAGGCTACAGTTCAATATACGCGAATCAATAAATGTAATCCAGCATATAAACAGAGCCAAAGACAAAAACACATGATTATCTCAATAGATGCAGAAAAAAGCCTTTGACAAAAATTCCAGCAACCCTTCATACTAAAAACTCTCAATAAATTAGAGTATTGATGGGACGTATTTCAAAATAATAGAGCTATCTATGACAAACCCACAGCCAATATCATACTGAATGGGCCTTCAGGAAACATTCCCTTTGAAAACCGGCACAAGACAAGGGATGCCCTCTCTCACCGCTCCTATTCAACATAGTGTTGGAAGTTCTGGCCAGGGCAATCAGGCAGGAGAAGGAAATAAAGGGGTATTCAATTAGGAAAGAGAGGAAGTCAAATTGTCCCTGTTTGCAGGCGACATGATTGTATATCTAAAGGCACATAGGTAGCCCAAAATCTCCCTTAAGCTGATAAGCAACTAGCAAAATCTCCAGGATACAAAATCAATGTACAAAAATGCAAGCATTCTTATACACCAACAACAGACAAACAGAGAGCCAAATCATGGGTGAACTCCCATTAAATGATAATTCTTCAAAGAGAATAAAATACTAGGAATCCAACACAAAGGGATGTGAAGGACCTCTTCAAGAATTACAAACCACTGCTCAAGGAAATAAAAGAGGACACAAACAAATGGAAGAACATTCCATGCTCATGGGTAGGAAAGAAGAATCAATATCGTGAAAATGGCCATACTGCCCAAGGTAATTTACAGATTCAATGCCATCCCCATCAAGCTACCAATGACTTTCTTCTGGGGTGGAAAAAACTACTTTAAGTTCACTGGAACCAAAAAAAGCCCGCATTGCCAAGTCAATCCCTAAGCCAAAAGAACAAAGCTGGAGGCATCACACTACCTGACTTCAAACATACTACAAGGCTACAGTAACCAAAGCAACTTTGGTACTGGTACCAAAACAGAGATGCTGAGTCAATGGAGACAGAACAGAGCCCTCAGAGAAATATTGCATATCTACAACTATCTGATCTTTGACAAACCTACCAAGAGAGAGAACAAAAGCAATGGGGAGAAAGAGATTCCCTATTTAATAAATAGTGCTAGGAAAACTATTTAGCCATATGTAGCTGAAACTGTGGATCCCTTCCATACACCTTATACAAAAATCAATTCAAGATGGATTAAAAGATTTAAGCGTTAAACCTAAAACCATAAAAGGCCTAAACCTAGGCATTTAGAATTTCGAGGACATAGGCGTGGGCAAGGACTTCATGTCCAAAACATAGCTGTGCAGCAACAAAACAAAATTGACAAATGGGATCTAGGTAACTAAAAAGGCTTCTGCACAGCAAAAGAAACTACCATCAGAGTGACAGGCAACCTACAACATGGGAGAGAAAAATTTTATAACTACTCATCTGACAAAGGGCTAATATCCAAGAATCTACAATGAACTCAAACAAATTTACAAAGAAAAACAAACAACCATCAAAAATTGATGAAGGACATGAACAGACACTTCTCAAAAGGCATTTATGCAGCCAAAAACACATGAAAAGAAATGCTCATCATCACTGGCCATCAGAGAAATGCAAATCAAAACCACTGCTGAATATCATCTCACCAGATTTAGAATGGCAATCTGGTAGATCCAAGGAAACAGCAGGTGCTGGAGGATCTTGAATAGAACACTTTTACACTGTTGGTGGGACTGTAAACTAGTTCAACCATTGTGTGAGAGTCCGGTGTGGCATTCCTCAGGGATCTAGAACTAGAAATACCATTGACCCAGCCATCCCATTACTGAATTTATATACCCAAATAATTATAAATCATGCTGCTATAAAGGCATGCACCATGTGTTTATTGGCTATTCACAATAGCAAAGACTTTGGAACCAACCCAAATGTCGCAATGATAGACTGGATTAAGAAATGTGGCACATATATACACCATGGAATACTATGCAGCCATAAAAAATGATGAGTTCTGTATCTTTGGGACATGGATGAAATTGGAAACCATCATTCTCAGTAAACTATCGCAAGAACAAAAAACCAAACACCGCATATTCTCACTCCTTAGGTGGGAATTGAACAATGAATCATATGGACACAGGAAGGGAATATCACACTCACAGGAGGACTGTGGTGGGAATCAGGGGAGGGGAGGGATAGCATTGGGAGATATACCTAATGCTAGATGACACATTAGTGGGTGCAGCGCTGTATGGCACGTAACATATGTAACTTAACACGTGTGCACATGTACCCCTAAAACTTAGAGTATAATAAAAAAAA	.	PASS	IMPRECISE;SVMETHOD=Snifflesv1.0.11;CHR2=chr4;END=147225297;STD_quant_start=2.366432;STD_quant_stop=70.228199;Kurtosis_quant_start=6.637046;Kurtosis_quant_stop=1.839614;SVTYPE=INS;SUPTYPE=AL,SR;SVLEN=5942;STRANDS=+-;RE=14;REF_strand=14;AF=1	GT:DR:DV	1/1:0:14
chr4	147593967	2810	TGTTTTTAAACCATGGTTTAAAGGATGGTTTAAAACA	N	.	PASS	PRECISE;SVMETHOD=Snifflesv1.0.11;CHR2=chr4;END=147594004;STD_quant_start=2.756810;STD_quant_stop=2.489980;Kurtosis_quant_start=0.458853;Kurtosis_quant_stop=0.475944;SVTYPE=DEL;SUPTYPE=AL;SVLEN=-37;STRANDS=+-;RE=12;REF_strand=12;AF=1	GT:DR:DV	1/1:0:12
chr4	147649952	2811	N	CTGCACATAGCATGTGTATATATGCGTATATATACACATATATGTGTATATATAAA	.	PASS	IMPRECISE;SVMETHOD=Snifflesv1.0.11;CHR2=chr4;END=147649952;STD_quant_start=18.576867;STD_quant_stop=17.363755;Kurtosis_quant_start=-1.235784;Kurtosis_quant_stop=-1.082381;SVTYPE=INS;SUPTYPE=AL;SVLEN=59;STRANDS=+-;RE=10;REF_strand=10;AF=1	GT:DR:DV	1/1:0:10
chr4	148053950	2812	N	GGCCGGGCGCGTGTGGCTCACGCCTGTAATCCCAGCACTTTGGGAGGCCGAGGCGGGCGGATCACGAGGTCAGAGATCGAGACCATCCTGCTAAACGGTGAAACCCCGTCTCTACTAAAAATACAAAAAAAAAATTAGCCGGGCGAGTGGCGGCGCCTGTAGTCCCAGCTACTTGGGAGGCTGAGGCAGAGAATAGCGCGTGAACCCGGGAGGCGGAGCTTGCAGTGAGCCGAGATCCCGCCACTGCACTCCAGCCTGGGCGACAGAGCGAGACTCCATCTCAAAAAAAAAAAAAAAAAAAAGAGTAAG	.	PASS	PRECISE;SVMETHOD=Snifflesv1.0.11;CHR2=chr4;END=148053950;STD_quant_start=1.449138;STD_quant_stop=7.204165;Kurtosis_quant_start=5.987219;Kurtosis_quant_stop=5.970999;SVTYPE=INS;SUPTYPE=AL,SR;SVLEN=302;STRANDS=+-;RE=16;REF_strand=16;AF=1	GT:DR:DV	1/1:0:16
chr4	148080934	2813	N	ATATATATATATATATATATATATATATATAT	.	PASS	PRECISE;SVMETHOD=Snifflesv1.0.11;CHR2=chr4;END=148080934;STD_quant_start=0.000000;STD_quant_stop=0.948683;Kurtosis_quant_start=3.819401;Kurtosis_quant_stop=-1.153240;SVTYPE=INS;SUPTYPE=AL;SVLEN=36;STRANDS=+-;RE=19;REF_strand=19;AF=1	GT:DR:DV	1/1:0:19
chr4	148279419	2814	CCCCGTCCGGGAGGGAGGTGGGGGGGTCAGCCCCCCACCCGGCCAGCCGC	N	.	PASS	IMPRECISE;SVMETHOD=Snifflesv1.0.11;CHR2=chr4;END=148279469;STD_quant_start=18.190657;STD_quant_stop=19.028925;Kurtosis_quant_start=2.520062;Kurtosis_quant_stop=3.185283;SVTYPE=DEL;SUPTYPE=AL;SVLEN=-50;STRANDS=+-;RE=10;REF_strand=10;AF=1	GT:DR:DV	1/1:0:10
chr4	148719899	2815	CTCTCTCTCTCTCTCTCTCTCTCTCTCTCTCTCTATATATA	N	.	PASS	PRECISE;SVMETHOD=Snifflesv1.0.11;CHR2=chr4;END=148719942;STD_quant_start=6.228965;STD_quant_stop=5.458938;Kurtosis_quant_start=-0.549964;Kurtosis_quant_stop=1.800353;SVTYPE=DEL;SUPTYPE=AL;SVLEN=-43;STRANDS=+-;RE=12;REF_strand=12;AF=1	GT:DR:DV	1/1:0:12
chr4	149287579	2816	N	GAATACTTTTTAAAAGTACCCTTTAAAAAGAATACTTTTAAAAAAGTACTTTTAAAAAGAATACCTTTAAAAGCACTTTTAAAAGAATACTCTTTTTAAAAAAAGCACTTTAAAAAAGAATATTCTTTTTAAAAAGCACTTTTAAAGAATATTTTTAAAAGCACTTTTTAAAA	.	PASS	IMPRECISE;SVMETHOD=Snifflesv1.0.11;CHR2=chr4;END=149287586;STD_quant_start=8.209750;STD_quant_stop=12.493999;Kurtosis_quant_start=3.037668;Kurtosis_quant_stop=0.625977;SVTYPE=INS;SUPTYPE=AL;SVLEN=151;STRANDS=+-;RE=12;REF_strand=12;AF=1	GT:DR:DV	1/1:0:12
chr4	149428910	2817	N	GAGGATATAGCAAGATGTTGCACTGGACATTCAGGGATATAGCATGGGACTAAGCATGACACATTCAGGGGATATAGCATGGTAGCATGACATTTCGAGGACAGAGCATGATATAAGAATGACATTAAAGGACATAGCATGAGATAACATGACACAGT	.	PASS	IMPRECISE;SVMETHOD=Snifflesv1.0.11;CHR2=chr4;END=149428922;STD_quant_start=29.017236;STD_quant_stop=40.236799;Kurtosis_quant_start=5.314879;Kurtosis_quant_stop=1.761442;SVTYPE=INS;SUPTYPE=AL,SR;SVLEN=163;STRANDS=+-;RE=12;REF_strand=12;AF=1	GT:DR:DV	1/1:0:12
chr4	149429591	2818	AATGACACATTCAAGTATGTGGCATGGGATAGCATGACACATTCAGGGATATAGCATGATGTT	N	.	PASS	PRECISE;SVMETHOD=Snifflesv1.0.11;CHR2=chr4;END=149429655;STD_quant_start=5.167204;STD_quant_stop=5.656854;Kurtosis_quant_start=0.866754;Kurtosis_quant_stop=0.843282;SVTYPE=DEL;SUPTYPE=AL,SR;SVLEN=-64;STRANDS=+-;RE=13;REF_strand=13;AF=1	GT:DR:DV	1/1:0:13
chr4	149968002	2819	ATATCCTATATATATCCTTATATATGATATATATATCCTATATATATCCTTATATATGATATATAT	N	.	PASS	IMPRECISE;SVMETHOD=Snifflesv1.0.11;CHR2=chr4;END=149968071;STD_quant_start=10.770330;STD_quant_stop=15.722595;Kurtosis_quant_start=-0.217898;Kurtosis_quant_stop=3.130178;SVTYPE=DEL;SUPTYPE=AL;SVLEN=-69;STRANDS=+-;RE=13;REF_strand=13;AF=1	GT:DR:DV	1/1:0:13
chr4	150161055	2820	AGGCCGGGCGCGGTGGCTCACGCCTGTAATCCCAGCACTTTGGGAGGCCGAGGCGGGTGGATCATGAGGTCAGGAGATCGAGACCATCCTGGCTAACAAGGTGAAACCCCGTCTCTACTAAAAATACAAAAAAAAAATTACCCGGGCGCGGTGGCGGGCGCCTGTAGTCCCAGCTACTCGGGAGGCTGAGGCAGGAGAATGGCGTGAACCTGGGAAGCGGAGCTTGCAGTGAGCCGAGATTGCGCCACTGCAGTCCGCAGTCCGACCTGGGCGACAGAGCGAGACTCCGTCTCAAAAAAAAAAAAAAAAAAAAAAAAAAAAAAAAAAAAACTGGGCTGCTC	N	.	PASS	PRECISE;SVMETHOD=Snifflesv1.0.11;CHR2=chr4;END=150161395;STD_quant_start=5.495453;STD_quant_stop=4.878524;Kurtosis_quant_start=1.238062;Kurtosis_quant_stop=0.498904;SVTYPE=DEL;SUPTYPE=AL;SVLEN=-340;STRANDS=+-;RE=11;REF_strand=11;AF=1	GT:DR:DV	1/1:0:11
chr4	150342175	2821	TAATTATGACCAGCACAAATGTTCAGTAGTGCCAA	N	.	PASS	PRECISE;SVMETHOD=Snifflesv1.0.11;CHR2=chr4;END=150342210;STD_quant_start=2.549510;STD_quant_stop=2.720294;Kurtosis_quant_start=0.154782;Kurtosis_quant_stop=-0.058084;SVTYPE=DEL;SUPTYPE=AL;SVLEN=-35;STRANDS=+-;RE=14;REF_strand=14;AF=1	GT:DR:DV	1/1:0:14
chr4	150560077	2822	GGCAAAAAGTTTTGCCTGCTTCTAAGTCCTAAACTGGCA	N	.	PASS	PRECISE;SVMETHOD=Snifflesv1.0.11;CHR2=chr4;END=150560113;STD_quant_start=6.971370;STD_quant_stop=5.890671;Kurtosis_quant_start=-1.059854;Kurtosis_quant_stop=-0.966508;SVTYPE=DEL;SUPTYPE=AL;SVLEN=-36;STRANDS=+-;RE=15;REF_strand=15;AF=1	GT:DR:DV	1/1:0:15
chr4	150951040	2823	GGCCGGGCGCGGTGGCTCACGCCTGTAATCCCAGCACTTTGGGAGGCCGAGGCGGGCGGATCACGAGGTCAGGAGATCGAGACCATCCTGGCTAACACGGTGAAACCCCGTCTCTACTAAAAATGCAAAAAATTAGCCGGGCGTGGTGGCGGGCGCCTGTAGTCCCAGCTGCTCGGGAGGCTGAGGCAGGAGAATGGCGTGAACCCGGGAGGCGGAGCTTGCAGTGAGCCGAGATCGTGCCACTGCACTCCAGCCTGGGCGACAGAGCGAGACTCCGTCTCAAAAAAAAAAAAAAAAAAAAAAAACAAATAAAGTATTTTTA	N	.	PASS	PRECISE;SVMETHOD=Snifflesv1.0.11;CHR2=chr4;END=150951362;STD_quant_start=0.316228;STD_quant_stop=0.447214;Kurtosis_quant_start=-0.343391;Kurtosis_quant_stop=-0.878494;SVTYPE=DEL;SUPTYPE=AL;SVLEN=-322;STRANDS=+-;RE=18;REF_strand=18;AF=1	GT:DR:DV	1/1:0:18
chr4	151042377	2824	N	AAGTTTACCTCATCTTTCACGGAAGATTTCTGTATG	.	PASS	PRECISE;SVMETHOD=Snifflesv1.0.11;CHR2=chr4;END=151042377;STD_quant_start=1.264911;STD_quant_stop=2.323790;Kurtosis_quant_start=7.000000;Kurtosis_quant_stop=-0.181070;SVTYPE=INS;SUPTYPE=AL;SVLEN=38;STRANDS=+-;RE=10;REF_strand=10;AF=1	GT:DR:DV	1/1:0:10
chr4	151192600	2825	CTGGCTTGAAATTCTTGCTGCCAGCACAGCAGTCTGAAGTTGACCTGGGACACTCAAGCTTGGTGGGGGGAGGAGCAGCCAGGGAGCCAAGTGGTCTGGCTCGGTGGGTCCCACTCCCATGGAGCCCAGCAAGCTAAGA	N	.	PASS	IMPRECISE;SVMETHOD=Snifflesv1.0.11;CHR2=chr4;END=151192741;STD_quant_start=45.902070;STD_quant_stop=45.700109;Kurtosis_quant_start=-1.296761;Kurtosis_quant_stop=-1.287141;SVTYPE=DEL;SUPTYPE=AL;SVLEN=-141;STRANDS=+-;RE=10;REF_strand=10;AF=1	GT:DR:DV	1/1:0:10
chr4	151313547	2826	AGGGTGTCTGCATATTTGCTGTTTCTTCTTATAAGAGCACTAATTCCATCATGACGGCTCCAATACCCTCACAATGTCATCTAAACCTAATTATCTTTATTTCTTAAAGGCCCCATCTCCAAATATCCTCACATTGTTGGTAGGGCTTCAACATATAAATTTTGGGAGATTGCTAGGTAGTTTATTCTCTTTGTGAGCGAATGGAGTTCACTCATGATTTGGCTCTCTGCTTGTCTACTGTTGGTGTATAGGAATGCTTGTGATTTTTGCACATCAATTTTATATCCTGAGAATTTGCTGAAGTTGCTTATCAGCTTAAGGAGTTTTGGGGCTGAGAATATGGGGTTTTCTAAATATACAATTATGTCATCTGCAAACAGAGACAATTGGGATTTGAACAATGAGAACACATGGACACAGGGGGAGGGGAACATCACATACCAGGGCCTATCGAGGGGTGGGGGGCAAGAGGAGGGAGAGCATTAGGACAAATACCTAATGCATGCAGGGCTTAAAACCTAGATGACGGGTTAAAAGGTGCAGCGAACCACCATGGCACATGTATACCTATGTAACAAACCTGCATGTTCCGTACATGTATCCCAGAACTTAAAGTTAAAAAAAAAAGGGGGGAGAATATGATTCCATCCATAGCAGATGGCAAACTAATCCTTCAATACCCAGCTCAACTGTCTCTTAAGTATCCTCATTCTCTGAATGAAATTTAGTTGCTCTGCTATCTATGCTCTGATTAACGACATTCTGGATTAATTATTTCCATTATTAGATGGTAAATACCTACAGGGTAGAGATTATATATATTCATCTTTGTATTTTCTCAGAATTAAGTAGGATGTTTGGCAAACA	N	.	PASS	PRECISE;SVMETHOD=Snifflesv1.0.11;CHR2=chr4;END=151314414;STD_quant_start=2.738613;STD_quant_stop=2.024846;Kurtosis_quant_start=1.021556;Kurtosis_quant_stop=3.384063;SVTYPE=DEL;SUPTYPE=AL,SR;SVLEN=-867;STRANDS=+-;RE=12;REF_strand=12;AF=1	GT:DR:DV	1/1:0:12
chr4	151579662	2827	N	TCCCTCTCCCTCTCCCTCTCCCTCTCCCTCTCCTCTCCCTCTCCCTCCCTCCCTCCCTCTCCTCCCTCTCT	.	PASS	IMPRECISE;SVMETHOD=Snifflesv1.0.11;CHR2=chr4;END=151579663;STD_quant_start=1.732051;STD_quant_stop=10.358571;Kurtosis_quant_start=6.232994;Kurtosis_quant_stop=3.939040;SVTYPE=INS;SUPTYPE=AL;SVLEN=69;STRANDS=+-;RE=13;REF_strand=13;AF=1	GT:DR:DV	1/1:0:13
chr4	151581400	2828	N	TTCACCCGACTGTGCCCCATCCGAGGGGAGGTGGGGTCAGCCCCGCCCGGCCCCTGTCCGGGAGGGAGAGGTGGGG	.	PASS	IMPRECISE;SVMETHOD=Snifflesv1.0.11;CHR2=chr4;END=151581400;STD_quant_start=14.751271;STD_quant_stop=11.489125;Kurtosis_quant_start=-0.847405;Kurtosis_quant_stop=-0.262689;SVTYPE=INS;SUPTYPE=AL;SVLEN=92;STRANDS=+-;RE=15;REF_strand=15;AF=1	GT:DR:DV	1/1:0:15
chr4	151875121	2829	N	GCCACCGTCTGGGATGTGGGCGCCCTGCCCGGCAGCGACTCCGTCTGGGAACTGAGGAGTGTCTCTGCCCCAC	.	PASS	IMPRECISE;SVMETHOD=Snifflesv1.0.11;CHR2=chr4;END=151875121;STD_quant_start=10.014989;STD_quant_stop=10.986355;Kurtosis_quant_start=-1.287075;Kurtosis_quant_stop=-1.340496;SVTYPE=INS;SUPTYPE=AL;SVLEN=74;STRANDS=+-;RE=13;REF_strand=13;AF=1	GT:DR:DV	1/1:0:13
chr4	151970526	2830	CCGGAGGATGGCCTGCCGGAGGATGGCCTGCCGGAGGATGGCCTG	N	.	PASS	PRECISE;SVMETHOD=Snifflesv1.0.11;CHR2=chr4;END=151970572;STD_quant_start=5.744563;STD_quant_stop=6.099180;Kurtosis_quant_start=-0.194461;Kurtosis_quant_stop=-0.394982;SVTYPE=DEL;SUPTYPE=AL;SVLEN=-46;STRANDS=+-;RE=12;REF_strand=12;AF=1	GT:DR:DV	1/1:0:12
chr4	152283566	2831	N	TGGTGGCGGGCGCCTGTAGTCCCAGCTACTCGGGAGGCTGAGGCAGGAAGAATGATGTGAACCCTGGAGGCGGAGCTGGCAGTG	.	PASS	PRECISE;SVMETHOD=Snifflesv1.0.11;CHR2=chr4;END=152283566;STD_quant_start=0.000000;STD_quant_stop=1.348400;Kurtosis_quant_start=3.143655;Kurtosis_quant_stop=6.643320;SVTYPE=INS;SUPTYPE=AL,SR;SVLEN=83;STRANDS=+-;RE=22;REF_strand=22;AF=1	GT:DR:DV	1/1:0:22
chr4	152311190	2832	CCCTCTCCCTCTCCCTCTCCCTCTCCCTCTCCCTCTCCCTCTCCCTCTCCCTCTCCCTCTCCCTCTCCCTCTCCCTCTC	N	.	PASS	PRECISE;SVMETHOD=Snifflesv1.0.11;CHR2=chr4;END=152311269;STD_quant_start=0.000000;STD_quant_stop=0.447214;Kurtosis_quant_start=3.349976;Kurtosis_quant_stop=0.108435;SVTYPE=DEL;SUPTYPE=AL;SVLEN=-79;STRANDS=+-;RE=21;REF_strand=21;AF=1	GT:DR:DV	1/1:0:21
chr4	152340720	2833	TTTTTTTTTTTTTTTTTTTTTTTTTTTTTTTTTTATTATACTCTAAGTTTTAGGGTACATGTGCACATTGTGCAGGCTAGTTACATATGTATACATGTGCCATGCTGGTGCGCTGCACCCACTAATGTGTCATCTAGCATTAGGTATATCTCCCAATGCTATCCCTCCCCCCTCCCCCGACCCCACCACAGTCCCCAGAGTGTGATATTCCCCTTCCTGTGTCCATGTGATCTCATTGTTCAATTCCCACCTATGAGTGAGAATATGCGGTGTTTGGTTTTTTGTTCTTGCGATAGTTTACTGAGAATGATGGTTTCCAATTTCATCCATGTCCCTACAAAGGATATGAACTCATCATTTTTTATGGCTGCATAGTATTCCATGGTGTATATGTGCCACATTTTCTTAATCCAGTCTATCATTGTTGGACATTTGGGTTGGTTCCAAGTCTTTGCTATTGTGAATAGTGCCGCAATAAACATACGTGTGCATGTGTCTTTATAGCAGCATGATTTATAGTCCTTTGGGTATATACCCAGTAATGGGATGGCTGGGTCAAATGGTATTTCTAGTTCTAGATCCCTGAGGAATCGCCACACTGACTTCCACAATGGTTGAACTAGTTTACAGTCCCACCAACAGTGTAAAAGTGTTCCTATTTCTCCGCATCCTCTCCAGCACCTGTTGTTTCCTGACTTTTTAATGATTGCCATTCTAACTGGTGTGAGATGATATCTCATAGTGGTTTTGATTTGCATTTCTCTGATGGCCAGTGATGATGAGCATTTCTTCATGTGTTTTTTGGCTGCATAAATGTCTTCTTTTGAGAAGTGTCTGTTCCTCATTC	N	.	PASS	PRECISE;SVMETHOD=Snifflesv1.0.11;CHR2=chr4;END=152341567;STD_quant_start=0.000000;STD_quant_stop=0.316228;Kurtosis_quant_start=1.615308;Kurtosis_quant_stop=3.125464;SVTYPE=DEL;SUPTYPE=AL,SR;SVLEN=-847;STRANDS=+-;RE=20;REF_strand=20;AF=1	GT:DR:DV	1/1:0:20
chr4	153649482	2834	TTAATGACTTGGAAAGACCAAAGGAGCAGCCCAGAGGGACCTGAGAAGAAGGAA	N	.	PASS	PRECISE;SVMETHOD=Snifflesv1.0.11;CHR2=chr4;END=153649536;STD_quant_start=1.206045;STD_quant_stop=0.000000;Kurtosis_quant_start=6.717003;Kurtosis_quant_stop=6.341031;SVTYPE=DEL;SUPTYPE=AL;SVLEN=-54;STRANDS=+-;RE=22;REF_strand=22;AF=1	GT:DR:DV	1/1:0:22
chr4	154051149	2835	CCACCACCACTACCATCACCACCATCACCACCACCACTACCACTACCATATCACTATCACTACCACCACCACCACCACCACTACCATCACCACCATCACCACCACCACTACCACTACCATATCACTATCACTACCACCACCACCA	N	.	PASS	IMPRECISE;SVMETHOD=Snifflesv1.0.11;CHR2=chr4;END=154051293;STD_quant_start=15.607690;STD_quant_stop=16.195678;Kurtosis_quant_start=2.641599;Kurtosis_quant_stop=1.660706;SVTYPE=DEL;SUPTYPE=AL;SVLEN=-144;STRANDS=+-;RE=16;REF_strand=16;AF=1	GT:DR:DV	1/1:0:16
chr4	154188265	2836	N	TTTTTTTTTTTTTTTTGAGACGGGTCTGGCTGTCGCCCAGGCTGGAGTGCAGTGGGCAATCTCGGCTCACTGCAGGCTCCGCCCCCTGGGGTTCACGCCATTCTCCTGCCTCAGCCTCCCGAGTAGCTGGGACTACAGGCGCCCGCCACCATGCCCGGCAGCTATTTTTTGTATTTTTATTAGAGACGGGGTTTCACCGTGTTAGCCAGGATGGTCTCGATCTCTGACCTCGTGATCCGCCCGCCTCCCGGCCTCCCCAAAGATGCTGGGATTACAGGCGTGAGCCACCGCGCCCGGCG	.	PASS	IMPRECISE;SVMETHOD=Snifflesv1.0.11;CHR2=chr4;END=154188265;STD_quant_start=0.707107;STD_quant_stop=14.508618;Kurtosis_quant_start=-1.080856;Kurtosis_quant_stop=-2.053367;SVTYPE=INS;SUPTYPE=AL,SR;SVLEN=282;STRANDS=+-;RE=17;REF_strand=17;AF=1	GT:DR:DV	1/1:0:17
chr4	154923101	2837	ATATATATATGTATATATACATATATATATATA	N	.	PASS	PRECISE;SVMETHOD=Snifflesv1.0.11;CHR2=chr4;END=154923134;STD_quant_start=2.387467;STD_quant_stop=1.549193;Kurtosis_quant_start=-1.230373;Kurtosis_quant_stop=-1.010468;SVTYPE=DEL;SUPTYPE=AL;SVLEN=-33;STRANDS=+-;RE=15;REF_strand=15;AF=1	GT:DR:DV	1/1:0:15
chr4	155555746	2838	ATATATATATATATATATATATATATATATTTTTTTTTTTT	N	.	PASS	PRECISE;SVMETHOD=Snifflesv1.0.11;CHR2=chr4;END=155555787;STD_quant_start=2.000000;STD_quant_stop=3.209361;Kurtosis_quant_start=2.919906;Kurtosis_quant_stop=2.995158;SVTYPE=DEL;SUPTYPE=AL;SVLEN=-41;STRANDS=+-;RE=13;REF_strand=13;AF=1	GT:DR:DV	1/1:0:13
chr4	156411038	2839	TGAACAACTAGAAGTATTGCATTGTAATTAGTTGAGAGAAGGATGACTGCGAGGTTACTGACCTG	N	.	PASS	IMPRECISE;SVMETHOD=Snifflesv1.0.11;CHR2=chr4;END=156411109;STD_quant_start=22.498889;STD_quant_stop=21.262643;Kurtosis_quant_start=-1.104996;Kurtosis_quant_stop=-1.560248;SVTYPE=DEL;SUPTYPE=AL;SVLEN=-71;STRANDS=+-;RE=11;REF_strand=11;AF=1	GT:DR:DV	1/1:0:11
chr4	156419570	2840	TGGCGTGAACCCGGAAGGCGGAGCTTGCAGTGAGCGGAGATCGCGCCACAGCACTCCCGCCTGGGCGACAGAACGAGACTCCGTCTCAAAAAAAAAAAAAAAAAAAAAAAAAA	N	.	PASS	PRECISE;SVMETHOD=Snifflesv1.0.11;CHR2=chr4;END=156419682;STD_quant_start=0.000000;STD_quant_stop=1.816590;Kurtosis_quant_start=5.200000;Kurtosis_quant_stop=0.451570;SVTYPE=DEL;SUPTYPE=AL;SVLEN=-112;STRANDS=+-;RE=13;REF_strand=13;AF=1	GT:DR:DV	1/1:0:13
chr4	156459289	2841	AAAATATATATACTATATATACTATATACAAAATATATATACTATATATACTATATATAAAATATATATACTATATATACTATATATAAAATATATATACTATATATACTATATATAAAATATATATACTATATATACTATATATAAAATATATATACTATATATACTATATATAAAATATATATACTATATATACTATATATAAAATATATATACTATATATACTATATATAAAATATATATACTATATATACTATATATAAAATATATATACTATATATACTATATATAAAATATATATACTATATATACTATATATAAAATATATATACTATATATACTATATATAAAATATATATACTATATATACTATATATAAAATATATATACTATATATACTATATATAAAATATATATACTATATATACTATATATAA	N	.	PASS	IMPRECISE;SVMETHOD=Snifflesv1.0.11;CHR2=chr4;END=156459723;STD_quant_start=15.719415;STD_quant_stop=15.149257;Kurtosis_quant_start=1.210707;Kurtosis_quant_stop=1.186176;SVTYPE=DEL;SUPTYPE=AL,SR;SVLEN=-434;STRANDS=+-;RE=18;REF_strand=18;AF=1	GT:DR:DV	1/1:0:18
chr4	156475603	2842	GAGACTCACCTGACACATAAGGACTCACATAAACCTAAGGTAAAGGGGTGGAAGAATGAATAAGAATTCGCCAAACAAGTATCTGCTGTATTC	N	.	PASS	IMPRECISE;SVMETHOD=Snifflesv1.0.11;CHR2=chr4;END=156475696;STD_quant_start=31.131977;STD_quant_stop=30.852877;Kurtosis_quant_start=-1.605852;Kurtosis_quant_stop=-1.623507;SVTYPE=DEL;SUPTYPE=AL;SVLEN=-93;STRANDS=+-;RE=17;REF_strand=17;AF=1	GT:DR:DV	1/1:0:17
chr4	156493552	2843	N	AGAAACAAAAGGAGAATTTAGAGTCATGCAGGGAGAAACACAAAACACTGCAAGGGACAGGCTCTACGGGACACCGGGAGAGAAAACTGTGAGAAGTTGATCTC	.	PASS	PRECISE;SVMETHOD=Snifflesv1.0.11;CHR2=chr4;END=156493552;STD_quant_start=0.447214;STD_quant_stop=1.732051;Kurtosis_quant_start=1.843369;Kurtosis_quant_stop=-0.090379;SVTYPE=INS;SUPTYPE=AL;SVLEN=103;STRANDS=+-;RE=14;REF_strand=14;AF=1	GT:DR:DV	1/1:0:14
chr4	156837601	2844	N	GAGCCACCGCCCGGCCTCAAATATCCTTTTTAACTGAGATT	.	PASS	PRECISE;SVMETHOD=Snifflesv1.0.11;CHR2=chr4;END=156837601;STD_quant_start=0.000000;STD_quant_stop=1.843909;Kurtosis_quant_start=1.757835;Kurtosis_quant_stop=-0.579339;SVTYPE=INS;SUPTYPE=AL;SVLEN=41;STRANDS=+-;RE=14;REF_strand=14;AF=1	GT:DR:DV	1/1:0:14
chr4	156930329	2845	AGTGCAAAGGATTGGAAACTTATTTACTGTATTTGATAGTTTAAATAT	N	.	PASS	PRECISE;SVMETHOD=Snifflesv1.0.11;CHR2=chr4;END=156930377;STD_quant_start=0.000000;STD_quant_stop=0.000000;Kurtosis_quant_start=7.000000;Kurtosis_quant_stop=5.892734;SVTYPE=DEL;SUPTYPE=AL;SVLEN=-48;STRANDS=+-;RE=14;REF_strand=14;AF=1	GT:DR:DV	1/1:0:14
chr4	156935180	2846	N	GGAAGAGGAAGAGGAAGAGGAAGAGGAAGAGGAAGCGAGGAAGAGTGAAGAGAGGAAGAGGAAGAGGAGAGGAAGAGAATGAAGAAGA	.	PASS	IMPRECISE;SVMETHOD=Snifflesv1.0.11;CHR2=chr4;END=156935195;STD_quant_start=33.108911;STD_quant_stop=21.628685;Kurtosis_quant_start=-0.229120;Kurtosis_quant_stop=1.305251;SVTYPE=INS;SUPTYPE=AL;SVLEN=78;STRANDS=+-;RE=13;REF_strand=13;AF=1	GT:DR:DV	1/1:0:13
chr4	157002042	2847	TTTTTTTTTTTTTTTTTTTTTTTTTTTTTTTTTTTTTTTTTGAGACGGAGTCTCGCTGTCGCCCAGGCTGGAGTGCAGTGGCGCAATCTCGGCTCACTGCAGGCTCCGCCCCCTGGGGTTCACGCCATTCTCCTGCCTCAGCCTCCCGAGTAGCTGGGACTACAGGCGCCCGCCACCTCGCCCGGCTAATTTTTTGTATTTTTAGTAGAGACGGGGTTTCACCGTGTTAGCCAGGATGGTCTCGATCTCCTGACCTCGTGATCCACCCGCCTCGGCCTCCCAAAGTGCTGGGATTACAGGCACCTATTTAG	N	.	PASS	PRECISE;SVMETHOD=Snifflesv1.0.11;CHR2=chr4;END=157002353;STD_quant_start=0.000000;STD_quant_stop=0.316228;Kurtosis_quant_start=4.104581;Kurtosis_quant_stop=2.212478;SVTYPE=DEL;SUPTYPE=AL;SVLEN=-311;STRANDS=+-;RE=14;REF_strand=14;AF=1	GT:DR:DV	1/1:0:14
chr4	157023693	2848	N	TTTTTTAATACTGTTGGTTTCCTGCAACAATTATGATGGTCATTTTCC	.	PASS	IMPRECISE;SVMETHOD=Snifflesv1.0.11;CHR2=chr4;END=157023694;STD_quant_start=11.414903;STD_quant_stop=10.981803;Kurtosis_quant_start=-2.067488;Kurtosis_quant_stop=-2.071681;SVTYPE=INS;SUPTYPE=AL;SVLEN=47;STRANDS=+-;RE=17;REF_strand=17;AF=1	GT:DR:DV	1/1:0:17
chr4	157073185	2849	N	GAGTCTTCTGCGGCAGCGGCTGGAGGCCAGACCCAGGGCCCCCAGCGGGCAGGAGGCAGGCAGCCGCCTGCCTTGGCCTCCCCAAAGTGCAGAAGATTGCAGCCCAGCCTCTGCCCGGCTGCCACCCGTCTGGGAAGTGAGGGTGTCTCTGCCTGGCCGCCCATCGTCTGGGATGTGAAGGCCCCTCTGCCTGGCTGCAGTCTGGAGAAGTGAGGCGTCTCCGCCGGCCAGCCATCCATCTAGGAAGTGAGGAGGCGCCTCTTCTCAGCCGCCATCATCTAGGAAGTGAGGAGGCGTCTGCCCGGCCGCCCATCGTCCTGAGATGTGGGGGCGCCTCTGCTGCCGCCCCATCTGGGATGTGAGGAGCGCCTCTGCCCGGCCGAGACCGTCTGGGAGGTGAGGAGGCGTCTGCCCGGCCGCCCCGTCTGAGAAGTGAGGAGACCCTCTGCCTGGCAACCACCCGTCTGAGAAGTGAGGAGCCCCTCCGCCCGGCAGCTGCCCGTCTGAGAAGTGAGGCCTCTCCGCCCGGCAGCCACCCATCTCTGGGAAGTGAGGGCGTCTCCGCCCGGCAGCCACCCGTCCGGGAGGGGGAGGTGGGGGGGGTCAGCCCCGCCCGGCCAGCCGCCCCATCCGGGAGGAGGTGGGGGTCAGCCCCCCGCCCGACCAGCGTGCCATCCGGGAGGGAGGTGGGGAGTCAGCCCCGCCTGGCCAGCCTGCCATCGAGGAGGAGGTGGGGGGGTCAGCCCCCCCAGCCCGGCTCCGCTCGCCCGTCCGGGAGGTGAGGCGCCTCTGCCCGCCCCTACTGGGAAGTGAGGCCCCTCAGCCCGGCCAGCCACCCCGTCCGGGAGGGAGATGGGGGGTCAGCCCCCCCACCCGGCCAGCCCGTCGGTAGGGAGGTAGGGGTCAGCCCCCGCCTGGCCGCCGCCCCGTCCGGGAGGGAGGTGGGGGGTCAGCCCTCCGCCCGGCCAGCCGCCCCGTCCACAAATTGAGGCGCCTCTGCTAACCGCCCCTACTGGGAAGTGAGGAGCCCCTCTGCCCGGCCAGCCGCCCGTCGGGAGGGAGGTGGGGGGTCAGCCCCCCGCCCGGCCAGCCGCCCTGTCGGGGAGGGAGGTGGGGTCAGCCCTCCGCCCGGCCAGCCGCCCGTCTGGGAGGTGAGGCGCCTCTGCCCGGCCGCCCCCTACTGGGAAGTGAGCCCCTCAGCCCGGCCAGCCACCCGTCCGGGAGGAGATGGGGAGTCAGCCCCCACCCGGCCAACACGCCCCGTCGGTAGGGAGAGTAGGGGGTGGCCCCGCCTGGCCAACCGCCCGTCCGGGAGGAGGGAGGTGGGGAATCCAGCCCTCCCTTGACCAGCCGCCCGTCTGGGAGGTGAGGCGCCTGCGCCCAGCCGCCCTACTGGGAAGTGAGGCCTCTGCCCGGCCAACCGCCCCGTCCGGGAGGGAGGTGGGGTCAGCCCCCGCCCGGCCAACCGCCCTGTCGGGAGGGAGGTGGGGTCAGCCCTCCGCCCGGCCAGCCGCCCCGTCACCAGGAGGTGAGGCGCCTCTGCCCGACGCCCCTACTGGGAGAAGTGAGGAGCCCCTCTGCCCGGCCAACCCCGCCCGTCCGGGAGGAGGTGCCAAATTCGACCCCCTGCCCGGCCAGCCGCCCGTCCGAGAGGTGAGCGCTCTGCTTCAACGCCCCTACTGGAAGTGAGGCCCTGCCCGGCCAGCCGCCCCGTCAGGGAGGAGGTGGGGGGTCGGCCCCCTGCCCGGCCAGCACGCCCCGTCTGGGAGGGAGGTTGGGGGTCAGCCCCCCCCGCCCAGCCGCGCCGCCCTGTCCGGAGGTGAGGCGCCTCACCCGGCCGCCCCTACTGGGAAGTGAGCCCCTCTGCCCGGCCAACCCCGCCCTGTCGGGAGGAGGTGGGGGGTCGGCCCCCCCCGCGGCCTGCCCGTCCGGGGGAGAAGTGTGAGTCGGCCCCCGCCCAGCCAGCCGCCCCTGTCGGGAGGGAGGTGGGGGGTCGGCCCCCTGCCCGGCCAGCCGCCCGTCGGGGAGGTGAGGCGCCTCTGCTCGAGCCGCCCCTACTGGGAAGTGAGCCCCTGCCCGGTAGCCGCCCGTCCGGGAGGGAGGTGGGGGGTCCAGCCCCGCCCGGCCAACCGCCCGTCAGGAGGGAGGAGGGTGGGGGGGGTCAGCCCCCCCGCCCAGCCGCCCTGTCCGGGAGGTGAGCGCCTCTGCCCGGCCGCCCCTACTGGAAGTGAGGCCCCTCTGCCCGGCCAGCCGCCCGTCGGGGAGGGAGGTGGGGGTCGACCCCCCGCCGGCCAGCCGCCCGTCCGGGAGGAATGGGGTCAGCCCCCCCCCCCCGCCCGGCCAACCGCCCGTCGGGAGGAGGTGGGGAGGTCGGCCCCGTCGACCCGCCGCCCGTCCGGAGGTGAGGCGCCTCTGCTTGACCGCCCCCTACTAGGAAGTGAGGAGCCCTCTGCCCGGCCAGCCGCCCCGTCCGGGAGGAGGTGGGGGTCAGCCCGCCCGACCAGCCGCCCCGTCGGGAGGAGGTTGGGAGTCAGCCCCCGCCCGGCCAGCCGCCCCGTCCAGGAGGGAGGTGGGGGTCAGCCCCTGCCCGGCCAACGCCCCGTCCGGGGAGGTGAGGGGCGCCTCTCGGCCGCCTGGGAAGTGAGGAGCCCCTCTGCCCGGCCACCACCCCGTCTGGGAGGTGTGCAACAGCTCATTGAGAGCAGACCCAGGATGACAATAAGCGGCTTTGTGGAATAGAAGGCGGGAAAAGGTGGGGGAAAAAGATTGAAATCGGATGGTTGCGTGTCTGTGTAGAAAGAAATGAGCATAGGAGGAGACTTTTCATTTTGTTCTGCACTAAGAGAGAAAATTCCTCTGCCTTGGGATCCTGTTGATCTGTGACCTTACCCCCAACCTGTGCTCTCAAACATGCTGTGTGTCCCTCAGGGTTAAATGGATTAAGGGCAGTGCAAGATGTGCTTTGTTAAACAGATGGCAGAAGGCAGCATGCTCGTTAAAGTCATCACCAATCCCTAATCTCAAGTAATCAGGGACAAAAACACTGCGGAAGGCCGCAGGGTCCTCTGCTGAAGAGCAAGACCTTTGTTCACTTGTTTATCTGCTGACCTTCCCTCCACTATTGTCCCATGACCGCCCAATCCCCCTCTGTAGAGAGGCTTACCCAAAAATTATAATAAAAATAAATTTAAAAAAAAAAAAAAAAAAAAAAA	.	PASS	IMPRECISE;SVMETHOD=Snifflesv1.0.11;CHR2=chr4;END=157073185;STD_quant_start=5.830952;STD_quant_stop=31.160873;Kurtosis_quant_start=0.104332;Kurtosis_quant_stop=2.134411;SVTYPE=INS;SUPTYPE=AL,SR;SVLEN=3197;STRANDS=+-;RE=12;REF_strand=12;AF=1	GT:DR:DV	1/1:0:12
chr4	157581823	2850	N	CAGCAGACAACATTCATCCAAACAAGAAGACTTACATATATCCCCAGAAGAGGACTGTGACCTAGTAGCAATTACAGGCCTGCATTTTTCTGAAGCTCTGTCTGAAGAGTCATCACCCCAGTCAAGACAAA	.	PASS	IMPRECISE;SVMETHOD=Snifflesv1.0.11;CHR2=chr4;END=157581823;STD_quant_start=53.727088;STD_quant_stop=50.360699;Kurtosis_quant_start=0.597286;Kurtosis_quant_stop=-0.064512;SVTYPE=INS;SUPTYPE=AL;SVLEN=134;STRANDS=+-;RE=10;REF_strand=10;AF=1	GT:DR:DV	1/1:0:10
chr4	157977456	2851	ATTGTTACTGAGAATTGCCATCTTTCACTTATGTTACCCATTTGATGTTGCGTGTTGCTACTTTTCCCGTTAGATTTCCACATTTTCTTTT	N	.	PASS	IMPRECISE;SVMETHOD=Snifflesv1.0.11;CHR2=chr4;END=157977547;STD_quant_start=18.066544;STD_quant_stop=17.885749;Kurtosis_quant_start=0.138290;Kurtosis_quant_stop=0.242761;SVTYPE=DEL;SUPTYPE=AL;SVLEN=-91;STRANDS=+-;RE=12;REF_strand=12;AF=1	GT:DR:DV	1/1:0:12
chr4	158169722	2852	N	ATATATATACGTATATATATATATCGCGTGTATAGAGATAGAGTATATATACACGTGTATATATATACAC	.	PASS	IMPRECISE;SVMETHOD=Snifflesv1.0.11;CHR2=chr4;END=158169724;STD_quant_start=13.809417;STD_quant_stop=12.609520;Kurtosis_quant_start=0.448880;Kurtosis_quant_stop=-0.190000;SVTYPE=INS;SUPTYPE=AL;SVLEN=72;STRANDS=+-;RE=14;REF_strand=14;AF=1	GT:DR:DV	1/1:0:14
chr4	158821364	2853	N	GTATACATATATATATGTATATAGATATATATATGTATATATAT	.	PASS	PRECISE;SVMETHOD=Snifflesv1.0.11;CHR2=chr4;END=158821364;STD_quant_start=1.095445;STD_quant_stop=6.074537;Kurtosis_quant_start=-0.259687;Kurtosis_quant_stop=-0.670262;SVTYPE=INS;SUPTYPE=AL;SVLEN=48;STRANDS=+-;RE=14;REF_strand=14;AF=1	GT:DR:DV	1/1:0:14
chr4	158877007	2854	GTATATGTATATATATGTGTGTATGTATATATATGTATATGTATATGTATATATGTGTGTATGTATATATATATGTATGTATATATATATGTATGTGTATATATAT	N	.	PASS	IMPRECISE;SVMETHOD=Snifflesv1.0.11;CHR2=chr4;END=158877107;STD_quant_start=7.042727;STD_quant_stop=12.961481;Kurtosis_quant_start=-1.551333;Kurtosis_quant_stop=-1.610325;SVTYPE=DEL;SUPTYPE=AL;SVLEN=-100;STRANDS=+-;RE=18;REF_strand=18;AF=1	GT:DR:DV	1/1:0:18
chr4	159129772	2855	ATATATATATATATATATATATATATATATATATATATATAT	N	.	PASS	PRECISE;SVMETHOD=Snifflesv1.0.11;CHR2=chr4;END=159129812;STD_quant_start=3.033150;STD_quant_stop=2.683282;Kurtosis_quant_start=0.564871;Kurtosis_quant_stop=1.348851;SVTYPE=DEL;SUPTYPE=AL;SVLEN=-40;STRANDS=+-;RE=12;REF_strand=12;AF=1	GT:DR:DV	1/1:0:12
chr4	159178067	2856	TTATATATAGTATTATATATTATATATAGTATTATATATATTATATATAGTATTATATATTATATATAGTATTATATATATTATATATAGTATTATATATTATATATAGTATTATATAT	N	.	PASS	IMPRECISE;SVMETHOD=Snifflesv1.0.11;CHR2=chr4;END=159178198;STD_quant_start=19.052559;STD_quant_stop=20.503658;Kurtosis_quant_start=-0.238656;Kurtosis_quant_stop=-0.460756;SVTYPE=DEL;SUPTYPE=AL;SVLEN=-131;STRANDS=+-;RE=14;REF_strand=14;AF=1	GT:DR:DV	1/1:0:14
chr4	159393365	2857	ATCATCTAGCATTAGGTATATCTCCCAATGCTACCCCTCCCCACTACCCCCACCCCACAACAGTCCCCAGAGTGTGATGTTCCCCTTCCTGTGTCCATGTGATCTCACTGTTCAATTCCCACCTATGAGTGAGAATATGCGGTGTTTGGTTTTTTGTTCTTGCGATAGTTTACTGAGAATGATGATTTCCAATTTCATCCATGTCTTTACAAAGGACATGAACTCATCATTTCTTATGGCTGCATAGTATTCCATGGTGTATATGTGCCACATTTTCTTAATCCAGTCTATCATTTTTGGACATTTGGGTTGGTTCCAAGTCTTTGCTATTGTGAATAATGCCGCAATAAACATATGTGTGCATGTGTCTTTATAGCAGCATGATTTATAGTCCTTTGGGTATATACGCAGTAATGGGATGGCTGGGTCAAATGGTATTTCTAGTTCTAGATCCCCGAGGAATCGCCACACTGACTTCCACAATGGTTGAACTAGTTTACAGTCCCACCAACAGTGTAAAAGTGTTCCTGTTTCTCCACATCCTCTCCAGCACCTGTTGTTTCCTGACTTTTTAATGATTGCCATTCTAACTGGTGTGAGATGGTATCTCATTATGGTTTTGATTTGCATTTCTCTGATGGCCAGTGATGATGAGCATTTTTTCATGTGTTTTTTGGCTGCATAAATGTCTTCTTTTGAGAAGTGTCTGTTCATATCCTTCGCCCACTTTTTGATGGGGTTGTTTGTTTTTTTCTTGTAAATTTGTTTGAGTTCATTGTAGATTCTGGATATTAGCCCTTTGTCAGATGAGTAGGTTGCGAAAATTTTCTCCCATTTTGTAGGTTGCCTGTTCACTCTCATGGTAGTTTCTTTGGCTGTGCAGAAGCTCTTTAGTTTAATTAGATCCCATTTGTCAATTTTGGCTTTTGTTGCCATTGCTTTTGGTGTTTTAGACATGAAGTCCTTGCCCATGCCTATGTCCTGAATGGTAAAGCCTAGGTTTTCTTCTAGGGTTTTTCTGGTTTTAGGTCTAACGTTTAAGTCTTTAATCCATCTTGAATTGATTTTTTTTTTTATTTTACAGTTTTATTGAAGTATAATGTATTTACAATAAGCCTCTCATTTTATAGAGTACAATTTTGTTTTGACATATGCATATACCCATGAAAGCATCAGCAAATAGATAATTATCATATTCTTCACCCCCAAAGACTTCCTTGTGCCTCTTTGTATCCTCTCTCTCTTTTTTTTTTTTATTATACTTTAAGTTTTAGGGTACATGTGCACATTGTGCAGGTTAGTTACATATGTATACATGTGCCATGCTGGTGCGCTGTACCCACTAACT	N	.	PASS	IMPRECISE;SVMETHOD=Snifflesv1.0.11;CHR2=chr4;END=159394722;STD_quant_start=70.134870;STD_quant_stop=210.871762;Kurtosis_quant_start=-0.372081;Kurtosis_quant_stop=4.999860;SVTYPE=DEL;SUPTYPE=AL,SR;SVLEN=-1357;STRANDS=+-;RE=10;REF_strand=10;AF=1	GT:DR:DV	1/1:0:10
chr4	159661341	2858	AAATCCAAAGATATCTCATCATGTATATGCAAATATTCTGA	N	.	PASS	IMPRECISE;SVMETHOD=Snifflesv1.0.11;CHR2=chr4;END=159661381;STD_quant_start=12.473973;STD_quant_stop=12.493999;Kurtosis_quant_start=-0.953233;Kurtosis_quant_stop=-0.941124;SVTYPE=DEL;SUPTYPE=AL;SVLEN=-40;STRANDS=+-;RE=12;REF_strand=12;AF=1	GT:DR:DV	1/1:0:12
chr4	159667636	2859	N	TGGGCAGGTAGCTGGCCGGGCAGAGGGCTCCTCACTTCCCAGTAAGGCGGCCGAGACGGCGCCCCTCACCTCC	.	PASS	IMPRECISE;SVMETHOD=Snifflesv1.0.11;CHR2=chr4;END=159667641;STD_quant_start=13.206059;STD_quant_stop=12.312595;Kurtosis_quant_start=-1.312267;Kurtosis_quant_stop=-1.459011;SVTYPE=INS;SUPTYPE=AL;SVLEN=70;STRANDS=+-;RE=13;REF_strand=13;AF=1	GT:DR:DV	1/1:0:13
chr4	160015933	2860	CTAGAGACGAGGTTTCACCGTGTTGGCCAGGCTGGTCTCAAACCCTTGAGTTCAAGTGATCTGGCTGCCTTGGCCTCCCAAAGTGCTGGGATTACAGGCGTGAGCCACCGCGCCCGGCCTGCATTTTTTT	N	.	PASS	IMPRECISE;SVMETHOD=Snifflesv1.0.11;CHR2=chr4;END=160016064;STD_quant_start=12.165525;STD_quant_stop=11.072488;Kurtosis_quant_start=5.461476;Kurtosis_quant_stop=0.866211;SVTYPE=DEL;SUPTYPE=AL,SR;SVLEN=-131;STRANDS=+-;RE=15;REF_strand=15;AF=1	GT:DR:DV	1/1:0:15
chr4	160444682	2861	TGGGGGGGTCAGCCCCCCGCCCGGCCAGCCGCCCCATCCGGGAGGG	N	.	PASS	PRECISE;SVMETHOD=Snifflesv1.0.11;CHR2=chr4;END=160444730;STD_quant_start=7.509993;STD_quant_stop=7.266361;Kurtosis_quant_start=-1.569601;Kurtosis_quant_stop=-1.671094;SVTYPE=DEL;SUPTYPE=AL;SVLEN=-48;STRANDS=+-;RE=18;REF_strand=18;AF=1	GT:DR:DV	1/1:0:18
chr4	160445323	2862	N	TCAGCCCCGCCTGCCAGCCGCCTGGCCCGAGGCGCCTGCCCGCCACACCCCTACTGGAAGTGAGGAGCCCCTCTGTCTGCCAGCCGCTCTTCCGGAGTGGGAGGT	.	PASS	IMPRECISE;SVMETHOD=Snifflesv1.0.11;CHR2=chr4;END=160445323;STD_quant_start=16.015617;STD_quant_stop=18.319389;Kurtosis_quant_start=1.815324;Kurtosis_quant_stop=1.742032;SVTYPE=INS;SUPTYPE=AL;SVLEN=114;STRANDS=+-;RE=14;REF_strand=14;AF=1	GT:DR:DV	1/1:0:14
chr4	160446446	2863	CAAAAAAAAAACCAAACAAACAAAAAAAAGAAA	N	.	PASS	PRECISE;SVMETHOD=Snifflesv1.0.11;CHR2=chr4;END=160446477;STD_quant_start=7.127412;STD_quant_stop=5.422177;Kurtosis_quant_start=0.320262;Kurtosis_quant_stop=-0.561433;SVTYPE=DEL;SUPTYPE=AL;SVLEN=-31;STRANDS=+-;RE=10;REF_strand=10;AF=1	GT:DR:DV	1/1:0:10
chr4	160670223	2864	CTCCTTTCCTCTTCCCTTTTTCCTTTCTTCTTCCCTTTTTCCTTTCCTCTTCCCTTTTTCCTTTCCTCTTCCCTTTTTCCTTTCCTCTTCCCTTTTTCCTTTCTTCTTCCCTT	N	.	PASS	PRECISE;SVMETHOD=Snifflesv1.0.11;CHR2=chr4;END=160670331;STD_quant_start=7.765307;STD_quant_stop=6.164414;Kurtosis_quant_start=0.141735;Kurtosis_quant_stop=0.172816;SVTYPE=DEL;SUPTYPE=AL;SVLEN=-108;STRANDS=+-;RE=16;REF_strand=16;AF=1	GT:DR:DV	1/1:0:16
chr4	160936618	2865	N	ACCACTCCTTCCTTTCATCCCTCACCTTGAGGCTTTCTTTCACATTCCTTTTCTCTATGGGTTCCCTTCACCTGTTTCAACCTCAGCCTTCATTGTTCTTCTGGAATGCATGGACATGCTAGAAAGAGGGATCATAGTTGGGGGAAAGATGAATCACCTTTTCCAGAAGAAGAATCAAGTCAAGTGCAACCTTGGTTTCTTTCTGACAAGCTTCCTCCAAACTAGAAAACCAAAAGAATGGGTTATATGCGTGAACATCTTATATGAGCCTTGAGTTAAATGAATTTTTGGGGACAATCTGGGGCGGGTATTGTGACTCTGAAAGCCCTAAGAATTAGTTTTCACTGTTAAACGGAAATGACAATAATAGTAAGGTCTATTTATGTATAGTGTTTTCTCTCAGAAAATTTTCACATACATTGTTCCACAAAACAACCTTATGAGTTATGCCACCCTAGTGTTATCCAGGGAATATGAGTGTTAGGTGAGTTAAACAGCATGTCCAATATCAGGACCTGTAGTTCTGCCTTCAAAGCCATGCAATCATAACCCAAAGTTCCCTCATCCTGTCAATGGGTAGGCAGTGCTCGTTGCCCAGCCTCTTCATTCTTCATGAGGATGCACTTGACAGGAAATCTGAGAAAAATGAAAGTTCTGATTTCCTTCTGGGCCTCTCCTCACAGTGCTTTATTTTATGACAGGAGTTTGTTTCTAATTCCTGCTAAAGTAATAGAGATTGTAGACCTGATGTATCAGGAAAGAAGAGATTATGGTTAAACCTTAGAGTAGGGTTGAATAGGCAGGACTAAGATTACCTTTTTAATGCCTTAGAGGGTCTTAATGTCTTTGCAAGGATCGTTGAAAAGACAAGAAAGGAATAAAAGGCTGACCCACTTTTT	.	PASS	IMPRECISE;SVMETHOD=Snifflesv1.0.11;CHR2=chr4;END=160936618;STD_quant_start=2.626785;STD_quant_stop=14.411801;Kurtosis_quant_start=-0.338982;Kurtosis_quant_stop=-0.930648;SVTYPE=INS;SUPTYPE=AL,SR;SVLEN=904;STRANDS=+-;RE=14;REF_strand=14;AF=1	GT:DR:DV	1/1:0:14
chr4	160952524	2866	GGCCGGGCGCGGTGGCTCACGCCTGTAATCCCAGCACTTTGGGAGGCCGAGGCGGGTGGATCACGAGGTCAGGAGATCGAGACCATCCCGGCTAACACGGTGAAACCCTGTCTCTACTAAAAATACAAAAAATTAGCCGGGCGTAGTGGCGGGCGCCTGTAGTCCCAGCTACTTGGGAGGCTGAGGCAGGAGAATGGCGTGAACCCGGGAGGCGGAGCTTGCAGTGAGCCGAGATCCCGCCACTGCACTCCAGCCTGGGCGACAGAGCGAGACTCCGTCTCAAAAAAAAAAAAAAAAAAAAAAAGTATTAGAAACTA	N	.	PASS	PRECISE;SVMETHOD=Snifflesv1.0.11;CHR2=chr4;END=160952841;STD_quant_start=3.162278;STD_quant_stop=2.756810;Kurtosis_quant_start=6.964004;Kurtosis_quant_stop=6.974675;SVTYPE=DEL;SUPTYPE=AL,SR;SVLEN=-317;STRANDS=+-;RE=12;REF_strand=12;AF=1	GT:DR:DV	1/1:0:12
chr4	161034240	2867	TATACATTTGGGAGGCCGAGGCGGGCGGATCACAAGGTCAGGAGATCGAGACCATCCTGGCTAACACGGTGAAACCCCGTCTCTACTAAAAATACAAAAAATTAGCCGGGCGTGGTAGCGGGCGCCTGTAGTCCCAGCTACTCGGGAGGCTGAGGCAGGAGAATGGCGTGAACCCGGGAGGCGGAGCTTGCAGTGAGCCGAGATCGCGCCACTGCACTCCAGCCTGGGCGACAGAGCGAGACTCCGTCTCAAAAAAAAAAAAAAAAAAAAAAAAAAAATATATAT	N	.	PASS	PRECISE;SVMETHOD=Snifflesv1.0.11;CHR2=chr4;END=161034525;STD_quant_start=3.860052;STD_quant_stop=5.639149;Kurtosis_quant_start=0.245349;Kurtosis_quant_stop=-0.558443;SVTYPE=DEL;SUPTYPE=AL,SR;SVLEN=-285;STRANDS=+-;RE=10;REF_strand=10;AF=1	GT:DR:DV	1/1:0:10
chr4	161107224	2868	TAGAATATATATATAGAATCTATATAGAATATATATATAGAATCTATATATAGAATATATATAGAATATATATATAGAATATATATATAGAATATATATAGAATATATATATAGAATATATATAGAATATATATATA	N	.	PASS	IMPRECISE;SVMETHOD=Snifflesv1.0.11;CHR2=chr4;END=161107373;STD_quant_start=12.239281;STD_quant_stop=16.040574;Kurtosis_quant_start=0.359384;Kurtosis_quant_stop=-1.053470;SVTYPE=DEL;SUPTYPE=AL;SVLEN=-149;STRANDS=+-;RE=12;REF_strand=12;AF=1	GT:DR:DV	1/1:0:12
chr4	161271771	2869	TATATATATGTATATATACATATACATATAGTGTATGTATACATACATACACTATATGTATATATATGTA	N	.	PASS	IMPRECISE;SVMETHOD=Snifflesv1.0.11;CHR2=chr4;END=161271826;STD_quant_start=24.592682;STD_quant_stop=26.250714;Kurtosis_quant_start=-1.658172;Kurtosis_quant_stop=-1.382012;SVTYPE=DEL;SUPTYPE=AL;SVLEN=-55;STRANDS=+-;RE=10;REF_strand=10;AF=1	GT:DR:DV	1/1:0:10
chr4	161426037	2870	GATATATATATATATATATATATATATATATATATATACACACA	N	.	PASS	PRECISE;SVMETHOD=Snifflesv1.0.11;CHR2=chr4;END=161426079;STD_quant_start=4.857983;STD_quant_stop=6.308724;Kurtosis_quant_start=1.614286;Kurtosis_quant_stop=0.408664;SVTYPE=DEL;SUPTYPE=AL;SVLEN=-42;STRANDS=+-;RE=11;REF_strand=11;AF=1	GT:DR:DV	1/1:0:11
chr4	162263710	2871	ATGTTATGTTATGTTATGTTATGTTATGTTATGTTATGTTATGTTACGTTACGTTACGTTACGTTACGTTACGTTACGCTACGCTACGCTACGATACGATGTTATGTTATGTTAT	N	.	PASS	IMPRECISE;SVMETHOD=Snifflesv1.0.11;CHR2=chr4;END=162263825;STD_quant_start=12.259690;STD_quant_stop=11.198214;Kurtosis_quant_start=-1.454485;Kurtosis_quant_stop=-1.446185;SVTYPE=DEL;SUPTYPE=AL;SVLEN=-115;STRANDS=+-;RE=15;REF_strand=15;AF=1	GT:DR:DV	1/1:0:15
chr4	162437734	2872	ATATAATAAATTATATATTTTATATAATAAATTATATATTT	N	.	PASS	IMPRECISE;SVMETHOD=Snifflesv1.0.11;CHR2=chr4;END=162437775;STD_quant_start=21.556901;STD_quant_stop=21.314314;Kurtosis_quant_start=-1.104719;Kurtosis_quant_stop=-0.802216;SVTYPE=DEL;SUPTYPE=AL;SVLEN=-41;STRANDS=+-;RE=13;REF_strand=13;AF=1	GT:DR:DV	1/1:0:13
chr4	163214309	2873	GTATATATGTACACACGCATGTGTGTATACGTATACACATGTGTGCATATGCGTATATGTATATACACATATGCGTGCATATGCGTATATGTATATACACATATGCGTGCATATGCGT	N	.	PASS	PRECISE;SVMETHOD=Snifflesv1.0.11;CHR2=chr4;END=163214426;STD_quant_start=5.567764;STD_quant_stop=6.090977;Kurtosis_quant_start=-0.858957;Kurtosis_quant_stop=-1.543327;SVTYPE=DEL;SUPTYPE=AL;SVLEN=-117;STRANDS=+-;RE=12;REF_strand=12;AF=1	GT:DR:DV	1/1:0:12
chr4	163222687	2874	N	ATTATATTATATATATTATATATATTATATATATATTATATTATATATTATATTATATATATATATTATTATATAT	.	PASS	IMPRECISE;SVMETHOD=Snifflesv1.0.11;CHR2=chr4;END=163222687;STD_quant_start=25.215075;STD_quant_stop=27.217641;Kurtosis_quant_start=1.506996;Kurtosis_quant_stop=2.289190;SVTYPE=INS;SUPTYPE=AL;SVLEN=80;STRANDS=+-;RE=10;REF_strand=10;AF=1	GT:DR:DV	1/1:0:10
chr4	163394004	2875	AAAATCTTAGCAGGGAAACATAAACTACCAAAAATAGAAACCCTAATATTAACGAAAAATATATGTTAATTAAAATGATGGGATAACTTGAGAGTGTAATAGTGATAAAATAGAAAAATCAATAAACTTGGAAGTGATAGTAAATATACCTCTGATTGGATTGTTATGTTTCCATTTTCATGCTCTTCAAAATATATTATAATTTCTCTTGTGTTTTGTTTTTGATTTATGGATTATTTTAAAAAGTATTATTTAATTTCAAAACATTGGAGATTTTCCAGATCTCTTTATGTTATTGATTTTTAATTTAGAGAACATACTTTATATAATTTTAAATTCACCTAATTTCATATGTGTTAATTTTATTGCCTAAATGTGGTCCATTTTGGCGAATGTCATTGTGGACTGAAAAAAACAAAAAAAGTATTCTATTACTGGTCAGAGGGTCCTATAGTTTTTGATTAGGTGTATTTGTTTGATAGTGTTGTTGAAGGTTCCTATATACTTTCTTTTTTTTGTATCCACTTGTGTTAACAATTACACATGTAATTGGGTAAAGAGTGTTGAAATACCTAATTACAATTATGGAGATATCTGTTTCTCATTCTGATAAAAAAAAGTTGAAATATCCAATTATAATTATGAAGATATCTATCATTTCAGTTTTATTAGTTTTTTTCACATTTTAAAGCCTCAATACCTGCATATATAGGCTTGTTATGTTGTTATGTTTCTTTGATTAATTGATCACTTTATTATTATGAACGATGTTTCTTAATCTCAGTATTTCTTGTATTGATGTCAATTTTATTTAGTGTTTGTATAATCACTCCAGATCTCTTTTGATTAGAGTTTGGTTAGTATTTGCATGTATATCTTTTACCATTCTTTCACTACTAGTCTGTGTATATAGGTATATTTAAAGAGGGTTTCATGTTGAAAGCAATAGTAGGTTCTTAAATTTTTATTTAATATTATAATCTCTTGTTTTTTGTTGAGGCATTTAGACCATTTACATTTGTTATAATTAAGAAGAAAGCTAAATGCAGTGGTTCACACCTGTAATCCCAGTACTTTTTGGAGACTGTGGCAGGAGGATTTCTTGAGGCCAGGTTTTCAAGACCAGCCTGAGCAACGGAGAAAGACCCTGTCTCTACAAAAAATTTAAAATTAGCTGAATTTGGTGTGCGTGCCTGTAGTCTTAGCTACTCAGGAGGCTAAGACAGGAGGATTGCTTGAGCCCAGGAGTTTGAGGTTGCATTGATCTATGATCATACTCCTGCACTCCAGACTGGGTGACAGAGAAAGAAGAAAGTAGTGTTTAAGTCTAATATCTACCTGTTTGTGTTTCATTTGGTCCATTTGCCCTTTCCTGTTTTTTTCTCTATTCCTTAGCATTATTTTGGGTTAATTGAGTTTGACTGTGATCCAATTTTATTAATTACCTTATTACCTTTTATTTTTCACTCTTTTTTTTATTTTTAGTGATTCAACTGAGGTTTAAAATATGCATCTTTAATAATCATCGTCTTTATTCAAATAATATGATAGCATTTTACCTTACAATAAAATTTCATTATCTACCTCTTTTCCTTTATAATATTGTTGTCATTCATTTCCCCCCTATATATGCTGTAAATCAGACAAGGCATCATTATTATTTTTATGTTAAAGAGCTAATTTTCACAAGATGAAAAAGCAAGACATGAATTTCTTTTCTACATATCCACATATTTGCCCACATATTCATAATTTTCAGCACTTATATGTGTAGGTGTGAATTTCCATTCGGTATTATTTCCTCCCACCTTTCCAGTGTTTCTTAACATTTTTCATAATGCATTCCTGTTTTTAATGAGTTATCTCAGCTTTGGTTTAAACTTAAAAAAAGCTGTTATTTATACTTAATTATTTCAAGACTTTTTTCTTCTTTGGACAAAAATATCTACACTGGAGAAATTCTTGGCACTCTCTCAGCATGCCACTCTCAACACCAGTGAGGTCTTCAGCGTTAGCCAGTGAGTGATAACTTCATAGTCCTATGCTTAGCGTCTGCTTCCCTGGTCTACTCCTGGTAACAATATAAGGTTAGGTTTACTGGAAGCAGTGCATTTACTTTGTGAGCACTCTCAGAAGGCAGTGTCATGGGGTGGGTAACAGTAAAAACGGAGTCTCAACTGGAGATTTTTTGGTGTCTGGTCCCATTGCGAGACTCCACAACACAAAATGCCCCACAGATTTAGTGTCGCCTTGAAGCAATGGAGCTGGCATAATAGCTCCATGTCAGTTACTTCTTGGCTGAGGTTGGAGGGTAGGTGACAATGTGAGTGATGTGGGTGATTGGGAATAGCCTCCAGGAAGACGGAGTCCCTCTTTGGTTGAAGAAAATTCTCCGGAGAATGGGTCAACCGTGGATG	N	.	PASS	PRECISE;SVMETHOD=Snifflesv1.0.11;CHR2=chr4;END=163396421;STD_quant_start=0.632456;STD_quant_stop=1.000000;Kurtosis_quant_start=4.547448;Kurtosis_quant_stop=6.071840;SVTYPE=DEL;SUPTYPE=AL,SR;SVLEN=-2417;STRANDS=+-;RE=16;REF_strand=16;AF=1	GT:DR:DV	1/1:0:16
chr4	164077112	2876	ATAGAAAGACCTTCTTCATCACACATAAGCAACAACCAAGGGTACTAAAAATAAAAGACAAGGTGATTTAGTGCAGATTAGAAAGATTAAAGTATCTGCCTGGATACCAACAACCCCTGTTAAAAGAATGATGAGTAGATAGGAAAGACTTTTTGTTTTATTTACTCAATATTAGATACAAATTTAAATTTAATTAAAATTAAATAAAATTTAAAATTTGGTCTCAGAAAACATACTGTGGGACATTACCACTCTGGCAGTGCACAGAAGATACAAAGAATTAGATGTAAAAGGCATACTAATAAACTAAAAAAATTGAAGGTAGAGGTGATAGGAAAGGCCTGG	N	.	PASS	IMPRECISE;SVMETHOD=Snifflesv1.0.11;CHR2=chr4;END=164077457;STD_quant_start=76.870020;STD_quant_stop=75.483111;Kurtosis_quant_start=-1.630505;Kurtosis_quant_stop=-1.595555;SVTYPE=DEL;SUPTYPE=AL,SR;SVLEN=-345;STRANDS=+-;RE=15;REF_strand=15;AF=1	GT:DR:DV	1/1:0:15
chr4	164501950	2877	TTTTTTTTTTTTTTTGAGACGGAGTCTCGCTCTGTCGCCCAGGTCGGACTGCGGACTGCAGTGGCGCAATCTCGGCTCACTGCAAGCTCCGCTTCCCGGGTTCACGCCATTCTCCTGCCTCAGCCTCCCGAGTAGCTGGGACTACAGGCGCCCGCCACCGCGCCCGGCTAATTTTTTGTATTTTTAGTAGAGACGGGGTTTCACCTTGTTAGCCAGGATGGTCTCGATCTCCTGACCTCATGATCCACCCGCCTCGGCCTCCCAAAGTGCTGGGATTACAGGCGTGAGCCACCGCGCCCGGCCAGTATTAAAG	N	.	PASS	PRECISE;SVMETHOD=Snifflesv1.0.11;CHR2=chr4;END=164502263;STD_quant_start=0.000000;STD_quant_stop=0.447214;Kurtosis_quant_start=1.913054;Kurtosis_quant_stop=3.704288;SVTYPE=DEL;SUPTYPE=AL,SR;SVLEN=-313;STRANDS=+-;RE=14;REF_strand=14;AF=1	GT:DR:DV	1/1:0:14
chr4	164516250	2878	TCATGCCTGTAAACTCAGCACTTTGGGAGGCCAAGGCGGGAGGACTGCTTGAGCTCAGTTTGAGAGTGAAGCTACGGAAACAACCTAAATGTCCATCAACTTATCAATAGAGAAAGAAAATATGGTATAAGCCAGTGA	N	.	PASS	IMPRECISE;SVMETHOD=Snifflesv1.0.11;CHR2=chr4;END=164516391;STD_quant_start=27.012960;STD_quant_stop=25.181342;Kurtosis_quant_start=-0.381341;Kurtosis_quant_stop=-0.596422;SVTYPE=DEL;SUPTYPE=AL;SVLEN=-141;STRANDS=+-;RE=10;REF_strand=10;AF=1	GT:DR:DV	1/1:0:10
chr4	164654359	2879	N	CATACACATGTATATATATATATATATATACACATGTATATATATATATATATATAAGTTATCGTG	.	PASS	IMPRECISE;SVMETHOD=Snifflesv1.0.11;CHR2=chr4;END=164654359;STD_quant_start=5.329165;STD_quant_stop=10.094553;Kurtosis_quant_start=3.108610;Kurtosis_quant_stop=0.663578;SVTYPE=INS;SUPTYPE=AL;SVLEN=56;STRANDS=+-;RE=11;REF_strand=11;AF=1	GT:DR:DV	1/1:0:11
chr4	164658304	2880	CTTTTTTCTTTCTTTTTTTTTTTTTTTTTTCACATATTAGTTTATTTATTTATTTTTTTTAATTTTTTTTTTTTTTATTATACTCTAAGTTTTAGGGTACATGTGCACATTGTGCAGGTTAGTTACATATGTATACATGTGCCATGCTGGTGCGCTGCACCCACTAACGTGTCATCTAGCATTAGGTATATCTCCCAATGCTATCCCTCCCCCCTCCCCCGACCCCACCACAGTCCCCAGAGTGTGATATTCCCCTTCCTGTGTCCATGTGATCTCATTGTTCAATTCCCACCTATGAGTGAGAATATGCGGTGTTTGGTTTTTTGTTCTTGCGACAGTTTACTGAGAATGATGGTTTCCAATTTCATCCATGTCCCTACAAAGGACATGAACTCATCATTTTTTATGGCTGCATAGTATTCCATGGTGTATATGTGCCACATTTTCTTAATCCAGTCTATCATTGTTGGACATTTGGGTTTGCAGCCAAAAAACACATGAAGAAATGCTCATCATCACTGGCCATCAGAGAAATGCAAATCAAAACCACTATGAGATATCATCTCACACCAGTTAGAATGGCAATCATTAAAAAGTCAGGAAACAACAGGTGCTGGAGAGGATGTGGAGAAATAGGAACACTTTTACACTGTTGGTGGGACTGTAAACTAGTTCAACCATTGTGGAAGTCAGTGTGGCGATTCCTCAGGGATCTAGAACTAGAAATACCATTTGACCCAGCCATCCCATTACTGGGTATATACCCAAAGGACTATAAATCATGCTGCTCTAAAGACACATGCACACGTATGTTTATTGCGGCACTATTCGCAG	N	.	PASS	PRECISE;SVMETHOD=Snifflesv1.0.11;CHR2=chr4;END=164659138;STD_quant_start=3.741657;STD_quant_stop=4.847680;Kurtosis_quant_start=-1.099491;Kurtosis_quant_stop=-1.885616;SVTYPE=DEL;SUPTYPE=AL,SR;SVLEN=-834;STRANDS=+-;RE=13;REF_strand=13;AF=1	GT:DR:DV	1/1:0:13
chr4	164757749	2881	N	GATGCCTCTAGCGGTGGAAACCCCGTCTCTACTAAAAATACAAAAAAATTAGCCGGGGCGCAGTGAGGCTGTAGTCCCAGCTGGAGGCTGAGGCAGAGGAGAATGGTGTGAACCGGAGGCTGGAGCTTGCAGTGAGCGGAGATCATACAACACTCCAACCTGGGCGACAAAAGCGAGACTCCGTCTCAAAAAAAAAAAAAAAAAAAAAAA	.	PASS	PRECISE;SVMETHOD=Snifflesv1.0.11;CHR2=chr4;END=164757753;STD_quant_start=2.756810;STD_quant_stop=4.147288;Kurtosis_quant_start=-1.824072;Kurtosis_quant_stop=1.496286;SVTYPE=INS;SUPTYPE=AL,SR;SVLEN=206;STRANDS=+-;RE=18;REF_strand=18;AF=1	GT:DR:DV	1/1:0:18
chr4	164768701	2882	TTTTTTTTTTTTTTTTTTTTTTTTTTTTTTTTTTTT	N	.	PASS	PRECISE;SVMETHOD=Snifflesv1.0.11;CHR2=chr4;END=164768736;STD_quant_start=0.000000;STD_quant_stop=1.949359;Kurtosis_quant_start=-nan;Kurtosis_quant_stop=0.615778;SVTYPE=DEL;SUPTYPE=AL;SVLEN=-35;STRANDS=+-;RE=12;REF_strand=12;AF=1	GT:DR:DV	1/1:0:12
chr4	165267751	2883	GTATGTATATATATATATATATATATATATATATATATATATATATATATATATATAT	N	.	PASS	PRECISE;SVMETHOD=Snifflesv1.0.11;CHR2=chr4;END=165267805;STD_quant_start=0.000000;STD_quant_stop=2.213594;Kurtosis_quant_start=6.723520;Kurtosis_quant_stop=3.075259;SVTYPE=DEL;SUPTYPE=AL;SVLEN=-54;STRANDS=+-;RE=14;REF_strand=14;AF=1	GT:DR:DV	1/1:0:14
chr4	165380005	2884	ATGACTTGTTGAATGGCTTTGACCAAAATGCTGATAATCATGTGGTCAGTGAAGTCCA	N	.	PASS	IMPRECISE;SVMETHOD=Snifflesv1.0.11;CHR2=chr4;END=165380062;STD_quant_start=25.294268;STD_quant_stop=25.818598;Kurtosis_quant_start=-0.916172;Kurtosis_quant_stop=-1.215601;SVTYPE=DEL;SUPTYPE=AL;SVLEN=-57;STRANDS=+-;RE=16;REF_strand=16;AF=1	GT:DR:DV	1/1:0:16
chr4	165455438	2885	N	CCCAGCTTCTTTCCTTTTCAATAAACTAAGCCTTCTCTTTCTAACCAATGAATATTTTTGCTATTTAGATGTTTAGCTCTTG	.	PASS	PRECISE;SVMETHOD=Snifflesv1.0.11;CHR2=chr4;END=165455438;STD_quant_start=0.316228;STD_quant_stop=2.280351;Kurtosis_quant_start=5.407769;Kurtosis_quant_stop=4.845229;SVTYPE=INS;SUPTYPE=AL;SVLEN=82;STRANDS=+-;RE=13;REF_strand=13;AF=1	GT:DR:DV	1/1:0:13
chr4	165982968	2886	GTGTATATATATATATATATATATATATATATATATAT	N	.	PASS	IMPRECISE;SVMETHOD=Snifflesv1.0.11;CHR2=chr4;END=165983006;STD_quant_start=17.011761;STD_quant_stop=14.272351;Kurtosis_quant_start=1.961571;Kurtosis_quant_stop=4.727347;SVTYPE=DEL;SUPTYPE=AL;SVLEN=-38;STRANDS=+-;RE=11;REF_strand=11;AF=1	GT:DR:DV	1/1:0:11
chr4	166002624	2887	ATGGGTTCATGCCATTCTCCTGCCTCAGCCTCCTGAGTAGCTGGGACTATAAGCGCCCATCATCACGCCCGGCTAATTTTTTTTTTTTTGTATTTTTCAGTAGAGATGGGGTTTCACCATATTAGCCAGGATGGTCTCGATATCCTGACCCCATGATCCACCCGCCTCGGCCTCCCAAAGTGCTGGGATTACAGGCGTGAGCCACCGTGTCCGGCAGAGACCGAGTCTTGCTCTGTGGCCCAGGCTGGAGTGCAATGGCGCAATCTCGGCTCACTGCAACCTCTGCCTCCCCGGTTCAAGCTATTCTTCTGCCTCAGCCTCTAGGATTACAGGCATGTACCACCATGCCCGGCTAATTTTTGTATTTTTAGTAGAGACGGGGTTTCACCATGTTGACCAGGCTGGTCTCAAACTGCTGACCTCAAGTGATCCACCCTCCTTGGCCTCCTATAGTGCTGGGATTACAGGCGTGAGCCACCATGACTGACCATCTTCTTTTTTTTTTTTTTTTTCAACACAGAGTCTCACTCCATTGCCCAGGCTGGAGTGCAGTGGCATGATCTCGGCTCACAGCAACCTCCGCCTCCAGGGTTCCCGCGATTCTCCTGCCTCACCCTCCCGAGTAGCTGGGACTACAGGCGTGCACCACCACACCCAGCTAATTTTTATATTTTTAGTAGAGATGGGGTTTCAGCACGTTGACCAGGCTGGTCTTAAACTCCTGACCTCAAGTGATCCACCCGCCTCAGCCTCCCAACGTGCTGGGAATACAGGCCTAAGCCACCACACCCAGACCTGGACATCGTCTATATACAGTAGACTTTCAATTAACATCCCTGTTCCCTGCCCTATGTTCCACTCCTGGGCATCCTGTTCATTTCTGAGTTCCAAGTCTCTCTGGGGCTACACAAAAAGAGTGGCTGCCTCCTTGGCTTTATTTCTCCCCGTGTCCTCTAAATGTAGCCTCTCTGCCCTGTGGTATTGTCTACCGCTCCTTCATCTGTATTCTGTAGCCCACACATTTTCAGAAATCACTCAACCATCGATGGTCCCTTTCTCCTCCAGTTTTTCTGCTAGTGTGGGTAGGTTGGTCTTTTTTAATCCTTCACTATCCTTTTGGAAGGATCTGGGGAGGGTGAAGGGATAAACGTGTGGCTAGATTTACCTTCTTTCATTGGAAGTTGATTCAAATTTTCAAACTGAGATGCATTTTCAAAGAAGCATTCCATACAAATTTTAAAAGTAAAAGAGGAATATAAACTGAATTTTTTTTTTTTTGGAACAAAGTTTCACTCTCGTTGCCCAGGCTGGAGTGCAATGGCGTGATCTCGGCTCACTGCAACCTCTGCCTCCCGGGTCCAAGCGATTCTCCTGCCTCAGCCTCCTGAGTAGCTGGGATTACAGGTGCGCACCACCACGCCCGGCTAATTTTTGTATACTCAGTAGAGACAGGGTTTCACCATGCTGACCAGGCTGGTCTGAACTTCTGACCTCAGGTGATGCACCCGCCTCGGCCTCACAAAGTACTGGGATTACAGGCGTGAGCCACCACGTCCGGCATAAACTGAATTTCATTGCCCCAAAGTTAACCCCATGAGGTGAAGGGAATACATTTTAAAAAGCTTTCCATTAAGTCATAAGAGAGCAATATTAGGTAAACTCTTCAGTGCTCAGGGGGAACAAGATGAAATATGAAAAGGGTCAAGGTCAGGAAGAACAGTCTCTGAATTTAATAAGCCCAAAAGTCAACAAAGAGATAATCAACAATTGATACTAAAGTTATTCCTCTATTTAGGTTAGAATGAAGAAAAAGAGTAAACAAAATAAGAAGGCAGATCATGGTAAGTGAAAAGTGACAAAAAAAAGTTGTATTTTCTAGGGGAAAGAATCTATTTCACTAAAGACACCTCCGTTTTCATAGTTCTGTACGTATTGAGAATTATAGACAGTATAATCCAGGCTTCAAGAAACCGAGGGTAAAGGATTCTAGAACTATCAAGATATCATCAGTTTACACTGTGGGACAGAGATAACGATCCCAAGAAGAACAACCTTGGACTTGCTGCTCATTAAGTGTTTGTTTTTGTTTTTTGTTCTTTTTTCTTTTTATTCATTAAGTATTTATATTCCACACTATAATAAAAAGCAATGTGCATCCTGATTCAACACTGTCACACCTGTGTTGTCACTTCACACCTGTGCCTAACAACAGTTCAGTTTATAAAAGCTAATTTAAAAATGACACTAATTCAAAAATTGGCCTTACTAAAAGCCAATACATTAAACTATATTTATTTCAACAACTGTTTTTAAAAGTATCTCTTTCCTTTATCTATAAAGTTTTTTGTTGTTGTTGTTTTGTTTCGAGACAGAGTCTTGCTCTGTTATCCAGGCTGGAGTGCAGTGGCGCAATCTTAGCTCACTGCAACCTCCGCCT	N	.	PASS	PRECISE;SVMETHOD=Snifflesv1.0.11;CHR2=chr4;END=166005063;STD_quant_start=8.723010;STD_quant_stop=7.286351;Kurtosis_quant_start=-1.161105;Kurtosis_quant_stop=-1.121376;SVTYPE=DEL;SUPTYPE=AL,SR;SVLEN=-2439;STRANDS=+-;RE=22;REF_strand=22;AF=1	GT:DR:DV	1/1:0:22
chr4	166190784	2888	N	GCCGGTATGAGTGGCTCACGCCTGTAATCAGCACTTTGGGAGGCCGAGGCGGGCGGATCACGAGGTCAGGAGATCGAGACCATCCAGCTAAAATGGTGAAACCCCGTCTCTACTAAAAATACAATAGCCGGGCGTGATGTGAGGCGCCTGTAGTCCCAGCTACTTGGGAGGCTGAGGCAGGAGAATGGCGTGAACCCGGGAGGCGGGCTGCAGTGAGCCGAGATCCCGCCACTGCACTCCAGCCTGGGCGACAAGCGAGACTCCGTCTCAAAAAAAAAAAAAAAAAA	.	PASS	PRECISE;SVMETHOD=Snifflesv1.0.11;CHR2=chr4;END=166190794;STD_quant_start=1.048809;STD_quant_stop=8.532292;Kurtosis_quant_start=-0.686985;Kurtosis_quant_stop=-0.808195;SVTYPE=INS;SUPTYPE=AL,SR;SVLEN=277;STRANDS=+-;RE=15;REF_strand=15;AF=1	GT:DR:DV	1/1:0:15
chr4	166700394	2889	GTCTTTCTTTCTTTCTTTCTTTCTTTCTTTCTTTCTTTCTTTCT	N	.	PASS	PRECISE;SVMETHOD=Snifflesv1.0.11;CHR2=chr4;END=166700438;STD_quant_start=1.183216;STD_quant_stop=3.478505;Kurtosis_quant_start=3.296296;Kurtosis_quant_stop=0.554432;SVTYPE=DEL;SUPTYPE=AL;SVLEN=-44;STRANDS=+-;RE=11;REF_strand=11;AF=1	GT:DR:DV	1/1:0:11
chr4	167004315	2890	GGAACTTTCTTCACAGTTCATGGATTGATACCCCTTTTTCTTTAGGCAGGGTGGGAAAATAAGAAAGAAAGAATTTTTTTTCTTTTTTAAATTTATGTTCTCATTGACAGATAAAATTGCATGTATTTACCATGTACAATGTGATATATTGAAGTATATGTACATTGTTTAATGACTAAATTTAGCTAATTAATATATGTATTATTCATGTTTTGATCATATTTGTGGGGAAAAAACACTTAACATCCACTATCTTAGCATTTTTAAGAGTATATTATTAACTATAAGTCACCATGTTGTATGATAGTTCTATTGAATTTATTCCTTCCATCTAACTGAAATTTTGTATTTTTTGACTGACATCTACTCAACCCTTTCCCATCTCAACCACCCTAGCCTTTGGTCAACACCATTCAACTCTCTGCTTCTTTAAGTTTGATCATTTTAGATTCCACATGTAAGTGTGACCATGTAGTATTTATCTTTCTGTGCCTGGCTTGCTTTATTTAACATAATGTCCTGCGGTTTCACCCATGTTGTTACAAATGACAAGATTTCCTTCATTTTGTGGCTGAATATTCCTCCACTGTGTAT	N	.	PASS	PRECISE;SVMETHOD=Snifflesv1.0.11;CHR2=chr4;END=167004909;STD_quant_start=2.024846;STD_quant_stop=1.897367;Kurtosis_quant_start=0.938202;Kurtosis_quant_stop=0.892370;SVTYPE=DEL;SUPTYPE=AL,SR;SVLEN=-594;STRANDS=+-;RE=15;REF_strand=15;AF=1	GT:DR:DV	1/1:0:15
chr4	167108102	2891	TTTTTTTTTTTTTTTTTTTTTTTTTTTTTTTTTTTTTTTGAGACGGAGTCTCGCTCTGTCGCCCAGGTCGGACTGCGGACTGCAGTGGCGCAATCTCGGCTCACTGCAAGCTCCGCTTCCCGGGTTCACGCCATTCTCCTGCCTCAGCCTCCCGAGTAGCTGGGACTACAGGCGCCCGCCACCGCGCCCGGCTAATTTTTTGTATTTTTAGTAGAGACGGGGTTTCACCTTGTTAGCCAGGATGGTCTCGATCTCCTGACCTCATGATCCACCCGCCTCGGCCTCCCAAAGTGCTGGGATTACAGGCGTGAGCCACCGCGCCCGGCCTCTTCCAACCTTTTC	N	.	PASS	PRECISE;SVMETHOD=Snifflesv1.0.11;CHR2=chr4;END=167108444;STD_quant_start=2.738613;STD_quant_stop=2.366432;Kurtosis_quant_start=-1.747936;Kurtosis_quant_stop=-1.586003;SVTYPE=DEL;SUPTYPE=AL;SVLEN=-342;STRANDS=+-;RE=18;REF_strand=18;AF=1	GT:DR:DV	1/1:0:18
chr4	167174925	2892	CACACATATATATATATACACATATATATATATACACATATA	N	.	PASS	IMPRECISE;SVMETHOD=Snifflesv1.0.11;CHR2=chr4;END=167174966;STD_quant_start=14.761436;STD_quant_stop=16.195678;Kurtosis_quant_start=0.723842;Kurtosis_quant_stop=0.652609;SVTYPE=DEL;SUPTYPE=AL;SVLEN=-41;STRANDS=+-;RE=12;REF_strand=12;AF=1	GT:DR:DV	1/1:0:12
chr4	167192591	2893	GATGACACATTAGTGGGTGCAGCGCACCAGCATGGCACCTAATGCTAAG	N	.	PASS	PRECISE;SVMETHOD=Snifflesv1.0.11;CHR2=chr4;END=167192638;STD_quant_start=3.591657;STD_quant_stop=4.086563;Kurtosis_quant_start=-0.909407;Kurtosis_quant_stop=6.556360;SVTYPE=DEL;SUPTYPE=AL;SVLEN=-47;STRANDS=+-;RE=13;REF_strand=13;AF=1	GT:DR:DV	1/1:0:13
chr4	167338793	2894	N	TCTTTTTTTTTTTTTTTTTTTTTTTTTTTGAGTCTCGCTCTAGCAGGCTGGAGTGCAGTGGCGGGATCTCGCTCACTGCAAGCTCCGCCTGCCTCGGAGTTCCACGCCATTCTCCTGCCTCCCAGCCTCCCAAGTAGCTGGGACTACAGGCGCCCGCCACTACAGCCGGCTAATTTTTGTATTTTAGTAGAGACGGGGGTTTCACCCGTTTTGCCGGGATGGTCTCGATCTCTGACCTGTGATCCGCCGCCTCGGCCTCCCAAAGTGCTGGGATTACAGGCGTGAGCCACCGGCGCCCCGACC	.	PASS	PRECISE;SVMETHOD=Snifflesv1.0.11;CHR2=chr4;END=167338795;STD_quant_start=0.707107;STD_quant_stop=5.787918;Kurtosis_quant_start=-1.435374;Kurtosis_quant_stop=-0.562163;SVTYPE=INS;SUPTYPE=AL,SR;SVLEN=294;STRANDS=+-;RE=14;REF_strand=14;AF=1	GT:DR:DV	1/1:0:14
chr4	167524871	2895	AAAAAAAAAAAAAAAAAAAAAAAAAAAAAAAA	N	.	PASS	PRECISE;SVMETHOD=Snifflesv1.0.11;CHR2=chr4;END=167524902;STD_quant_start=0.000000;STD_quant_stop=0.836660;Kurtosis_quant_start=-nan;Kurtosis_quant_stop=-0.343750;SVTYPE=DEL;SUPTYPE=AL;SVLEN=-31;STRANDS=+-;RE=15;REF_strand=15;AF=1	GT:DR:DV	1/1:0:15
chr4	167876691	2896	TTATTAAATTATATTATATTATTAAATTTAATA	N	.	PASS	IMPRECISE;SVMETHOD=Snifflesv1.0.11;CHR2=chr4;END=167876724;STD_quant_start=10.904128;STD_quant_stop=10.392305;Kurtosis_quant_start=0.469650;Kurtosis_quant_stop=0.855410;SVTYPE=DEL;SUPTYPE=AL;SVLEN=-33;STRANDS=+-;RE=11;REF_strand=11;AF=1	GT:DR:DV	1/1:0:11
chr4	167946351	2897	AATTCTTTGGCCACTGAATGCTTTTTTTTTTTTCC	N	.	PASS	PRECISE;SVMETHOD=Snifflesv1.0.11;CHR2=chr4;END=167946386;STD_quant_start=0.000000;STD_quant_stop=1.843909;Kurtosis_quant_start=5.827839;Kurtosis_quant_stop=0.320710;SVTYPE=DEL;SUPTYPE=AL;SVLEN=-35;STRANDS=+-;RE=13;REF_strand=13;AF=1	GT:DR:DV	1/1:0:13
chr4	168126377	2898	N	CTCTCTATAATATATATTATTATATATTACTATATATTTATTATCTATAATATATATTATATAATATATTT	.	PASS	IMPRECISE;SVMETHOD=Snifflesv1.0.11;CHR2=chr4;END=168126377;STD_quant_start=24.066574;STD_quant_stop=34.957117;Kurtosis_quant_start=-1.702402;Kurtosis_quant_stop=-1.755486;SVTYPE=INS;SUPTYPE=AL;SVLEN=91;STRANDS=+-;RE=17;REF_strand=17;AF=1	GT:DR:DV	1/1:0:17
chr4	168126781	2899	N	TATAATATATATAAAATATCTATATATATTTTCTATAATATATATAAAATATCTATATATATATTTTC	.	PASS	IMPRECISE;SVMETHOD=Snifflesv1.0.11;CHR2=chr4;END=168126781;STD_quant_start=12.173742;STD_quant_stop=14.882876;Kurtosis_quant_start=4.757253;Kurtosis_quant_stop=5.332329;SVTYPE=INS;SUPTYPE=AL;SVLEN=66;STRANDS=+-;RE=14;REF_strand=14;AF=1	GT:DR:DV	1/1:0:14
chr4	168143700	2900	N	CTATAACATGTGTATGTTCTCTATATATATTCATATATGAATATATAATATACACGTTATAGATTACATATGA	.	PASS	IMPRECISE;SVMETHOD=Snifflesv1.0.11;CHR2=chr4;END=168143700;STD_quant_start=15.162454;STD_quant_stop=13.408952;Kurtosis_quant_start=0.349156;Kurtosis_quant_stop=0.520479;SVTYPE=INS;SUPTYPE=AL;SVLEN=71;STRANDS=+-;RE=10;REF_strand=10;AF=1	GT:DR:DV	1/1:0:10
chr4	168144175	2901	AATATATTATATTTTATATATGAATATATATTTTATATATGAATATATATTTTATATATGAATATATATTTTATATATGAATATATAATATATATTTTATATATGAATATATATTTTATATATGAATATATATTTTATATATGAATATATAAT	N	.	PASS	IMPRECISE;SVMETHOD=Snifflesv1.0.11;CHR2=chr4;END=168144328;STD_quant_start=29.027573;STD_quant_stop=24.681977;Kurtosis_quant_start=2.892413;Kurtosis_quant_stop=4.281849;SVTYPE=DEL;SUPTYPE=AL;SVLEN=-153;STRANDS=+-;RE=11;REF_strand=11;AF=1	GT:DR:DV	1/1:0:11
chr4	168309656	2902	N	GTATCATGATATCTATGATATCTATGATATATCATAGATAATATCTATATATATCATAGATATCTATATATCATAGATATCTATAGATATCTATGATATCTATAAATATCTATAATTAATATATATAGACTATCTATGATA	.	PASS	IMPRECISE;SVMETHOD=Snifflesv1.0.11;CHR2=chr4;END=168309662;STD_quant_start=39.437292;STD_quant_stop=42.819388;Kurtosis_quant_start=-1.072264;Kurtosis_quant_stop=-0.470138;SVTYPE=INS;SUPTYPE=AL;SVLEN=135;STRANDS=+-;RE=11;REF_strand=11;AF=1	GT:DR:DV	1/1:0:11
chr4	168708907	2903	TTATTTAATTATTTAACAAATAAATAAATCATTTAATTATTTAACAAATAAATCATTTAATTATTTAACAAATAAATCATTTAATTATTTAACAAATAAA	N	.	PASS	PRECISE;SVMETHOD=Snifflesv1.0.11;CHR2=chr4;END=168709007;STD_quant_start=0.000000;STD_quant_stop=0.316228;Kurtosis_quant_start=7.000000;Kurtosis_quant_stop=6.944904;SVTYPE=DEL;SUPTYPE=AL;SVLEN=-100;STRANDS=+-;RE=11;REF_strand=11;AF=1	GT:DR:DV	1/1:0:11
chr4	168725645	2904	N	AAGAAAGAAAGAAAGAAAGAAAGAAAGAAAGAAAGAAAGAAAGAAAGAAAGAAAAAAGAAAGAAAGAAAGAAAGAGAAAGAAAGAGGAAGGAAGGAAGGAAACGAAAGAAAGAAAAAGAAAGAAAAAA	.	PASS	IMPRECISE;SVMETHOD=Snifflesv1.0.11;CHR2=chr4;END=168725645;STD_quant_start=10.271319;STD_quant_stop=12.763228;Kurtosis_quant_start=0.550026;Kurtosis_quant_stop=3.653880;SVTYPE=INS;SUPTYPE=AL;SVLEN=127;STRANDS=+-;RE=12;REF_strand=12;AF=1	GT:DR:DV	1/1:0:12
chr4	169074573	2905	AAAAAAAAAAAAAAAAAAACAAAAACAAAAACAAAACA	N	.	PASS	PRECISE;SVMETHOD=Snifflesv1.0.11;CHR2=chr4;END=169074610;STD_quant_start=0.000000;STD_quant_stop=2.529822;Kurtosis_quant_start=4.784948;Kurtosis_quant_stop=0.657920;SVTYPE=DEL;SUPTYPE=AL;SVLEN=-37;STRANDS=+-;RE=14;REF_strand=14;AF=1	GT:DR:DV	1/1:0:14
chr4	169546656	2906	N	GATAGATAGATAGATAGATAGGAGAGATAGAAGACAGA	.	PASS	PRECISE;SVMETHOD=Snifflesv1.0.11;CHR2=chr4;END=169546656;STD_quant_start=1.923538;STD_quant_stop=0.894427;Kurtosis_quant_start=0.355281;Kurtosis_quant_stop=2.388840;SVTYPE=INS;SUPTYPE=AL;SVLEN=36;STRANDS=+-;RE=12;REF_strand=12;AF=1	GT:DR:DV	1/1:0:12
chr4	169614260	2907	TGCATCTTCATCACTTACCCTACATACACTCCTTCTGTTTCACATCTACCCTGCGCCCTGCGTCTTCATCACTTATCCTACATACACTCCTTCTGTTTCAGATCTCCCCTGCGC	N	.	PASS	IMPRECISE;SVMETHOD=Snifflesv1.0.11;CHR2=chr4;END=169614374;STD_quant_start=20.122353;STD_quant_stop=20.133644;Kurtosis_quant_start=1.012415;Kurtosis_quant_stop=0.156347;SVTYPE=DEL;SUPTYPE=AL;SVLEN=-114;STRANDS=+-;RE=22;REF_strand=22;AF=1	GT:DR:DV	1/1:0:22
chr4	169622185	2908	ATATTATTTGTGATAGATATTATTTCATTACAGTTGTGATG	N	.	PASS	PRECISE;SVMETHOD=Snifflesv1.0.11;CHR2=chr4;END=169622226;STD_quant_start=0.316228;STD_quant_stop=0.948683;Kurtosis_quant_start=-0.980774;Kurtosis_quant_stop=-1.027838;SVTYPE=DEL;SUPTYPE=AL;SVLEN=-41;STRANDS=+-;RE=19;REF_strand=19;AF=1	GT:DR:DV	1/1:0:19
chr4	169714286	2909	N	CATATATATGTGTGCATATATATACATATATATGTGCATATATATATTATTATATATGTGTGCATATATATACATATATATGTGTGCATATATATACATATATATGTGGTATATATATACATATATATGTGTGCATATATA	.	PASS	IMPRECISE;SVMETHOD=Snifflesv1.0.11;CHR2=chr4;END=169714286;STD_quant_start=11.865918;STD_quant_stop=17.902514;Kurtosis_quant_start=-1.169232;Kurtosis_quant_stop=-1.401782;SVTYPE=INS;SUPTYPE=AL;SVLEN=139;STRANDS=+-;RE=19;REF_strand=19;AF=1	GT:DR:DV	1/1:0:19
chr4	169989158	2910	N	CCCAGAACCTCCCAGCTACTCAGAAGGCTGAGGCAGGGAGAATGGCGTGGAACCCGGGAGGCGGAGTTGCAGTGAGCCGAGATCGGCCACGGCACTCCAGCTCATGACAGAGGAGACTCCGCCTCAAAAAAAAAAAAATTAGCTGAGCATGGCGGCA	.	PASS	IMPRECISE;SVMETHOD=Snifflesv1.0.11;CHR2=chr4;END=169989158;STD_quant_start=27.313001;STD_quant_stop=29.583779;Kurtosis_quant_start=-1.545291;Kurtosis_quant_stop=-1.631543;SVTYPE=INS;SUPTYPE=AL;SVLEN=159;STRANDS=+-;RE=12;REF_strand=12;AF=1	GT:DR:DV	1/1:0:12
chr4	170533877	2911	N	CGAGGCGGGGTGCTGCGAAGGGCGGGCGGGGTGCTGCAATGCGAAGGG	.	PASS	IMPRECISE;SVMETHOD=Snifflesv1.0.11;CHR2=chr4;END=170533878;STD_quant_start=15.652476;STD_quant_stop=15.748016;Kurtosis_quant_start=-0.199004;Kurtosis_quant_stop=-0.296163;SVTYPE=INS;SUPTYPE=AL;SVLEN=46;STRANDS=+-;RE=10;REF_strand=10;AF=1	GT:DR:DV	1/1:0:10
chr4	170588848	2912	N	TTTGGCGAGGCGCGGTGGCTCACGCCTGTAATCCAGCACTTTGGGAGGCTGGCGGGCGGATCTGAGGTCAGGAGATGAGAGACCATCGGCTAAAAAACGGTGAAACCAGTCTCTACTAAAAAATACAAAAAATTAGCCGAGGGCGTAGTGGCGGGCGCCTGTAGTCCCAGCTACTTGGGAGAGGCTGAGGCAGGAGGAATGGCGTGAACCCGGGAGGCGGAGCTTGCAGTGAGCCGAGATCCCATGCACTGCACTCCAGCCTGGGCGACAGAGCGAGACTCCGTCTCAAAAAAAAAAAAAAAAAAAAA	.	PASS	IMPRECISE;SVMETHOD=Snifflesv1.0.11;CHR2=chr4;END=170588848;STD_quant_start=0.774597;STD_quant_stop=25.059928;Kurtosis_quant_start=1.270217;Kurtosis_quant_stop=-1.354548;SVTYPE=INS;SUPTYPE=AL,SR;SVLEN=273;STRANDS=+-;RE=12;REF_strand=12;AF=1	GT:DR:DV	1/1:0:12
chr4	170704635	2913	ATATCACAAGGAACATACACCCTCCTGCGATATTGTCCGTAATAACCAGGGGTGGAGAGGATGATGTTACTCT	N	.	PASS	IMPRECISE;SVMETHOD=Snifflesv1.0.11;CHR2=chr4;END=170704709;STD_quant_start=35.425979;STD_quant_stop=33.499254;Kurtosis_quant_start=-0.963264;Kurtosis_quant_stop=-0.879363;SVTYPE=DEL;SUPTYPE=AL;SVLEN=-74;STRANDS=+-;RE=11;REF_strand=11;AF=1	GT:DR:DV	1/1:0:11
chr4	170708346	2914	N	TGGATATTATGGACAATATCGTAAGAAGTGTACAGCCCTGAGATATGAAGAACAACATCATTTTCTCCTCCCGGATGTTACCAACAATATCTCATATGATGTGAAAGTAACATAATGGCACC	.	PASS	IMPRECISE;SVMETHOD=Snifflesv1.0.11;CHR2=chr4;END=170708346;STD_quant_start=13.881643;STD_quant_stop=15.261062;Kurtosis_quant_start=0.936857;Kurtosis_quant_stop=0.830247;SVTYPE=INS;SUPTYPE=AL;SVLEN=136;STRANDS=+-;RE=14;REF_strand=14;AF=1	GT:DR:DV	1/1:0:14
chr4	170808446	2915	TCCCAGCACTTTGGGAGGCCGAGGCGGGCGGATCACGAGGTCAGGAGATCGAGACCATCCTGGCTAACACGGTGAAACCCCGTCTCTACTAAAAATACAAAAAATTAGCCGGGCGAGGTGGCGGGCGCCTGTAGTCCCAGCTACTCGGGAGGCTGAGGCAGGAGAATGGCGTGAACCCCAGGGGGCGGAGCCTGCAGTGAGCCGAGATTGCGCCACTGCACTCCAGCCTGGGCGACAGCGAGACTCCGTCTCAAAAAAAAAAAAAAAAAAATTCCA	N	.	PASS	IMPRECISE;SVMETHOD=Snifflesv1.0.11;CHR2=chr4;END=170808724;STD_quant_start=51.467465;STD_quant_stop=28.584961;Kurtosis_quant_start=5.903537;Kurtosis_quant_stop=5.237513;SVTYPE=DEL;SUPTYPE=AL;SVLEN=-278;STRANDS=+-;RE=10;REF_strand=10;AF=1	GT:DR:DV	1/1:0:10
chr4	170834595	2916	N	GGGCATTGTGTGGCTGCGCCTGTAATCCCAACTTTGGGAGGCCGGCGGGCGGATCACGAGGTCAGTCGAGACCATCGGCTAAAGCAGTGAGCGATCTCTATAAAAATACAAAAAAAATTAGCCGGGGCGTAGTGGCGGGCGCCTGTAGTCCCAGCTACTTGGGAGGCTGAGGCAGAATGGCGTGACCCGGGAGGCGGGAGCTTGCAGTGAGCCGAGATCCGCCACTGCACTCCAGCCTGGGCGACAGAGAACTCCGTCTCAAAAAAAAAATTTTT	.	PASS	PRECISE;SVMETHOD=Snifflesv1.0.11;CHR2=chr4;END=170834596;STD_quant_start=1.732051;STD_quant_stop=9.612492;Kurtosis_quant_start=2.429645;Kurtosis_quant_stop=-0.070179;SVTYPE=INS;SUPTYPE=AL,SR;SVLEN=274;STRANDS=+-;RE=13;REF_strand=13;AF=1	GT:DR:DV	1/1:0:13
chr4	170881314	2917	AAATAGATAGAGATAGAGATAGAGATAGAGATAGAGATAG	N	.	PASS	PRECISE;SVMETHOD=Snifflesv1.0.11;CHR2=chr4;END=170881354;STD_quant_start=1.870829;STD_quant_stop=1.949359;Kurtosis_quant_start=1.388343;Kurtosis_quant_stop=0.849898;SVTYPE=DEL;SUPTYPE=AL;SVLEN=-40;STRANDS=+-;RE=14;REF_strand=14;AF=1	GT:DR:DV	1/1:0:14
chr4	171292105	2918	AAAACTGACAGTCCTGAACAGGAACCAGGATAAAGACCAAATTTTAGGTCTGGATTTCAGGGAGTA	N	.	PASS	IMPRECISE;SVMETHOD=Snifflesv1.0.11;CHR2=chr4;END=171292170;STD_quant_start=19.167681;STD_quant_stop=18.371173;Kurtosis_quant_start=-1.415781;Kurtosis_quant_stop=-1.442613;SVTYPE=DEL;SUPTYPE=AL;SVLEN=-65;STRANDS=+-;RE=12;REF_strand=12;AF=1	GT:DR:DV	1/1:0:12
chr4	171362594	2919	AGTCTTTTCATACTTTTTAGGGAGATACTGGGCAAGAGGTTGCAAAATTGTTTTTGACTACCTCCTACACTGGATTTCTTTGTGTGAAGTCACTAAAATTTCGGTTTCATCTTTTGTAGTAGTAAAGCTAACACAGTGAACTTTTTCAGCCC	N	.	PASS	IMPRECISE;SVMETHOD=Snifflesv1.0.11;CHR2=chr4;END=171362746;STD_quant_start=32.901368;STD_quant_stop=32.759731;Kurtosis_quant_start=-1.629738;Kurtosis_quant_stop=-1.701445;SVTYPE=DEL;SUPTYPE=AL;SVLEN=-152;STRANDS=+-;RE=15;REF_strand=15;AF=1	GT:DR:DV	1/1:0:15
chr4	171969683	2920	TGTGCATTACAGGAAGACAGTAAGGGACTTTAAACTCTTCCTACTTAAATTATTTTAAAAACTACTTTAATTCATTCGTTAATATTGGTTCTCACGCACCCCCAGAAGTTATA	N	.	PASS	PRECISE;SVMETHOD=Snifflesv1.0.11;CHR2=chr4;END=171969746;STD_quant_start=0.000000;STD_quant_stop=0.316228;Kurtosis_quant_start=-0.486864;Kurtosis_quant_stop=4.209682;SVTYPE=DEL;SUPTYPE=AL;SVLEN=-63;STRANDS=+-;RE=18;REF_strand=18;AF=1	GT:DR:DV	1/1:0:18
chr4	172121746	2921	N	ATATATATATATATATATATATATATATATATATGCCATACTATATATGCCATATATATATATATATATAGCATATATATATAT	.	PASS	IMPRECISE;SVMETHOD=Snifflesv1.0.11;CHR2=chr4;END=172121746;STD_quant_start=6.549809;STD_quant_stop=10.406729;Kurtosis_quant_start=-0.493769;Kurtosis_quant_stop=-1.248037;SVTYPE=INS;SUPTYPE=AL;SVLEN=86;STRANDS=+-;RE=12;REF_strand=12;AF=1	GT:DR:DV	1/1:0:12
chr4	172716080	2922	N	ATATATATATATATATATATATATATATTTT	.	PASS	PRECISE;SVMETHOD=Snifflesv1.0.11;CHR2=chr4;END=172716080;STD_quant_start=0.000000;STD_quant_stop=3.687818;Kurtosis_quant_start=7.000000;Kurtosis_quant_stop=0.333800;SVTYPE=INS;SUPTYPE=AL;SVLEN=41;STRANDS=+-;RE=12;REF_strand=12;AF=1	GT:DR:DV	1/1:0:12
chr4	172720050	2923	GTATATATGTATATATGTATACATATATGTATA	N	.	PASS	IMPRECISE;SVMETHOD=Snifflesv1.0.11;CHR2=chr4;END=172720085;STD_quant_start=17.547080;STD_quant_stop=17.111400;Kurtosis_quant_start=0.081809;Kurtosis_quant_stop=-0.382653;SVTYPE=DEL;SUPTYPE=AL;SVLEN=-35;STRANDS=+-;RE=11;REF_strand=11;AF=1	GT:DR:DV	1/1:0:11
chr4	172988639	2924	CCATCTACTTGGCCTCTGCACTTGGACATCTAATTGGGAATTCAAACTTAGTGTGGTCAAAGCAGATGTCTTGATGTCCACCCCATCCCTCTCTTATCCTTAGCAAAGTTGTTCAGGACAAAAATATAGGAATCATTTTAATTTCCATGTTTCATATATCTATTACCTAAATATCCAACTTTAACTTTCACTGTTACCCACACAATGGGTGGGTTCTATCCTTTGGTGAGTGACAGTCCAATGATCATTACCAAGGAAAATTTAACAAGGAGATTTTATTACCTGCAAGTAAGGAGGGCACCCAGGTTAGCTGCTAAAGCAGTGCCTTCCTGACCAAAGGTGAAAACAGAGCTTTCATTGGGCTGATTAGTTGAGCCATTGCATGTAGAAGTGGAGTAAAGGCAGCAGAGGCTCAGTCACCAGTCATGCTTGTTCATGCTTTGCATGTATTGAAAATGGTGAATCAGTTCCTCTTGGGGTGGGGGTGTTAGTATGGTAATGCTGAGTTCACCAAAGTTTATCTCCAACTCTGACATCTCTGGATCCAACAGGTTTTTGTTGTTGTTGTTGTTTTTCCTGGACTGTGCTTCTTCCTGGAACTTTTGAAACTACAAAATCTCAGGGTGAAACAATTACCAGTGGGTAGATTTATACAGTGTGTACCTGAAAACCCAGGGACCCTGGGTTACCTCGCCAACACCACCTCTGAAACATGTTCTGAAAGTGTCTACTTTTTTCCCTCCTCACTATCCGCACCCTAGCTCAAGCTACCTCTACTACTTCGTCTTCTCTAATAGCTTCTTAATATACTATAGTAGCTTCCCTGCTTTATGTGTTCCAAACATACTCTATCAGTCTCAGAATGAAATCTAGGCACCATGCTTGCTGCATGATCTGCTTTCTGGCTTCTGCCTGATGTTATCGCATGTTCTCTTTCTTAAGTTCTATGTTCTAATCTCCAATTTATAGAACATGCTGATCTGTTTCTTGCATTCAGGCCTCTGCATTCACTGTTTCCTCTCTCTAAATTAGAATGTTCTTTTGTGCCCTACGAGTCCTGTGAATGTTTATCTCCTCCTATGAAAGGACTTTCCCCCACTTTAATTCTCAGTACTTCACTTCCTCCAGTCGCTCTTTATTCCATCACTCTAGTTTGTTCTTTTTTACACATTAATAGACACAATGTGAATCTGCTTACTAATCTGCCCAGCCCTCTCCTTTATATTGTAAATTCCATTTCAGCAATGGCTTTGTTAGTCTTCCTCACTCTTGTATGCACAGCAGTTAGTAAAGATACTTTTGTGAAAGAATAAATGAAATTCCTTTACCCTTGAACGTGTAGAGCTCATTGAAGTCTTCTAACTTTATTCCCTAACATGGATATTTTACAAGGAGCATCTTTTAGCAGGCTTTGTAAGCAGTTTGGTGCCTGCATTCTTGTTCTGACTTTGTTCATCCATCTCTCTTGGCAGCACAAATCAGGGACAAGGAATCCCTCGTCTCCTCCTGCAGAAATGTCAGGTTTGGTTTGGTTGTCATCCACAGATTTTTATTTATTCCAGCACACACTGATGGGCTAATGGGCCTCCTAAAGAGACTCAGCAGAAATTCTCCCTTCCAGCTGGAGACTGAAGAACTCTGGCTTAAATGAGGAGAAATCCTTGACAATGTTATTGCTAGATAAACTTTTATCCTGAATATGCAATTTTTTCCTATGTATTGATAACCTAGGTCATTAAAGATGATTAATGTCTGCCATATTCCACCAGCATTTAGAACAATTCTTAAAACCAGTTATAGTGGCACTAAAATTCATTCATCCAGCATTCAGCATAAAAGAGATTCTTTAAAATTAACAAATCAATTATAAATATATGTAGTGTGTATATATATGTGTGTGTACATATGTGTTATATATAACACATATATGTTATATATAACACACATATAACATATATATGTAATATATAACACACATATAACATATATGTTATATATAACACATATGTTATATGTATAACACATATATGTTATATGTATAACACATATATTATATATAACACATATATGTTATATATAACACATATATGTTATATATTATATATATAACACATATATGTTATATATATATAACATATATATATATCCTAAATTTCCTCATACATAGTATCTGACAACATATGTGTAATTTCTGCAGGAACAAGTAAGCCATAAATGGTGCTAGACACCTCATCCACAAAATTCCACTTAGAAGATTTGATATTTGCCTTGAGTTATTTAATCATTCCATAATAGTTGAAAATGTACTCTATGGCAGGCACAGTTCTGGGTGCCAGAATCTGATATGGACAGACAAGAAAACACACCTGCTTTCCTAGTTGTTCGGGGAAAAGTATAATAGGGAAATAAACCAGTACATTTATATTCATTATGTGATGCTAAGCCTTATGAAGAAAATCAGCTGGGTAAGAAGGTAATAGAAAAAGGGTGAACAGAGCATTGTATTCTCAATGGGTTGCCTCTCTGGCCTCTTCGATAAGGTAGTATAGGAAAATGTGAGCTATGGAGTCATCTTGTGGAGAACATTCCCAGCAGGAGAAATAGTAATGTCGCTGTTTTGCTATTCTAGAAGTGGTGTGTTCTGAAAACGGAAAGGATGCATTCTGGCTGGAACAAAAAGATGAGATAACAATTTTGTTTTCAAATCATACTATTGTTCATAGCTGCTTATTGGCATTTCAGATTTGGGAATTTGTGGGTTACTTGATTAGAAAGACATGGGAAATCAAGGACAAGGTTAAACAACAAGAGAAAGAAATTAGAGTTCAATAAAGCAAAAACAGAACAGTGGAAGATGATTTAATAGTGTTATGATTTGAATATGTCCCCCAAAAGTTAAGGTGTTGGCAACTTCATCCCTCTGCTCTTATGAATGGATTAATGTCAGTTTTATCCTTATGAATGGATTAATGTCAGCTCTACCTTCAAGAATGAATTAATGGATTAATGTCACTGTCACAGGAGTGAGTTTGTTATATAAGCCAGCTCTGTCTGGCTCTCTTTCTCTTGCCTATTTGCCACATGATCCCCCACACCACGTTATGACACAGCACAAAGGCCTTCACCAGATGCCAACACCATGGACTTGGACTTCCCAGTTCCCAGAACTATGAGCTAAATACACTTTTGAAAAAAATAAATTACCCAGTCTGTGATAGTCTGTTATAGCAACAGAAAACAAAGTAAGACAGATAGTAAAAAAGATCTCTGTTAATTCATGTTCTAGAAAGGATAAAATATACTTCTAAAAGTATATTACTGAAAGCACTGTTTCTGTGATGACGCCTTCAAAAAATCATTGACTGGAAAACAAGTTTGATATATGCTTTGCTATGGTGACTATAGAATAATATTATTTTATACTATATCCAGACATATGAGAGGTATAAAAATAAATACTAATATAAAAAATACTAAGTTAGTTGTGTTGATCCCAGAATCACAGAAACTTATTTAATCACAGAAGGTTTTACACATGTAATACATTTTGAAAACAATTGCCTCAGAAGTAAGAGTCAGATCTGATGTAGCGAGGTGAAGACTGACTAATGAAGGTGAAAATTGTACTATAGTAAAAAAAAAGATCCAAATGCAATGGCTTAAATATAATGAGACATAGTTAGACTCAATGACATGAAGTTATCCAGGTACCAAGGCTAGCATGGATGAAGTGGATGGTTGAGGGTGGAGGATGGTCAGCTCTCTCATCAACGTGTGGTTTTCAAGGATTGTGCTATTACTCATTACCTCTCAGCTGAGCCTCATCAACATTGGATACCAGCATTTTTCTTTGCTGTGTCCTGAAAGAAGAGTTTAATTATTGTTCATTTCTACACTGATGATAAATGTGTGCCATCGTTATTAAAACATTATCCTGTCAGAACCCCTGTGTCTTACGTTAGCTTGTCTCATGTTCCTTGTACCCTACAATGTCACAAAAAACAAAGCTCAAGATCAAGTATGGCAAATTCCCTTCAGTTGTAAAACCCTTTTGGTGTTCTGCTTTTCTCATTGGGTTCCACATTTAGTGTGTTTTGTTTGTTTGTTTATTTGTTTTTTCCTTATTTCTGGTCAGCCCATCAATGCATTTAAGGTAGTGTTTGTTGTATATAAATAAATTCAATTAGGAAAAAGGAAAAGCTATTTATTCAGAGCTTGCTAGTGCAAGGGAGTCAGCAATAGTATCTTGCATTTTGGCAGAGACTCAAATGCAGGCGGAAGAGTGGGAAAG	N	.	PASS	PRECISE;SVMETHOD=Snifflesv1.0.11;CHR2=chr4;END=172992932;STD_quant_start=0.707107;STD_quant_stop=0.447214;Kurtosis_quant_start=1.654976;Kurtosis_quant_stop=5.471875;SVTYPE=DEL;SUPTYPE=AL,SR;SVLEN=-4293;STRANDS=+-;RE=16;REF_strand=16;AF=1	GT:DR:DV	1/1:0:16
chr4	173127932	2925	GTTTTGTTTTGTTTTGTTTTTCTGTTTTTTTTGTTTGTTTTTTTTTTTTTTT	N	.	PASS	PRECISE;SVMETHOD=Snifflesv1.0.11;CHR2=chr4;END=173127983;STD_quant_start=0.316228;STD_quant_stop=3.577709;Kurtosis_quant_start=6.936650;Kurtosis_quant_stop=6.870131;SVTYPE=DEL;SUPTYPE=AL;SVLEN=-51;STRANDS=+-;RE=13;REF_strand=13;AF=1	GT:DR:DV	1/1:0:13
chr4	173326575	2926	ATATATATATATATATATATTTTTTTTTTTTTTT	N	.	PASS	PRECISE;SVMETHOD=Snifflesv1.0.11;CHR2=chr4;END=173326611;STD_quant_start=1.549193;STD_quant_stop=2.167948;Kurtosis_quant_start=2.000000;Kurtosis_quant_stop=-0.940244;SVTYPE=DEL;SUPTYPE=AL;SVLEN=-36;STRANDS=+-;RE=10;REF_strand=10;AF=1	GT:DR:DV	1/1:0:10
chr4	173425032	2927	N	<DEL>	.	PASS	PRECISE;SVMETHOD=Snifflesv1.0.11;CHR2=chr4;END=173433520;STD_quant_start=0.632456;STD_quant_stop=0.547723;Kurtosis_quant_start=5.210271;Kurtosis_quant_stop=4.889551;SVTYPE=DEL;SUPTYPE=SR;SVLEN=-8488;STRANDS=+-;RE=16;REF_strand=16;AF=1	GT:DR:DV	1/1:0:16
chr4	174035609	2928	N	GGGACGCATTCAAAGCAGTGTGTAGAGGGAAATTTATGTACTAAATGCCTACAAAGCTTAGAAATATCCAAAATTGACACCCTAACATCTGGTAAAAGAACTAGAAAAGCAAGAGCAAAACACATTCAAAAGCTAGCGAAGGCAAAATAACTAAAATCAGAGCAAGAACTGAAGGGAAATAGAGACACAAGCCCTTCAAAAAATCAATGAATCCAGGCTGGTTTTTGAAAGGATCATAAAATTGATAGACCGCTAGCAAGACTAATAAAAGAAAAAAAGAGAAAAAGAATCAAATATAGACACAATAAAAAATGATAAAGGGGATATCACCGATCCCACAGAAATACAAACTACCATCAGAATACTACAAACACCTCATGGAAATAAACTAGAAAATCTAGAAGAAATGGATACATTCCTGAAACACATACACTCTCTCCCAAGACTAAACCAGGAAGAAGTTGAATCTCTGAATAGACCAATAACAGGCTCTGAAATTGTGGCAATAATCAATAGTTTACAACAAAAAGTCCAGGACCAGATGGATTCACAGCCGAATTCTACCAGAGGTACAAGGAAAGGAACTTGGTACCATTCCTTCTGAAACTATTCCAATCAATAGAAAAAGAGAATCCTCTAACTCATTTTATGAGGCCAGCATCATTCTGATACCAAAAGCCGGGCAGAGACACAACCAAAAAGAGGTACAGACCAATATCCTTGATGAACATTGATGCAAAAATCCTCAATAAAAATACTGGCAAACCGAATCAGCAGCACAGCAAAAGCTTATCCACCATGATCAAGTGGGCTTCATCCCTGGGATGCAAGGCTGGTTCAATATCACGCAAATCAATAAATGTAATCCAGCATATAAACAGAGCCAAAGACAAAACCACATGATTATCTCTCAATAGATAAGAAAAAAGCCTTTGACAAAATTCAACAACCCTTCACTAAAACTCTCAATAAATTAGGTATTGATGGGGCGTATTCAAAATAATAAAGAGCTATCTATGACAAACCCACAGCCAATATCATTCTGAATGGGCAAAAACTGGAAACATTCCCTTTGAAAACTGGCACAAGACAGGGATACCCCTCTCTCACGCTCTATTCAACATGAGTGTTGGAAGTTCTGGCCAGGGCAATCAGGCAGGAGAAGAAATAAAAGGAGTATTCAATTAGGAAAGAGGAAGTCAAATTGTCCTGTTTGCAGGCGACATGATTGTTTATCTAGAAAACCCCATCGTCTCAGCCCAAAATCTCCTTAAGCTGATAAGCAACTTCAGCAAAGTCTCAGGATACAAAATCAATGTACCAAAAATCACAAGCATTCTTATACACCAACAACAGACAAACAGAGGCAAATCATGAGTGAACTTTCCATTCACAATTGCTTCAAAGAATAAAATACCTAGGAATCCAACTTACAGGGATGTGAAAGGACCTCTTCAAGAGAACTACAAACCACTGCTCAAGGAAATAAAAAGACACAAACAAATGGAAGAACATTCCATGCTCATGGGTAGGAAGAATCAATATCGTGAAAATGGCCATACTGCCCAAGGTAATTTACAGATTCAATGCCATCCCCATCAAGCTACCAATGACTTTCTTCACAGAATTGGAAACACTTTAAAGTTCATATGGAACCAAAAGAGCCACATCGCCAAGTCAATCCCTAAGCCAAAGAACAAAGCTGGAGGCATCACGCTGCCTGACTTCAAGCCTATATACTGCAAGGCTACAGTAGCAAAAACAGCATGGTACTGGTACCAAAAGCAGAGATATAGATCAATGGAACAGAACAGAGCCCTCAGAAATAATGCCACATATCTACAACTATCTGATCTTTATTAAACCTGAGAAAAAACAAGCAATGGGGAAAGGATTCCTATTTAATAAATGGTGCTGGGAAAACTGGCTAGCCATATGTGAAAAGCTGAAACTGGATCCCTTCCTTTTATATACAAAATTAATTCAAGATGGATTAAAGATTTAAACGTTAGACCTAAAACCATAAAAACCTAGAAAGAAAACCTAGGCGCATTACCATTCAGGACATAAGGCGTGGGCAAGACATGTCCCAAAACACCAAAAGCAATGGCAACAAAAAGCCAAAATTGACAAATGTGATCTGAGTCAAACTAAAGGCTTCTGCACAGCAAAAGAAACTACCATCCAGAGTGAACAGGCAACCTACAACATGGGAGAAAATTTTACTTCTCATCTGACAAAGGGCTAATATCCAGAATCTACAATGAACTCAAACAAATTTACAAGAAAAAACAAACAACCCCCATCAAAAAAGTGGGCAAAGGACATGAACAGACACTTCTCAAAAGAGACATTTATGCAACCAAAAACACATGAAGAAATGCTCATCACTCACTGGCCATCAGAGAGAAATGCAAATCAAAACCACTATGAGATATCATCTCACACCAGTTAGAATGGCAATCATTAAAAGTCAGGAAACAACAGGTGCTGGAGAGGATGTGGAGAAATAAAGACACTTTTACACTGTTGTGGTGGGACTGTAAACTAGTTCAACCATTGTGGAAGTCAGTGTGGCGATTCCTCAGGGGATCTAGAACTAGAAATACCATTTAACCCAGCCATCCGTACTGGTTATATACCCAAGGACTATAAATCATGCTGCTATAAAGACACATGCACCATGTGTTTATTGGGCTTTATTCACAATAGCAAAGACTTGGAACCAACCCAAATGTCCAACAATGATAGACTGGATTAAGAAATGTGGCACCTTATGCACCATGGAATACTATGCAGCCGCAAAATGATGAGTTCCATGTGTCCTTTGGCAGGGACATGGATGATGAAACCATCATTCTCAGTAAACTATCACAGAACAAACCAAACACCGCATATTCTCACTCATGGGGAATTGAACAATGAATCACTTGGACACAGGAGAATATCACTCTGGGGACTGTGGTGGGGTCGAGGGAGGAGGGATAGCATTGGGAGATATACCTAATGCTAGATGACACGTTAGTGGGTGCAGCGCACCAGCATAACATGTATGCATATGTAACTAACACTGCACAATGTGCTATGTGCCCTAAAACTTGAGAGTATAATAAAAAAAAAAAATTAAAAAGAAAAAAAAAAAAAAGAAAAAGAAAAATT	.	PASS	IMPRECISE;SVMETHOD=Snifflesv1.0.11;CHR2=chr4;END=174035609;STD_quant_start=2.097618;STD_quant_stop=37.592552;Kurtosis_quant_start=6.993993;Kurtosis_quant_stop=4.675949;SVTYPE=INS;SUPTYPE=AL,SR;SVLEN=3158;STRANDS=+-;RE=12;REF_strand=12;AF=1	GT:DR:DV	1/1:0:12
chr4	174320750	2929	N	AGCCATCTAGATCTGTTACAAAATCCTGGTAGAAGATATGCCTCCAATTCACCTTATATTTCACCCAGATCATTAAAAGCCAGAGGAAAGTGGGAACGTCTAGCCGGCGCGACCTTCCTTCAGCT	.	PASS	IMPRECISE;SVMETHOD=Snifflesv1.0.11;CHR2=chr4;END=174320750;STD_quant_start=53.258802;STD_quant_stop=60.596205;Kurtosis_quant_start=-1.280898;Kurtosis_quant_stop=-0.914163;SVTYPE=INS;SUPTYPE=AL;SVLEN=137;STRANDS=+-;RE=10;REF_strand=10;AF=1	GT:DR:DV	1/1:0:10
chr4	174405522	2930	GTATATTTTATACATTATATATTATATACATATAATATATATTATATATTATATACATATGATAT	N	.	PASS	IMPRECISE;SVMETHOD=Snifflesv1.0.11;CHR2=chr4;END=174405590;STD_quant_start=33.664521;STD_quant_stop=36.960790;Kurtosis_quant_start=-0.883049;Kurtosis_quant_stop=-0.747201;SVTYPE=DEL;SUPTYPE=AL;SVLEN=-68;STRANDS=+-;RE=12;REF_strand=12;AF=1	GT:DR:DV	1/1:0:12
chr4	174508515	2931	ATATATATATATATATATATATATATATATATATAT	N	.	PASS	IMPRECISE;SVMETHOD=Snifflesv1.0.11;CHR2=chr4;END=174508551;STD_quant_start=10.521407;STD_quant_stop=11.331372;Kurtosis_quant_start=-0.336470;Kurtosis_quant_stop=-0.367680;SVTYPE=DEL;SUPTYPE=AL;SVLEN=-36;STRANDS=+-;RE=11;REF_strand=11;AF=1	GT:DR:DV	1/1:0:11
chr4	174788390	2932	TACACATACGTATATAATGAATATATATGTACACATACGTATATAATGATATATATGTACACATACGTATATAATGAATATATATGTACACATACGTATATAATGAATATATGTACACATACGTATATAATGAATATATATGTA	N	.	PASS	IMPRECISE;SVMETHOD=Snifflesv1.0.11;CHR2=chr4;END=174788535;STD_quant_start=10.858177;STD_quant_stop=12.336936;Kurtosis_quant_start=5.017378;Kurtosis_quant_stop=5.201870;SVTYPE=DEL;SUPTYPE=AL,SR;SVLEN=-145;STRANDS=+-;RE=12;REF_strand=12;AF=1	GT:DR:DV	1/1:0:12
chr4	174959221	2933	N	GAAAAAGAGAGAAAAGAAAGAAAGAAAGAAAGAA	.	PASS	PRECISE;SVMETHOD=Snifflesv1.0.11;CHR2=chr4;END=174959223;STD_quant_start=6.244998;STD_quant_stop=8.479387;Kurtosis_quant_start=0.368697;Kurtosis_quant_stop=0.065661;SVTYPE=INS;SUPTYPE=AL;SVLEN=34;STRANDS=+-;RE=12;REF_strand=12;AF=1	GT:DR:DV	1/1:0:12
chr4	175186392	2934	GCTTTTTATTTAGGTATTTACCTAATTAAAAGCTTTTTATTTAGGTATTTACCTAATTAAA	N	.	PASS	PRECISE;SVMETHOD=Snifflesv1.0.11;CHR2=chr4;END=175186453;STD_quant_start=2.449490;STD_quant_stop=3.492850;Kurtosis_quant_start=-0.185636;Kurtosis_quant_stop=-0.791105;SVTYPE=DEL;SUPTYPE=AL;SVLEN=-61;STRANDS=+-;RE=14;REF_strand=14;AF=1	GT:DR:DV	1/1:0:14
chr4	175211588	2935	N	GGCCGGTATGGCTCACGCCTGTAATCCCAGCACTTTGGGAGGCAGGCGGGCCGGATCACGAGGTCAGGAGATCGAGACCATCTGGCTAACACGGTGAAACCCCGTCTCACAAAAATACAAAAAAAATTAGCCGAGGCGAGGTGGCGGGCGCCTGTAGTCCCAGCACTGGGAGGCGCAGAGGCAGGAGAAATGGCGTGAACCCCAGGGCCGGAGCCTGCAGTGAGCTGAGACAGCCACTGCACTCCAGCCTGGGCGACAAGCGAGACTCCGTCTCAAAAAAAAAAAAAAAAAAAA	.	PASS	PRECISE;SVMETHOD=Snifflesv1.0.11;CHR2=chr4;END=175211588;STD_quant_start=0.547723;STD_quant_stop=6.603030;Kurtosis_quant_start=1.028925;Kurtosis_quant_stop=6.127661;SVTYPE=INS;SUPTYPE=AL,SR;SVLEN=290;STRANDS=+-;RE=14;REF_strand=14;AF=1	GT:DR:DV	1/1:0:14
chr4	175241668	2936	N	ATACAAAGAAGGTGAAGTAGAGGTAGTGTGGAAATATTAAACTACAAAATTAAAGCTTTAATTGTTGTGTCTCTTGAGTTTTAATGTTCCTAGTGAAATGACAGGTTTCTTATCCCACTCAGAGAAGAAAACTGGAAAGTCAGTACAGCACTGACAGCAGTAGCACATTCAGAACATGCAAATTTATTTTTGAAGAGGAAATTTTAAAATTCATATTAATTTTATTATGACTTATGTTTGTTCCTAATACTTGTGGGAATTAGGAGCATATATATATATGGTTTGGGTTTTTTTTTTTTCTCAGTGAAGTCCACTAAATCAATTAGTAAAATTTAATTTGATTTTGCTTTTTTAGTCATTTAAATGTAAAATATTAAACACAGGGACTTATTCAGTAAGTATCCCAAATGTATAAAATTATTTTAATTTTATGTTAGAGGGATGGGTGGTAAGAAGAAAAGTAGAGAATCAATAGAAAGTTGAACAGTCAGGGAATTAGAGTGATGAGAAGGCTGAATATTTTGGAATAGTCTCCTAATTAAGCTTCATAGTCCTTTAGTTCACTTAAGTTGTTATGTACTTGAGTGCAAATCAACTTTATTAAATCACAGATGTAGCTCTTAAATATTTGTTGTTGAAACCCTGAGAGGCACCTGGGACAATGCAACAGAATGCACGTGTTTCTTGGTGTCTCTTGGTCAGTCCCTTAGATTACTTTTGCAGTTTCCCAGTAATGTTTTGCCCCAGGCAGATCTCCTTCCAGGCTCCCATCAACAGTATTTCTGTGTTGGTTATCTTGTCTCTGAAACTCTGAGCTTTTCAAGACCGTATCTCTGTTAGGATATTTATGAAAAAAGGTTTTAAAATGTTATGGAATAGTTATTTGTAATTACAGTTATAAAACTCTCATTAGTTTGAATTATAGTAAAGATTGATCATTTTAGACCCATGACTGCCTTACCTTTTTTTTTTTTTTTCATTTTTCCCATTCCCACTTTGATGAGAAAGCATTACCTTCTGTGTCCTCAGAAGGTGGAGGACGTTTGTTTGCATGCCCTTTGCTATTGTATGGGAGGCAAAACTTACTATCTTAGGGTCTCTGGCTAGGCCTGAGAATTGAATTGACATAAGATAAATTAGCAGAGACAAACGATTTTCTCCTATGTACATGGGAGCCCCTCATAGGAAAAAAATGAACATCCAAAGAAGTGGCAAAACCTAAATGCTTGTATAGTAGGTTGAATGAAGAGCAGCAATTGTGGAAAAGTAACTAAAATGTATGAAGAGGCTAAAGAAAAGGTAAGTTATTTTAACAGGACTGTTTGTACGGGTTTTTCTCCACCTCCACTCATCTCTTGTAGCAAGAATGCCCTCTTGTACCAGGAGGGCATCTTTCTGCCATGGAAGTTTTCTCCTTCGGTGATACTTTTTCCTGGTGCCGGGAGGGCAGTGTCTCTTTGCATCTGCTGATTTTCAAGTGCCTTTAGCCTGTAAATAATCTTATGCCAAATGGCATATTCTGCCACACTTCACTATCAAAAATAGTACATAGACTGTCACTCAAAGATTACTACTACTACTGCTACTACTACTACTGCTACTAGTCCATCCCTGTCTAAGCCCTGTTATTTATACTGTACAACTTTATATTATTTCCATACATTCCCATTACCACTGTATTCAAGGTTTCTATCTTTTGCTTGCACTGTTCACTGATCTTGCCTCCTTGAGTATATCCAATTCAATACGAAAAGTGTATTTTTTAAAAATTGATTATGACATGTTGCTGCTAAAATGTATCTTTGTGTTTCTCCTATTACTAATGAGTAGAGCCCAGCTTTTTATGCTGACAGCAAAGGCCTTTTTCTTTTGAAGTCTTTATTTCCAGTGCCCGCTACAATCTTCTATAGAGAATATAAATACACAGAACTCTCTTAAAAGTGTGCTTTCAAACACCATTTCTTTTGTCTAGAATGATTCTTCCTTTCATCTGGCAATTTCTGCTTATCCTCAAAGACTAATACCTTTTCGAAAAAGCTTTTTCAACTGTATCTTTCAGTCTTTTTTCTAATGTTTGTTTTCAATTTACTGCCTACCATTTATTTATTCATTACAGACTAAATGGTACTAATAATTAGTTGTTGACTAAACATCAAATACATTAGAAATCGAAGGTTTCCAGATAAGCAAGGTTTTATTAAGGTGCTAGGCCTGGTCAATCATACTATATTCTTTCTATGGGAAATGTATTGACAGAAGGAAGATGTAATCAAGAATTGAAAAGAGTCAGCCAAAGATGAATACCTCTATTGATAGATTAATAAATACATTTAGAAATGGTGCTGATTAGTGTCTACTAGTGCCAGCACTGATATAGGCAGAGCTAACGATATAGACATGGTTCCTGTTCTTACCGAGCTAACAGCTAAGCAGCAAAGACAGTTAAATACACAATAGCAATGTGTAGTACTGTGATAAGGCTAGG	.	PASS	IMPRECISE;SVMETHOD=Snifflesv1.0.11;CHR2=chr4;END=175241669;STD_quant_start=0.894427;STD_quant_stop=41.635322;Kurtosis_quant_start=6.572565;Kurtosis_quant_stop=-0.792074;SVTYPE=INS;SUPTYPE=AL,SR;SVLEN=2570;STRANDS=+-;RE=11;REF_strand=11;AF=1	GT:DR:DV	1/1:0:11
chr4	175263466	2937	TAAGGAAGGACGGAAGGAAGGAAGGAAGGAAGGAAGGAAGGAAGGAAGGAAGGAAG	N	.	PASS	IMPRECISE;SVMETHOD=Snifflesv1.0.11;CHR2=chr4;END=175263531;STD_quant_start=2.683282;STD_quant_stop=21.526728;Kurtosis_quant_start=5.600823;Kurtosis_quant_stop=0.650219;SVTYPE=DEL;SUPTYPE=AL;SVLEN=-65;STRANDS=+-;RE=11;REF_strand=11;AF=1	GT:DR:DV	1/1:0:11
chr4	175404402	2938	N	GGGTATCTGCCAGGTGGGGCACGTTTTAAGCAGCTCTACG	.	PASS	IMPRECISE;SVMETHOD=Snifflesv1.0.11;CHR2=chr4;END=175404402;STD_quant_start=22.194594;STD_quant_stop=20.179197;Kurtosis_quant_start=0.778675;Kurtosis_quant_stop=0.922184;SVTYPE=INS;SUPTYPE=AL;SVLEN=40;STRANDS=+-;RE=11;REF_strand=11;AF=1	GT:DR:DV	1/1:0:11
chr4	175899056	2939	N	AATCAACCTCCTGTGATGCCTTCCCAGAGTCATCCTCAGTTGGCCTTCCCAG	.	PASS	IMPRECISE;SVMETHOD=Snifflesv1.0.11;CHR2=chr4;END=175899059;STD_quant_start=18.939377;STD_quant_stop=17.002941;Kurtosis_quant_start=-0.829063;Kurtosis_quant_stop=-0.718325;SVTYPE=INS;SUPTYPE=AL;SVLEN=51;STRANDS=+-;RE=11;REF_strand=11;AF=1	GT:DR:DV	1/1:0:11
chr4	175970143	2940	N	GGAGAATCCATGGCTTAACACCATCCAACTTGGAATGGAGCCTGTTGTTCATTCAAATTGGCTTCAGTTCAAGTTGGGTGGTGTTAAGCCATGGATTCTCCATACTCAGTAGTAGTAT	.	PASS	PRECISE;SVMETHOD=Snifflesv1.0.11;CHR2=chr4;END=175970143;STD_quant_start=4.312772;STD_quant_stop=9.638465;Kurtosis_quant_start=-0.243899;Kurtosis_quant_stop=-0.352827;SVTYPE=INS;SUPTYPE=AL;SVLEN=112;STRANDS=+-;RE=13;REF_strand=13;AF=1	GT:DR:DV	1/1:0:13
chr4	176030695	2941	N	GAAAAGAAAAGAAAGAAAGAAAGAAAGAAAGAAAGAA	.	PASS	IMPRECISE;SVMETHOD=Snifflesv1.0.11;CHR2=chr4;END=176030695;STD_quant_start=11.264990;STD_quant_stop=12.696456;Kurtosis_quant_start=-0.892252;Kurtosis_quant_stop=-1.131729;SVTYPE=INS;SUPTYPE=AL;SVLEN=37;STRANDS=+-;RE=11;REF_strand=11;AF=1	GT:DR:DV	1/1:0:11
chr4	176091117	2942	GAAACAAGAGTACTTCATTCTGTAATCAAACATCCATGACTTTTAGAATAAGTTAACTCCAAAAGGCTAAAAATGGTGATAAAAGA	N	.	PASS	IMPRECISE;SVMETHOD=Snifflesv1.0.11;CHR2=chr4;END=176091201;STD_quant_start=17.245289;STD_quant_stop=16.167869;Kurtosis_quant_start=-1.190174;Kurtosis_quant_stop=-1.117716;SVTYPE=DEL;SUPTYPE=AL;SVLEN=-84;STRANDS=+-;RE=13;REF_strand=13;AF=1	GT:DR:DV	1/1:0:13
chr4	176191083	2943	AAAGAGCAGGACAAACAGCATAAAATAAGATG	N	.	PASS	PRECISE;SVMETHOD=Snifflesv1.0.11;CHR2=chr4;END=176191115;STD_quant_start=0.000000;STD_quant_stop=0.000000;Kurtosis_quant_start=-nan;Kurtosis_quant_stop=3.800000;SVTYPE=DEL;SUPTYPE=AL;SVLEN=-32;STRANDS=+-;RE=14;REF_strand=14;AF=1	GT:DR:DV	1/1:0:14
chr4	177140433	2944	GTATGATATATAAATATATATATTTGTATGATATATAAATATATATATTTGTATGATATATAAATATATATATTTGTATGATATATAAATATATATATTTGTATGATATATAAATATATATATTTGTATGATATATAAATATATAT	N	.	PASS	IMPRECISE;SVMETHOD=Snifflesv1.0.11;CHR2=chr4;END=177140580;STD_quant_start=83.633127;STD_quant_stop=82.975900;Kurtosis_quant_start=-1.031997;Kurtosis_quant_stop=-0.854563;SVTYPE=DEL;SUPTYPE=AL;SVLEN=-147;STRANDS=+-;RE=12;REF_strand=12;AF=1	GT:DR:DV	1/1:0:12
chr4	177172431	2945	N	CAGAAAGTCAGGAGTCCCAGATGTGCCAGTCTCAACTCCAGTTTACATGCCAAGGTGGCATCCTGTCCATGCTGGCAGGACAGCGGGTGTCCTCGATACTGTGCCTTTGTCAACTATCTCCAAACAGGAGACCTCGCTCACTATGGGAGCTGCTTCCTTCTCTTTCCCTTGCTTTACAGTGACTGCAGGAAAATAGATTTCCCATCAAAGCTGGAGACAGATCATCCTCCCATCGAGGTCTTCTAGCAACCTATGTAAGATAAAGCCAGTTGTGTGCATGCGCAAAAGTAAGATTTCTATTTCTTGTTTGTTTAATCATTCTTACCTTTGTTAACTAAAACAGATACAAAGGATTTAGGACACAAGCATCAATGCAGAGTACCTGGAAGGGGTGAAGATCTAAAGTCAGAGTGGCTGTTTTTAGCAGGTACCGTTTTCAGTTTATATCAACCGTAGCCCTTCCTGTGACACCATCTAACACTTGATAATTTTCAGGTCTGCTTGAGAGAGAAAAAAAAGCAGAAGTAATCTCCTTGTCAGTTATAGTTCCCATACCTGGTGTCTGTGATGTTTTCTCTTTGCCACACACACGCTTTGAAATTACCATATTGAGCATTCAATCTTAAATACACAAACAATGTTTAATAATGTTCC	.	PASS	PRECISE;SVMETHOD=Snifflesv1.0.11;CHR2=chr4;END=177172431;STD_quant_start=5.674504;STD_quant_stop=9.654015;Kurtosis_quant_start=1.772422;Kurtosis_quant_stop=-0.678307;SVTYPE=INS;SUPTYPE=AL;SVLEN=650;STRANDS=+-;RE=11;REF_strand=11;AF=1	GT:DR:DV	1/1:0:11
chr4	177288448	2946	N	TTTTTTTTTTTTTTTTTTTTTTTTTTTTTTTTTGAGACGGAGTCTCGCTTGTCGCCCAGGCCGACTGGCGACTGCAGTGGCGCCATCCGGCTCACTGCAAGCCCGCTCCCGGGTTCACGCCATTCTCCTGCCTCAGCCTCCCGAGTAGCTGGGACTACATGCCCGCCACCGCGCCCGGCTAATTTTTTATTTTTAGTAGAGACGGGTTTCACCTTGTTATTGTGATGGTCTCGATCTCCTGACCTCATGATCCACCCGCCTCGGCTCCCAAAGTGCTGGGATTACAGTGAGCCACCGCGCTCGGCCCTTGAAGTTTC	.	PASS	IMPRECISE;SVMETHOD=Snifflesv1.0.11;CHR2=chr4;END=177288448;STD_quant_start=7.987490;STD_quant_stop=15.639693;Kurtosis_quant_start=6.599011;Kurtosis_quant_stop=0.504977;SVTYPE=INS;SUPTYPE=AL,SR;SVLEN=317;STRANDS=+-;RE=10;REF_strand=10;AF=1	GT:DR:DV	1/1:0:10
chr4	177489427	2947	N	TCCATTTATGTTTGTGCTAATAATGTACAAACATATTATT	.	PASS	PRECISE;SVMETHOD=Snifflesv1.0.11;CHR2=chr4;END=177489427;STD_quant_start=1.264911;STD_quant_stop=2.049390;Kurtosis_quant_start=2.096607;Kurtosis_quant_stop=3.221514;SVTYPE=INS;SUPTYPE=AL;SVLEN=40;STRANDS=+-;RE=13;REF_strand=13;AF=1	GT:DR:DV	1/1:0:13
chr4	177869332	2948	GGCCGGGCGCGGTGGCTCACGCCTGTAATCCCAGCACTTTGGGAGGCCGAGGCGGGCGGATCACGAGGTCAGGAGATCGAGACCATCCCGGCTAAAACGGTGAAACCCCGTCTCTACTAAAAATACAAAAAAATTAGCCGGGCGTAGTGGCGGGCGCCTGTAGTCCCAGCTACTTGGGAGGCTGAGGCAGGAGAATGGCGTGAACCCGGGAGGCGGAGCTTGCAGTGAGCCGAGATCCCGCCACTGCACTCCAGCCTGGGCGACAGAGCGAGACTCCGTCTCAAAAAAAAAAAAAAAAAAAAAAAGAACAGGATTA	N	.	PASS	PRECISE;SVMETHOD=Snifflesv1.0.11;CHR2=chr4;END=177869648;STD_quant_start=0.000000;STD_quant_stop=0.000000;Kurtosis_quant_start=0.381212;Kurtosis_quant_stop=0.272034;SVTYPE=DEL;SUPTYPE=AL,SR;SVLEN=-316;STRANDS=+-;RE=14;REF_strand=14;AF=1	GT:DR:DV	1/1:0:14
chr4	178005824	2949	N	AATTATATATATTATATATTATATATAATAGTATATATATAATTATATATTATATAGTATATGGTATATATAGTATAATATATATTATATTATATATAAATATATATTATATAT	.	PASS	PRECISE;SVMETHOD=Snifflesv1.0.11;CHR2=chr4;END=178005824;STD_quant_start=0.774597;STD_quant_stop=3.591657;Kurtosis_quant_start=-0.621684;Kurtosis_quant_stop=0.321953;SVTYPE=INS;SUPTYPE=AL;SVLEN=114;STRANDS=+-;RE=17;REF_strand=17;AF=1	GT:DR:DV	1/1:0:17
chr4	178156835	2950	TTTTTTTTTTTTTTTTTTTTTTTTTTTTTTTTTGAGACGGAGTCTCGCTCTGTCGCCCAGGTCGGACTGCGGACTGCAGTGGCGCAATCTCGGCTCACTGCAAGCTCCGCTTCCCGGGTTCACGCCATTCTCCTGCCTCAGCCTCCCGAGTAGCTGGGACTACAGGCGCCCGCCACCGCGCCCGGCTAATTTTTTGTATTTTTAGTAGAGACGGGGTTTCACCTTGTTAGCCAGGATGGTCTCGATCTCCTGACCTCATGATCCACCCGCCTCGGCCTCCCAAAGTGCTGGGATTACAGGCGTGAGCCACCGCGCCCGGCCAAGTATTC	N	.	PASS	PRECISE;SVMETHOD=Snifflesv1.0.11;CHR2=chr4;END=178157164;STD_quant_start=0.000000;STD_quant_stop=0.000000;Kurtosis_quant_start=-0.467717;Kurtosis_quant_stop=-0.869236;SVTYPE=DEL;SUPTYPE=AL;SVLEN=-329;STRANDS=+-;RE=16;REF_strand=16;AF=1	GT:DR:DV	1/1:0:16
chr4	178335990	2951	TAAATAATGATTAACTGGGTGTGGTGGTGGGCACCTGCAGTCTTAGCTACTCAGGAGACTGAGGCGGGAGGATTGCTTGAGGCCAGGAGTTTGAGACCAGCCTAAGCAACTGAGTAAGACCCCCATCTCTACAAA	N	.	PASS	IMPRECISE;SVMETHOD=Snifflesv1.0.11;CHR2=chr4;END=178336125;STD_quant_start=13.823892;STD_quant_stop=13.412681;Kurtosis_quant_start=-1.505345;Kurtosis_quant_stop=-1.489558;SVTYPE=DEL;SUPTYPE=AL;SVLEN=-135;STRANDS=+-;RE=19;REF_strand=19;AF=1	GT:DR:DV	1/1:0:19
chr4	178657823	2952	N	TTACATGTATATATAAAATTACATGTATATGTATAAATTACATATATATATAAATTATATGTATGTATGTATATATATATATAGATATATATATATATAT	.	PASS	IMPRECISE;SVMETHOD=Snifflesv1.0.11;CHR2=chr4;END=178657823;STD_quant_start=27.921318;STD_quant_stop=31.548376;Kurtosis_quant_start=-0.622759;Kurtosis_quant_stop=-1.306393;SVTYPE=INS;SUPTYPE=AL;SVLEN=117;STRANDS=+-;RE=11;REF_strand=11;AF=1	GT:DR:DV	1/1:0:11
chr4	178971101	2953	GTATATATATATATATATATATATATATGTGTATATATATAT	N	.	PASS	PRECISE;SVMETHOD=Snifflesv1.0.11;CHR2=chr4;END=178971140;STD_quant_start=6.935416;STD_quant_stop=4.393177;Kurtosis_quant_start=-0.200716;Kurtosis_quant_stop=0.272829;SVTYPE=DEL;SUPTYPE=AL;SVLEN=-39;STRANDS=+-;RE=12;REF_strand=12;AF=1	GT:DR:DV	1/1:0:12
chr4	179041006	2954	ATGTGTATATATATATGTATATATATATATGT	N	.	PASS	PRECISE;SVMETHOD=Snifflesv1.0.11;CHR2=chr4;END=179041042;STD_quant_start=2.828427;STD_quant_stop=4.816638;Kurtosis_quant_start=3.510146;Kurtosis_quant_stop=1.780639;SVTYPE=DEL;SUPTYPE=AL;SVLEN=-36;STRANDS=+-;RE=11;REF_strand=11;AF=1	GT:DR:DV	1/1:0:11
chr4	179150994	2955	N	ATTCCTAATGTGAAACAATACATTGTTCCACAATGTGAGAAACAATACATTGTTCTAATGTGAAACAATACATTGTTCCACAATGTGAAACAATACATTGTTCCACAATGTGAAGCAATACATTGTTCCACAATGTGAAACAATATTGTTCCACAATGTGAAACAATACATTGTTCCACAATGTGAAACAATACATTGTTCCACAATGTGAAACAATGTGGCTCTTCATT	.	PASS	IMPRECISE;SVMETHOD=Snifflesv1.0.11;CHR2=chr4;END=179150995;STD_quant_start=11.802542;STD_quant_stop=17.023513;Kurtosis_quant_start=-0.020280;Kurtosis_quant_stop=0.307200;SVTYPE=INS;SUPTYPE=AL;SVLEN=229;STRANDS=+-;RE=13;REF_strand=13;AF=1	GT:DR:DV	1/1:0:13
chr4	179152883	2956	N	AAAACTCATACATACATATATATATATATATATATATATATA	.	PASS	PRECISE;SVMETHOD=Snifflesv1.0.11;CHR2=chr4;END=179152884;STD_quant_start=0.000000;STD_quant_stop=2.190890;Kurtosis_quant_start=7.000000;Kurtosis_quant_stop=5.670040;SVTYPE=INS;SUPTYPE=AL;SVLEN=42;STRANDS=+-;RE=12;REF_strand=12;AF=1	GT:DR:DV	1/1:0:12
chr4	179169665	2957	N	CTTTTCTTTTCTTTTCTTTTCTTTTCTTTTCTTT	.	PASS	PRECISE;SVMETHOD=Snifflesv1.0.11;CHR2=chr4;END=179169666;STD_quant_start=9.418068;STD_quant_stop=9.214120;Kurtosis_quant_start=-0.392868;Kurtosis_quant_stop=-0.236031;SVTYPE=INS;SUPTYPE=AL;SVLEN=33;STRANDS=+-;RE=12;REF_strand=12;AF=1	GT:DR:DV	1/1:0:12
chr4	179254831	2958	N	CAGAATAATTGTCAGCAAACCATATCAGTGAAGATTTTAGATGCTAAAGTTATCATTCATATAATATAAATAATTTACATAAATTTAAATAATTTAATTTAGTTTTACTATTTTAAACATTCTCTTTGACTTTGGCATTAATG	.	PASS	PRECISE;SVMETHOD=Snifflesv1.0.11;CHR2=chr4;END=179254831;STD_quant_start=2.449490;STD_quant_stop=3.331666;Kurtosis_quant_start=2.621025;Kurtosis_quant_stop=3.824036;SVTYPE=INS;SUPTYPE=AL;SVLEN=139;STRANDS=+-;RE=13;REF_strand=13;AF=1	GT:DR:DV	1/1:0:13
chr4	179444732	2959	N	TTTTTTTTTTTTTTTTTTTTGAGACGGAGTCTCGCTCTGTGGCAGTGGAAGGTGCAGTGAAGCAATCTCGGCTCACTGCAAGCTCCGCCCTCCCCGGGTTCACGCCATTCTCCTGCCTCAGCCTCCCGAGTAGCTGGGACTACAGGCGCCCGCCACCACGCCAGGCTAATTTTTTTGTATTTTTTAGTAGAGACGGGGTTTCACCGTGTTAGCCAGGAATGGTCTCGATCTCCTTACCTCGTGATCATCGCCTCAGCCTCCCAAAGTGCTGGGATTACAAGCGTGATGGCCACATGCCTGGGTTCTA	.	PASS	IMPRECISE;SVMETHOD=Snifflesv1.0.11;CHR2=chr4;END=179444733;STD_quant_start=2.898275;STD_quant_stop=10.990905;Kurtosis_quant_start=4.407392;Kurtosis_quant_stop=5.658500;SVTYPE=INS;SUPTYPE=AL,SR;SVLEN=297;STRANDS=+-;RE=14;REF_strand=14;AF=1	GT:DR:DV	1/1:0:14
chr4	180097877	2960	TTATTGTTAACTTTTGTCACCCTACTGTGCTGTTGAACACTTTTCTAACTGTATTTTTGGACCCATTAAACAATTCTCTTTATTACTCCTCCTTCCTATTCTTTGCAACTGCTGGTAACCATCATTATACTCTCTACCTTCGTGAGATAATTTTTTTTTAATTCCCACATATGAATGAGAACATGCGATATTCATCTTTCAATGCCTGGCTTATTTCATTTACATAATGCCCACCAGTTCTATGTTGCTACAAATAACAGCATTTCTGTCTTTTCTACGGCTGAATAATATTTCATTTTATATATATAAAAAAAAAATTTCTTTATTCATTCAACTGTTGATGAACACAAGCGGCTTCCACATCTTGGCTATTATAAATAGTGCTGTAATAAACATGGAAGTACAGATGTCTCTCTAATATACTGATTTCCTTTCTTTTGGATATATACCCAGCAGTTAGACTGTTGAATTTTATGGTGATTAATTTTTTTTAATTTTTGAGGAAGCTTCATGCTATTTTCCATTGTGGTGTACTAATTTACAATCCCACCAATGACATATGAGCATTCTTTTTTCTCTTCATTCTTGCCAACATTTCTTATTTTCTGTTGTTTTGATAATAGCTATTCTA	N	.	PASS	PRECISE;SVMETHOD=Snifflesv1.0.11;CHR2=chr4;END=180098508;STD_quant_start=0.000000;STD_quant_stop=0.447214;Kurtosis_quant_start=0.769650;Kurtosis_quant_stop=0.149660;SVTYPE=DEL;SUPTYPE=AL;SVLEN=-631;STRANDS=+-;RE=14;REF_strand=14;AF=1	GT:DR:DV	1/1:0:14
chr4	180256969	2961	N	TTTTTTTTTTTTTTTTTTTTTTTGAGACGGGTCTCGCTCTGGCACCCAGGTGGGAGTGCAGTGGCGCAATCTAGGCTCACTGCAAGCTCCGCCTCCCAAGTTCACGCCATTCTCCTGCCTCAGCCTCCCGGTAGCGGGACTGCGCCGCCACCACGCCCAGCTAATTTTTTTTGTATTTTTAGTAGAGACGAGGGGTTTCACCGTGTTAGCCAGGATGGTCTCGATCTCCTGACCTCGTGATCCGCCCGCCTCGGCCTCCCAAGTGCTGGGATTACAGCGTGAGCCACCGCGCCCAGC	.	PASS	PRECISE;SVMETHOD=Snifflesv1.0.11;CHR2=chr4;END=180256969;STD_quant_start=0.894427;STD_quant_stop=7.085196;Kurtosis_quant_start=1.671443;Kurtosis_quant_stop=-1.167341;SVTYPE=INS;SUPTYPE=AL,SR;SVLEN=287;STRANDS=+-;RE=14;REF_strand=14;AF=1	GT:DR:DV	1/1:0:14
chr4	180353149	2962	N	CTGAAATAGTTCAGACGTTGACATACTTTCTTGGTTGCGTTGTAGGTAGTGAGTTAATCATCAACATTACACTAAAACCCAATCATAGCCCATAATTCCTTAAAAGAAAGTACCATTGTGTTTGCCTTGAAATCTATCAGTTCCATTCAATTAGAGATCCTAAAGATCTATTTTCTTTACTCCTGAAATAATGGACAATAATGAATCATGTGAATCTTTTTTAGTTTATAAGAAACTCCTGCTTTCTAAATTACCATTTTCCCCTGAGGCAAGACTTCTAATTGAGACAAGTTCCCAAATGTGTTTTATGTTCTTGTAATTATTTTAAAACATAACAGCAATAAAAAGTTATGCCTCAGTGTGTTTTATGTATTCTTGTCACCATACAGGTTCAAGGCATTTGCCATTTAAATTATATTTTTTATTTTTACAAACCTGATTATTATCAATAAGGCAAATATAGGTTTTGACACCAAACTAATATATATTTCATTTCTAAAGTATGCTCAGTTTACTTAATATTCAAATTATTTATATTTTATTTTAAATGTTAATTGCTGAATTTATTACTCATTTGTCTGAAACTGCGCAAATCAATTGTTCAAATTGCAATGGAAAATTAACAAGGATTAACTTAATTCAGTTCTTAATGCATAAAGGTTTATTATAATGAATATAGTGGTTAGCACATGTTACCTAGAATTTTAATTGATCACAAAGAAATTTTTGTATCTCTGCAAGAAATCCATTTAGATATGACTCCCAAAGCATGAGTGTGTTAGGGACCCAACCCATAACATGTTGAAACTTTAAAAAAT	.	PASS	IMPRECISE;SVMETHOD=Snifflesv1.0.11;CHR2=chr4;END=180353149;STD_quant_start=0.316228;STD_quant_stop=12.949903;Kurtosis_quant_start=-0.500000;Kurtosis_quant_stop=-0.254007;SVTYPE=INS;SUPTYPE=AL,SR;SVLEN=815;STRANDS=+-;RE=13;REF_strand=13;AF=1	GT:DR:DV	1/1:0:13
chr4	180406230	2963	N	TTATATGATATATATATATATATATATATATATATATATATA	.	PASS	PRECISE;SVMETHOD=Snifflesv1.0.11;CHR2=chr4;END=180406230;STD_quant_start=7.726578;STD_quant_stop=6.892024;Kurtosis_quant_start=-0.739376;Kurtosis_quant_stop=-0.760432;SVTYPE=INS;SUPTYPE=AL;SVLEN=50;STRANDS=+-;RE=12;REF_strand=12;AF=1	GT:DR:DV	1/1:0:12
chr4	180600184	2964	ATGTACACACATATATATGTGTATATATATGTACACACATATATATGTGTATATATATGTACACACATATATGTGTGTATATATAT	N	.	PASS	PRECISE;SVMETHOD=Snifflesv1.0.11;CHR2=chr4;END=180600270;STD_quant_start=6.127435;STD_quant_stop=7.573879;Kurtosis_quant_start=0.429019;Kurtosis_quant_stop=-0.039367;SVTYPE=DEL;SUPTYPE=AL;SVLEN=-86;STRANDS=+-;RE=23;REF_strand=23;AF=1	GT:DR:DV	1/1:0:23
chr4	181313957	2965	N	ATTTCTACTTATATATCCAGTAGCCATCTTAAAGGCAGTGGGTCTTAAATCAAATCTGTTGTCTCCTTCCTTCACAAAATTCATACATTTCCTCTGAAGTCCTTCCTTTCTTGGTTAATATCATTATTCACCTCATCATCCAGAATTTTAATTATTTCACCTCTAGTACTCAAATTGTGTGTCTAATGGTCCATCTAGTCATACATTTCCATACTTAGGAGGTTTGGCCTTGTTTCTACACATTTTTATTCCAATTAATAGTGTCTTGATCTGGTGTGGTGGCTCAAGCCTGCAATCCTAACACTTTGGGAAGCCAAGGCAGGCGACTGCTTGACCCAGGATCTTGAGACTAGCCTATGCAACATAGTGAGACCCTATCATTACAAAATGAAAATAAATTAATAGCGAGTCATGATGGCATGCACCTATGGTCAGTTACTTGGGAGGCTAAGGTGGGAGGACTGAGCCAGAAGTTGAGGTTGCAATGAAATACATTGCACACTGCACTCCAGCCTAGGTGGGTCTCAAAAAACAATGTCTTATTGTAGATTTCGGTATCTAGTGGTGTGACTGTTGGCAGCAACAGCTTCATGGGCATGCAACTAGTATAGTCACATAGGGCCTCAAGAATCTGCAGAAAGACTCTGCACTTGGGTTTGATGCTCTGAGATCACCATCATCTTAAAATTCTTAATAATTGCATTTTTGAATTTGAGCTTTACTAAGAGAAGGCTGAAGAAGTGTGAGCACGGAATGAGGACTGGGAGTCTCAGCTCACATGATTCACCTCCTGACACCTTCCTGCCTCCTTTGAGAAAGGTTCTCAGCCACTTGAGCCACCTCCTGGTTGTCTAATGACTACTCCTGCCCCATGACCCCCTTCTGACCCTATCTTGAGTGGGGGGTCAGAGTGTTGGCCCTGAGAGGGTTAGGGTTGTGCCTGTTCCATGGCTGCCTGAAATAGGGCATGACAGCAGCAACCAACACTGACCTTGGGCTGGCAGCACCCCAGAGTGTTTGGTGGGCGCTGATGGGTAAGCCTCCCCAGGCCCCATCCTGATATGGCATGGAGGTGGCAATCCGCTGGGGCTGCATGTGCTTCGGGAAAGGAGGATTGACATCCTTGCCCTGGGTTAGAGGGCAGTGCTTTGTTCAGAGGCTAGTAGGGGTCTCAGGCAATGGAGTGTGGCTCACCAAGTTGCAGATCAGCACTCTCTCTGCTGGTGTCCCCACACCTGAGGGAGAGGGCGTTAAAACAGCAAATGAAAACACCATGATACATCAAAACATAGACAGAAGAAAGGACATGGTATTACATATCTTCACATTTAACATGCTGTTTGTTGCTTCTTGAACAAAGGGTCCTTTCATTTTCATCTGACCCAGAGCCCTTTAGGTCATCAGCCCTGACTCTCGAGATGCTTTTCTAACTCCTTTCCCTGATTCCAACCTCCTTGTTCTAGTCCAGCCTCACCTGTGATCTATCACATCATTGTCCTGTTTAAAACCTTCATTCACATTCTGTTTTGTGCAGGAAACTTTCAAAAGCTTGCATAATAATAATGATGAAGCCTCTTGGCACTGTGCCCCAGCCTCTACTCCACCCGCTCAGAGGAATATACCATCACCCCAGCTTACAGCAGGTAAAACGACAAAGTTTTCTCAAATCATCTGCAGTTTCTCTCATGTTGCCCTGATCGTATTTGATCCCTATTTCTATTCCTA	.	PASS	IMPRECISE;SVMETHOD=Snifflesv1.0.11;CHR2=chr4;END=181313958;STD_quant_start=2.387467;STD_quant_stop=27.874720;Kurtosis_quant_start=0.437166;Kurtosis_quant_stop=4.263984;SVTYPE=INS;SUPTYPE=AL,SR;SVLEN=1725;STRANDS=+-;RE=11;REF_strand=11;AF=1	GT:DR:DV	1/1:0:11
chr4	181317282	2966	TTTTTTTTTTTTTTTTTTTTTTTTTTTTTTTTTTTGAGACGGAGTCTCGCTCTGTCGCCCAGGCTGGAGTGCAGTGGCGCGATCTCGGCTCACTGCAAGCTCCGCCTCCCGGGTTCACGCCATTCTCCTGCCTCAGCCTCCCGAGTAGCTGGGACTACAGGTGCCCGCTACCACAGGCTGTCCT	N	.	PASS	PRECISE;SVMETHOD=Snifflesv1.0.11;CHR2=chr4;END=181317466;STD_quant_start=0.000000;STD_quant_stop=1.048809;Kurtosis_quant_start=7.000000;Kurtosis_quant_stop=-0.100000;SVTYPE=DEL;SUPTYPE=AL;SVLEN=-184;STRANDS=+-;RE=11;REF_strand=11;AF=1	GT:DR:DV	1/1:0:11
chr4	181549438	2967	TTTTTTTTTTTTTTTTTTTTTTGAGACGGAGTCTCGCTCTGTCGCCCAGGCTGGAGTGCAGTGGCGGGATCTCGGCTCACTGCAAGCTCCGCCTCCCGGGTTCACGCCATTCTCCTGCCTCAGCCTCCCAAGTAGCTGGGACTACAGGCGCCCGCCACTACGCCCGGCTAATTTTTTTGTATTTTTAGTAGAGACGGGGTTTCACCGTTTTAGCCGGGATGGTCTCGATCTCCTGACCTCGTGATCCGCCCGCCTCGGCCTCCCAAAGTGCTGGGATTACAGGCGTGAGCCACCGCGCCCGGCCCTGTGTCTTC	N	.	PASS	PRECISE;SVMETHOD=Snifflesv1.0.11;CHR2=chr4;END=181549752;STD_quant_start=0.000000;STD_quant_stop=0.000000;Kurtosis_quant_start=0.956348;Kurtosis_quant_stop=0.418358;SVTYPE=DEL;SUPTYPE=AL,SR;SVLEN=-314;STRANDS=+-;RE=17;REF_strand=17;AF=1	GT:DR:DV	1/1:0:17
chr4	181866346	2968	CCCCGTCCGGGAGGGAGGTGGGGGGGTCAGCCCCCCACCCGGCCAG	N	.	PASS	PRECISE;SVMETHOD=Snifflesv1.0.11;CHR2=chr4;END=181866397;STD_quant_start=7.476630;STD_quant_stop=6.833740;Kurtosis_quant_start=-0.090071;Kurtosis_quant_stop=-0.417526;SVTYPE=DEL;SUPTYPE=AL;SVLEN=-51;STRANDS=+-;RE=17;REF_strand=17;AF=1	GT:DR:DV	1/1:0:17
chr4	181876801	2969	TTTTTTTTTTTTTTTTTTTTTTTTTTTTTACAATTCTTTTTTTTTTTTTTTTTTTTTTTATTATACTCTAAGTTTTAGGGTACATGTGCACATTGTGCAGGTTAGTTACATATGTATACATGTGCCATGCTGGTGCACTGCACCCACTAATGTGTCATCTAGCATTAGGTATATCTCCCAATGCTATCCCTCCCCCCTCCCCCGACCCCACCACAGTCCCCAGAGTGTGATATTCCCCTTCCTGTGTCCATGTGATCTCATTGTTCAATTCCCACCTATGAGTGAGAATATGCGGTGTTTGGTTTTTTGTTCTTGCGATAGTTTACTGAGAATGATGGTTTCCAATTTCATCCATGTCCCTACAAAGGATATGAACTCATCATTTTTTATGGCTGCATAGTATTCCATGGTGTATATGTGCCACATTTTCTTAATCCAGTCTATCATTGTTGGGCATTTGGGTTGGTTCCAAGTCTTTGCTATTGTGAATAGTGCCGCAATAAACATACGTGTGCATGTGTCTTTATAGCAGCATGATTTATACTCATTTGGGTATATACCCAGTAATGGGATGGCTGGGTCAAATGGTATTTCTAGTTCTAGATCCCTGAGGAATCGCCACACTGACTTCCACAATGGTTGAACTAGTTTACAGTCCCACCAACAGTGTAAAAGTGTTCCTATTTCTCCGCATCCTCTCCAGCACCTGTTGTTTCCTGACTTTTTAATGATTGCCATTCTAACTGGTGTGAGATGATATCTCATAGTGGTTTTGATTTGCATTTCTCTGATGGCCAGTGATGATGAGCATTTCTTCATGTGTTTTTTGGCTGCATAAATGTCTTCTTTTGAGAAGTGTCTGTTCATGTCCTTCGCCCACTTTTTGATGGGGTTGTTTGTTTTTTTCTTGTAAATTTGTTTGAGTTCATTGTAGATTCTGGATATTAGCCCTTTGTCAGATGAGTAGGTTGCAAAAATTTTCTCCCATGTTGTAGGTTGCCTGTTCACTCTGATGGTAGTTTCTTTTGCTGTGCAGAAGCTCTTTAGTTTAATTAGATCCCATTTGTCAATTTTGTCTGGAGGCATCACACTACCTGACTTCAAACTATACTACAAGGCTACAGTAACCAAAACAGCATGGTACTGGTACCAAAACAGAGATATAGATCAATGGAACAGAACAGAGCCCTCAGAAATAATGCCGCATATCTACAACTATCTGATCTTTGACAAACCTGAGAAAAACAAGCAATGGGGAAAGGATTCCCTATTTAATAAATGGTGCTGGGAAAACTGGCTAGCCATATGTAGAAAGCTGAAACTGGATCCCTTCCTTACACCTTATACAAAAATCAATTCAAGATGGATTAAAGATTTAAACGTTAAACCTAAAACCATAAAAACCCTAGAAGAAAACCTAGGCATTACCATTCAGGACATAGGCGTGGGCAAGGACTTCATGTCCAAAACACCAAAAGCAATGGCAACTCTACAGCACTTTCTAG	N	.	PASS	PRECISE;SVMETHOD=Snifflesv1.0.11;CHR2=chr4;END=181878303;STD_quant_start=1.612452;STD_quant_stop=1.612452;Kurtosis_quant_start=5.484913;Kurtosis_quant_stop=4.389688;SVTYPE=DEL;SUPTYPE=AL,SR;SVLEN=-1502;STRANDS=+-;RE=18;REF_strand=18;AF=1	GT:DR:DV	1/1:0:18
chr4	181952556	2970	ATACGTGTGTGTGTATATACGTATATACACACACACGTATATATACATATGTATATAT	N	.	PASS	PRECISE;SVMETHOD=Snifflesv1.0.11;CHR2=chr4;END=181952614;STD_quant_start=3.605551;STD_quant_stop=2.701851;Kurtosis_quant_start=0.472605;Kurtosis_quant_stop=-1.125505;SVTYPE=DEL;SUPTYPE=AL;SVLEN=-58;STRANDS=+-;RE=18;REF_strand=18;AF=1	GT:DR:DV	1/1:0:18
chr4	182289313	2971	N	TCTCAAATACTTTCTATAATAAATACTTTCTTATGGCTAAATAAGAAAAAAATGTATATCTGTTGAATAGATAGGTGAGAAAAAATAATTATAAGACTCCATGAAATGTAGTAATCTAGGGATATGAGATTACAGACAGATTTTTTCTTTTACAACCCAAATAAAATATTTCAAGAGAAATAATATTAAATTATAAAATAAATGTCAGACATTATGAGGAGCTTTTATGCATACCACTGCGATCTAAGTATCTTCACTTCTTTTTTTTTTTGAGATGGAATCTCCCTCTGTCCCCCCAGGCTGGAGTGCAATGGCACGATCTCCAGTTCACTGCAACCTCCGTCTCCTGGGTTCAAGCAATTCTCCTGTCTCTCAGCCTCCCAGGCGGCTGGGATAACAGGTGCCTGCCACTATGCCCAGTAATTTTGTATTTTTAGTGGAGACAGGGTTTTTTACCATGTTAGTCAGGCTGGTGCAGAACTCCTGGGCCTCAGGTGATCCACCCACCTAGGCTTTCCAAGTATCTTCACTTTGGCTTCAATTTGGGTTGCCACTGGCTTCTCTTTACTTAGTTATATATGTTAGTTTCAAAATATTATAAAATGACCAGGGACAAAAGGGAACATTATAACCAGTCTTCTAAGAACACGATGTAGCTCTAGAAGTAGAAATTTGAATGATGTTCAGAAAGTAATAAATGCCACTAAATTCCTCAAGTATGCATATCGCTTTTAGAAACAAAATATAAACAAATTTAGAGGTCACATGCAGAAATGACATCACCCCAAATTCTACGTAACCGGTGGCACCACAAAGTAACCCCAGATAAGTAAAGGACTGTTTGAAAGGGGAATGGAATAGCACAGGCGTACTGTGTAACCAAAGGCGGATTAATTTAACAGAAGAATCAAAAAGTTTTACAGAGCCTTTCCTAACCTCCTTAATGGTGAGTTCTAAGGGGTTGTGGTAGTGACTAAGTCTAAATATTCTAGCATTTTCCAACTGAAAAATGTGGGAATTTTCTGAACTATTAATAGTATGTACCTTCAGTTTGAAGAACTGCAGCATTGATCGCGAGGAGAAAAATAAGAGGCACTGAGAGAAATCAGACAAAGCCAAGTTGAGTGCAGGTTACCGGAGGATGGCTATCAACTATTTTTGTTTTCTTATGAAGGAAGAGAGG	.	PASS	IMPRECISE;SVMETHOD=Snifflesv1.0.11;CHR2=chr4;END=182289313;STD_quant_start=0.000000;STD_quant_stop=14.604794;Kurtosis_quant_start=2.438353;Kurtosis_quant_stop=-0.611154;SVTYPE=INS;SUPTYPE=AL,SR;SVLEN=1163;STRANDS=+-;RE=17;REF_strand=17;AF=1	GT:DR:DV	1/1:0:17
chr4	182325825	2972	N	AAGTTCTCCATAAGGCTCTGCCTCCAGCAGCAGTCTTCTGC	.	PASS	PRECISE;SVMETHOD=Snifflesv1.0.11;CHR2=chr4;END=182325825;STD_quant_start=2.645751;STD_quant_stop=2.258318;Kurtosis_quant_start=2.432653;Kurtosis_quant_stop=-0.035755;SVTYPE=INS;SUPTYPE=AL;SVLEN=42;STRANDS=+-;RE=10;REF_strand=10;AF=1	GT:DR:DV	1/1:0:10
chr4	182722801	2973	AAAATATATATATATATATATATATATATATAT	N	.	PASS	PRECISE;SVMETHOD=Snifflesv1.0.11;CHR2=chr4;END=182722832;STD_quant_start=3.535534;STD_quant_stop=2.626785;Kurtosis_quant_start=2.717482;Kurtosis_quant_stop=1.926932;SVTYPE=DEL;SUPTYPE=AL;SVLEN=-31;STRANDS=+-;RE=11;REF_strand=11;AF=1	GT:DR:DV	1/1:0:11
chr4	182725280	2974	N	AGGGAGGGAGGAGGAAACCATGAAGGAAAGAAGGGAGGGAGGAAGGAAGGAGAAGGAGGGGAGGGAAAG	.	PASS	IMPRECISE;SVMETHOD=Snifflesv1.0.11;CHR2=chr4;END=182725280;STD_quant_start=24.451994;STD_quant_stop=25.587106;Kurtosis_quant_start=3.102550;Kurtosis_quant_stop=3.920736;SVTYPE=INS;SUPTYPE=AL;SVLEN=69;STRANDS=+-;RE=11;REF_strand=11;AF=1	GT:DR:DV	1/1:0:11
chr4	182777158	2975	GGAAAGGGAAAGAAGGAAGGAAAGGAAGAAGGAAGGAAGGAAAGGGAAAGAAGGAAGGAAAGGAAGAAGGAAGGA	N	.	PASS	PRECISE;SVMETHOD=Snifflesv1.0.11;CHR2=chr4;END=182777237;STD_quant_start=7.231874;STD_quant_stop=6.260990;Kurtosis_quant_start=-1.443114;Kurtosis_quant_stop=-0.893793;SVTYPE=DEL;SUPTYPE=AL;SVLEN=-79;STRANDS=+-;RE=17;REF_strand=17;AF=1	GT:DR:DV	1/1:0:17
chr4	182935118	2976	ACGTATATATACGTGTATATACGTATATACACATATATACGTATATATACGTGTATATACGTATATACACATATATA	N	.	PASS	IMPRECISE;SVMETHOD=Snifflesv1.0.11;CHR2=chr4;END=182935190;STD_quant_start=10.217632;STD_quant_stop=9.576012;Kurtosis_quant_start=-0.996409;Kurtosis_quant_stop=-1.143670;SVTYPE=DEL;SUPTYPE=AL;SVLEN=-72;STRANDS=+-;RE=13;REF_strand=13;AF=1	GT:DR:DV	1/1:0:13
chr4	182961153	2977	GGGGAGGGGAGGGGAGAAGAGGGCAGGGGAGGGGAGGGCAGAAGAGGGCAGGGGAGGGGAGGGCAGAAGAGGGCAGGGGAGGGGAGGGGAGAAGAGGGCAGGGGAGGGGAGGGCAGAAGAGGGCAGGGGAGGGGAGGGCAGAAGAGGGCAGGGGAGGGGAGGGCAGAAGAGGGCAGG	N	.	PASS	PRECISE;SVMETHOD=Snifflesv1.0.11;CHR2=chr4;END=182961330;STD_quant_start=3.535534;STD_quant_stop=2.569047;Kurtosis_quant_start=2.139100;Kurtosis_quant_stop=3.422409;SVTYPE=DEL;SUPTYPE=AL;SVLEN=-177;STRANDS=+-;RE=16;REF_strand=16;AF=1	GT:DR:DV	1/1:0:16
chr4	183022212	2978	N	CAGAGGAAGGGAGGAAGGAGGAAAAGAAAGAAGGAGTGGAGGGAGGAGGGAGGGAGGAAGAAGGAAGGAAAGAAGGAAGGAAGGAAAGAAGGGAGGAGGAAGGAAGGAAAGAAGGAAGGAAGGAAAGAAGGGAGGGAGGAAGGAAAGAAGGGA	.	PASS	IMPRECISE;SVMETHOD=Snifflesv1.0.11;CHR2=chr4;END=183022220;STD_quant_start=34.497826;STD_quant_stop=16.275749;Kurtosis_quant_start=6.133417;Kurtosis_quant_stop=4.435731;SVTYPE=INS;SUPTYPE=AL;SVLEN=148;STRANDS=+-;RE=14;REF_strand=14;AF=1	GT:DR:DV	1/1:0:14
chr4	183035424	2979	TTTTTTGACAACTATGAAGTTCCTATGAATGAAATGCATAGAATTTAGTCTGAGAA	N	.	PASS	PRECISE;SVMETHOD=Snifflesv1.0.11;CHR2=chr4;END=183035481;STD_quant_start=2.846050;STD_quant_stop=1.612452;Kurtosis_quant_start=0.272865;Kurtosis_quant_stop=0.828219;SVTYPE=DEL;SUPTYPE=AL;SVLEN=-57;STRANDS=+-;RE=13;REF_strand=13;AF=1	GT:DR:DV	1/1:0:13
chr4	183151980	2980	ATATATATATATATATATATATATATATATC	N	.	PASS	PRECISE;SVMETHOD=Snifflesv1.0.11;CHR2=chr4;END=183152013;STD_quant_start=0.894427;STD_quant_stop=1.581139;Kurtosis_quant_start=3.761185;Kurtosis_quant_stop=1.960816;SVTYPE=DEL;SUPTYPE=AL;SVLEN=-33;STRANDS=+-;RE=12;REF_strand=12;AF=1	GT:DR:DV	1/1:0:12
chr4	183542770	2981	TATATATAAAATATATAATATATAATACATATT	N	.	PASS	IMPRECISE;SVMETHOD=Snifflesv1.0.11;CHR2=chr4;END=183542804;STD_quant_start=5.709641;STD_quant_stop=11.296017;Kurtosis_quant_start=4.980918;Kurtosis_quant_stop=4.383723;SVTYPE=DEL;SUPTYPE=AL;SVLEN=-34;STRANDS=+-;RE=10;REF_strand=10;AF=1	GT:DR:DV	1/1:0:10
chr4	183548793	2982	N	GGTATATTCACAGTATATAACTTGTATACTGAATAT	.	PASS	PRECISE;SVMETHOD=Snifflesv1.0.11;CHR2=chr4;END=183548793;STD_quant_start=3.987480;STD_quant_stop=4.312772;Kurtosis_quant_start=-0.183638;Kurtosis_quant_stop=-0.655557;SVTYPE=INS;SUPTYPE=AL;SVLEN=37;STRANDS=+-;RE=12;REF_strand=12;AF=1	GT:DR:DV	1/1:0:12
chr4	183864919	2983	TGTATTCCCTTGTCCCTCCTTCTGTATTCCCAAATGTCCCTCCTTCTGTATTCCCAAATGTCCCTCCTTCTGCATTCCCAAATGTTCCTCCTTCTGTATTCCCTTGTCCCTCCTTCTGTATTCCCAAATGTCCCTCCTTCTGTATTCCCAAATGTCCCTCCTTCTGTATTCCCTTGTCCCTCCTTCTGTATTCCCAAATGTCCCTCCTTCTGTATTCCCAAATGTCCCTCCTTCTGCATTCCCAAATGTTCCTCCTTCTGTATTCCCTTGTCCCTCCTTCTGTATTCCCAAATGTCTCTCCTTCTGTATTACCAAATGTCCCTCCTTCTGTATTCCCTTGTCCCTCCTTCT	N	.	PASS	IMPRECISE;SVMETHOD=Snifflesv1.0.11;CHR2=chr4;END=183865270;STD_quant_start=18.346662;STD_quant_stop=18.253767;Kurtosis_quant_start=0.880704;Kurtosis_quant_stop=0.888949;SVTYPE=DEL;SUPTYPE=AL;SVLEN=-351;STRANDS=+-;RE=13;REF_strand=13;AF=1	GT:DR:DV	1/1:0:13
chr4	184085414	2984	GGTGTGCGCATATATATATATATATATATATATATATATATATACATATATATATTATATATACATATATATATATATATACATATATATATTATATATACA	N	.	PASS	PRECISE;SVMETHOD=Snifflesv1.0.11;CHR2=chr4;END=184085514;STD_quant_start=2.626785;STD_quant_stop=8.043631;Kurtosis_quant_start=1.171694;Kurtosis_quant_stop=-1.458849;SVTYPE=DEL;SUPTYPE=AL;SVLEN=-100;STRANDS=+-;RE=13;REF_strand=13;AF=1	GT:DR:DV	1/1:0:13
chr4	184257880	2985	GGTCTGAAGGCTGGGAGGCGAGAACCCCACAGAGAAACAGCAGGTCTGAAGGCTGGGAGGCGAGAACCCCACAGAGAAACAGCAGGTCTGAAGGCTGGGAGGCGAGAACCCCACAGAGAAACAGCAGGTCTGAAGGCTGGGAGGCGAGAACCCCACAGAGAAACAGCAGGTCTGAAGGCTGGGAGGCGAGAACCCCACAGAGAAACAGCAGGTCTGAAGGCTGGGAGGCGAGAACCCCACAGAGAAACAGCAGGTCTGAAGGCTGGGAGGCGAGAACCCCACAGAGAAACAGCAGGTCTGAAGGCTGGGAGGCGAGAACCCCACAGAGAAACAGCAGGTCTGAAGGCTGGGAGGCGAGAACCCCACAGAGAAACA	N	.	PASS	IMPRECISE;SVMETHOD=Snifflesv1.0.11;CHR2=chr4;END=184258257;STD_quant_start=13.780421;STD_quant_stop=15.234829;Kurtosis_quant_start=0.242834;Kurtosis_quant_stop=0.020351;SVTYPE=DEL;SUPTYPE=AL;SVLEN=-377;STRANDS=+-;RE=12;REF_strand=12;AF=1	GT:DR:DV	1/1:0:12
chr4	184271188	2986	CTTTTCTTTTCTTTTCTTTTCTTTTCTTTTCTTTTCTTT	N	.	PASS	PRECISE;SVMETHOD=Snifflesv1.0.11;CHR2=chr4;END=184271227;STD_quant_start=6.715653;STD_quant_stop=5.357238;Kurtosis_quant_start=-1.841665;Kurtosis_quant_stop=-1.364027;SVTYPE=DEL;SUPTYPE=AL;SVLEN=-39;STRANDS=+-;RE=17;REF_strand=17;AF=1	GT:DR:DV	1/1:0:17
chr4	184303700	2987	TTTTTTTTTTTTTTTTTTTTTTTTTTTTGAGACAGAGTCTCGCTCTGTCGCCCAGGCTGGAGTGCAGTGGCGGGATCTCGGCTCACTGCAAGCTCCGCCTCCCGGGTTCACGCCATTCTCCTGCCTCAGCCTCCCAAGTAGCTGGGACTACAGGCGCCCGCCACTACGCCCGGCTAATTTTTTGTATTTTTAGTAGAGACGGGGTTTCACCGTTTTAGCCGGGATGGTCTCGATCTCCTGACCTCGTGATCCGCCCGCCTCGGCCTCCCAAAGTGCTGGGATTACAGGCGTGAGCCACCGCGCCCGGCCAACATAGCACTTTC	N	.	PASS	PRECISE;SVMETHOD=Snifflesv1.0.11;CHR2=chr4;END=184304023;STD_quant_start=0.000000;STD_quant_stop=0.674200;Kurtosis_quant_start=-1.272121;Kurtosis_quant_stop=-1.464720;SVTYPE=DEL;SUPTYPE=AL;SVLEN=-323;STRANDS=+-;RE=22;REF_strand=22;AF=1	GT:DR:DV	1/1:0:22
chr4	184385426	2988	TGCGCTGATTGGTGCGCTTTTATAGAGTGCTGATTGGTGCGTTTACAATCCTTTAGCTAGACACAG	N	.	PASS	PRECISE;SVMETHOD=Snifflesv1.0.11;CHR2=chr4;END=184385492;STD_quant_start=0.000000;STD_quant_stop=1.264911;Kurtosis_quant_start=-0.322544;Kurtosis_quant_stop=1.204391;SVTYPE=DEL;SUPTYPE=AL;SVLEN=-66;STRANDS=+-;RE=18;REF_strand=18;AF=1	GT:DR:DV	1/1:0:18
chr4	184543838	2989	N	TCCTGGCTAACAAGGTGAAACCCCGTCTCTACTAAAAATACAAAAATTAGCCGGGCGCGTATGGGCGCCTGCAATCCAGCTACTCGAGGCTGAGGCAGGAGAATATGAACTCGAAGCGGGAGCTTGCAGTGAGCCGAGATTGCGCCCACTGCAGTCCAGCTCAAGACAGAGCGAGACTCCGTCTCAAAAAAAAAAAAAAAGAATTCAAGACCA	.	PASS	IMPRECISE;SVMETHOD=Snifflesv1.0.11;CHR2=chr4;END=184543842;STD_quant_start=26.448062;STD_quant_stop=57.433440;Kurtosis_quant_start=-0.215759;Kurtosis_quant_stop=2.923613;SVTYPE=INS;SUPTYPE=AL;SVLEN=214;STRANDS=+-;RE=10;REF_strand=10;AF=1	GT:DR:DV	1/1:0:10
chr4	184546493	2990	N	GTATGTATATATATATATGTATATATATGGCACTCTGCTATGTATGTGTATATATATATATGTATGTGTGTGT	.	PASS	PRECISE;SVMETHOD=Snifflesv1.0.11;CHR2=chr4;END=184546493;STD_quant_start=1.788854;STD_quant_stop=6.332456;Kurtosis_quant_start=3.797521;Kurtosis_quant_stop=-0.120590;SVTYPE=INS;SUPTYPE=AL;SVLEN=73;STRANDS=+-;RE=11;REF_strand=11;AF=1	GT:DR:DV	1/1:0:11
chr4	184853478	2991	GTATACATACAGTATATGTATGTATACATACAGTATATGTATGTATACATACAGTATATGTATGT	N	.	PASS	PRECISE;SVMETHOD=Snifflesv1.0.11;CHR2=chr4;END=184853543;STD_quant_start=9.964939;STD_quant_stop=9.721111;Kurtosis_quant_start=-2.016079;Kurtosis_quant_stop=-1.812554;SVTYPE=DEL;SUPTYPE=AL;SVLEN=-65;STRANDS=+-;RE=19;REF_strand=19;AF=1	GT:DR:DV	1/1:0:19
chr4	185095821	2992	N	CCTGCCAGTATGTGTCAGAACCAGATTGGAACTAAT	.	PASS	PRECISE;SVMETHOD=Snifflesv1.0.11;CHR2=chr4;END=185095821;STD_quant_start=6.648308;STD_quant_stop=6.220932;Kurtosis_quant_start=-0.685292;Kurtosis_quant_stop=-0.127629;SVTYPE=INS;SUPTYPE=AL;SVLEN=36;STRANDS=+-;RE=15;REF_strand=15;AF=1	GT:DR:DV	1/1:0:15
chr4	185156233	2993	GTCTGTCCATTTATCTATCTATCTATCTATCTATCTATCT	N	.	PASS	PRECISE;SVMETHOD=Snifflesv1.0.11;CHR2=chr4;END=185156273;STD_quant_start=0.000000;STD_quant_stop=1.477098;Kurtosis_quant_start=-1.699365;Kurtosis_quant_stop=-1.821515;SVTYPE=DEL;SUPTYPE=AL;SVLEN=-40;STRANDS=+-;RE=22;REF_strand=22;AF=1	GT:DR:DV	1/1:0:22
chr4	185178557	2994	N	TCAGGAGGAGGGAAGGAAGGAAGGAAGGAAGGAAGGCAG	.	PASS	PRECISE;SVMETHOD=Snifflesv1.0.11;CHR2=chr4;END=185178557;STD_quant_start=1.414214;STD_quant_stop=2.280351;Kurtosis_quant_start=-0.976811;Kurtosis_quant_stop=-1.519154;SVTYPE=INS;SUPTYPE=AL;SVLEN=39;STRANDS=+-;RE=18;REF_strand=18;AF=1	GT:DR:DV	1/1:0:18
chr4	185545634	2995	ACGGCCTCCATCACTGACCTGTTTCTGACCACAGCCTCCATCACTGACCTGTTTCTGACCACAGCCTCCATCACTGACCTGTTTCTGTCCACAGCCTCCATCACTGACCTGTTTCTGA	N	.	PASS	IMPRECISE;SVMETHOD=Snifflesv1.0.11;CHR2=chr4;END=185545755;STD_quant_start=8.961027;STD_quant_stop=10.488088;Kurtosis_quant_start=-0.902667;Kurtosis_quant_stop=-1.029616;SVTYPE=DEL;SUPTYPE=AL;SVLEN=-121;STRANDS=+-;RE=19;REF_strand=19;AF=1	GT:DR:DV	1/1:0:19
chr4	185574048	2996	GGGAGGAAGGAAGGAAAGAAGGGAAAGAAGGGAGGGAGGGAGGAAGGAGGGAAGGGAGAAAGGAAGGAAGGAAGAAGGGAAGGAAGGAAGGAAAGAAGGGAAAGAAGAGGGAGGGA	N	.	PASS	IMPRECISE;SVMETHOD=Snifflesv1.0.11;CHR2=chr4;END=185574133;STD_quant_start=7.895146;STD_quant_stop=11.401754;Kurtosis_quant_start=-2.086688;Kurtosis_quant_stop=-0.111049;SVTYPE=DEL;SUPTYPE=AL;SVLEN=-85;STRANDS=+-;RE=25;REF_strand=25;AF=1	GT:DR:DV	1/1:0:25
chr4	185665778	2997	TTTTTTTTTTTTTTTTTTTTTTTTTTTTTTTGAGACGGAGTCTCGCTCTGTCGCCCAGGCTGGAGTGCAGTGGCGCGATCTCGGCTCACTGCAAGCTCCGCCTCCCGGGTTCACGCCATTCTCCTGCCTCAGCCTCCCGAGTAGCTGGGACTACAGGCGCCCGCTACCACGCCCGGCTAATTTTTTGTATTTTTAGTAGAGACGGGGTTTCACCGTGTTAGCCAGGATGGTCTCGATCTCCTGACCTCGTGATCCGCCCGCCTCTGCCTCCCAAAGTGCTGGGATTACAGGCGTGAGCCACCGCGCCCGGCCTAAAAC	N	.	PASS	PRECISE;SVMETHOD=Snifflesv1.0.11;CHR2=chr4;END=185666095;STD_quant_start=2.258318;STD_quant_stop=1.760682;Kurtosis_quant_start=-0.459845;Kurtosis_quant_stop=-0.458267;SVTYPE=DEL;SUPTYPE=AL;SVLEN=-317;STRANDS=+-;RE=12;REF_strand=12;AF=1	GT:DR:DV	1/1:0:12
chr4	185982902	2998	N	CTGAAACAGTCTAAATAGCTATCCACTATTCATGCTGCTAGTCAAA	.	PASS	PRECISE;SVMETHOD=Snifflesv1.0.11;CHR2=chr4;END=185982903;STD_quant_start=5.558777;STD_quant_stop=5.176872;Kurtosis_quant_start=-1.648830;Kurtosis_quant_stop=-1.496598;SVTYPE=INS;SUPTYPE=AL;SVLEN=44;STRANDS=+-;RE=18;REF_strand=18;AF=1	GT:DR:DV	1/1:0:18
chr4	186155551	2999	CTGGCCGGGCGCGGTGGCTCACGCCTGTAATCCCAGCACTTTGGGAGGCCGAGGCGGGCGGATCACGAGGTCAGGAGATCGAGACCATCCTGGCTAACACGGTGAAACCCCGTCTCTACTAAAAATACAAAAAATTAGCCGGGCGTGGTGGCGGGCGCCTGTAGTCCCAGCTACTCGGGAGGCTGAGGCAGGAGAATGGCGTGAACCCAGGAGGCGGAGCTTGCAGTGAGCCGAGATCGCGCCACTGCACTCCAGCCTGGGCGACAGAGCGAGACTCTGTCTCAAAAAAAAAAAAAAAAAAAAAGTTTAG	N	.	PASS	PRECISE;SVMETHOD=Snifflesv1.0.11;CHR2=chr4;END=186155862;STD_quant_start=5.319774;STD_quant_stop=8.443933;Kurtosis_quant_start=0.261247;Kurtosis_quant_stop=0.694737;SVTYPE=DEL;SUPTYPE=AL,SR;SVLEN=-311;STRANDS=+-;RE=10;REF_strand=10;AF=1	GT:DR:DV	1/1:0:10
chr4	186361924	3000	N	GCGGAAAATTGGCTCCACATACCGTAATCCCCAACACTGGGAGGCCGGGCGGAGGCGGATCACGAGGTCAGGAGATGAGACCATCCGGCTAAAGCGGGTGAAACCCCGTCTCTACTGAAAACACAAAAAAATTAGCCGAGGGGCGTGGTGGCGAGGCGCCTGTAGTCCCAGCTACTCGGAGGCTGAGGCAGGAAGAATGGCGAACCGGGAGGCGGAGCTTGCAGTGAGCCGAGATCGCCCTGCACTCCAGCCTGGGCGACAGAAGCGAGACTCAAATATAAAAAAA	.	PASS	IMPRECISE;SVMETHOD=Snifflesv1.0.11;CHR2=chr4;END=186361924;STD_quant_start=5.138093;STD_quant_stop=14.131525;Kurtosis_quant_start=0.910124;Kurtosis_quant_stop=-0.335079;SVTYPE=INS;SUPTYPE=AL,SR;SVLEN=274;STRANDS=+-;RE=10;REF_strand=10;AF=1	GT:DR:DV	1/1:0:10
chr4	186441635	3001	AAATATTCATATTTTCTAACCCCCAAATGTAGGACACAAGGGCTAATACATGCTTGACAAGAGGTCAGAGTATTTAAAATTAGGATTATGCCTTAAAATCCCATCCTTAGAATAACCATAGTCATAAATTAATACTCATAGACTTGCAATAGAAGCCTCTGCTAGAGCTACAACTTGGAAAATTACCCTTAAACTCCAATTCTGGAGAGATGTTAGCAAAACGTGGGCTCCCATCCTGGTCTAAACTCACTTTGTGCTTAGTAAATACTTGCTGAATTACTTACATGCTGGGGTGACGGATGCAACCATGATGAAGGATCACTGGGGATTTGGTACTTCGGTCAGATCTATCTAGTTGGCCTCATTTCTTGCATCTCATATTAACGAAATTGGGTTTAAAAATTAGGAGAAATTCTTGCATGGAAAAATAAGTTGCAAAGGATGCAGTGCAATATTGGATGTGTGCTGTGTAGGGAAAAGGAAATGCAGAGTCCCTTCTGGTTGGTCCAGGTAATGATAAGAGGCTGAGTGGTCAATAAGTGCATGTCTATTGACTTTAATTCTTAAAAGCACCATATAGTCTCTTTTTCTCATGTGTCACCTCCAGGTGATAAATTGATGACGGTGGGAGGAAGCAGGTCAGCCTGGGCATCTCTGCAAAAGGCTAGATACAAGTGAGAACTCTACCTCAAGAACTTTCCTTTTTTCTTCCACTATTTTCTTCTAGCAAAGAAAATGTTGACTAGAGGTGTCATTATTCACCAGCCCACCTAGTATGTCAGGGGGAGTCGCCATCAGCATTCAGATCCCTTCTCATTATATTTATTATCTGTGCCATCCATTTTCTTTTGCTCACTTACCCCAAAGAGCAAAAGTCTTACCTAGCCTAAGTATCCCACTCAACTTTCTTTTCTTTTCTTTTTTTTTTTTTTTGAGACAGGGTCTTGCTCTGTCACCCAAGCTGGAGTGCAGTGGTGCAATCACAGCTCACTGCAGCCTCGACATCCTGGGCTCAAGCACTCCTCCCACCTCAGCCTTCTGTGTAGCTGGGACTTACAGGTGTGTACCAACATGCCCTGGTTAATTTTTAAAATTTATAGAAATGGGGTCTCACCATGTTGCCCAGGCTGGTCTCAAACTCCAGGGCTCAAGCAATCTTTTTGCCTCTGCCTCCCAAAGGATTATAGGTGTGAGTCAATGCGCCTGGCCCCACTCAACTTTCAAGATTACTTTCCATGCAACAGCTGAGAGTGATGGCAGAACACCATTTTGAGAACTGGCTCCCAGGACAGGTCCTGGCAATGTTAGAAAATGCACAGCTCATTTTTAGGCCCTCCAGTTCCTTTCATCCATTTGTCAGCTATTTATTGAGCTGTGGGCTATTTATTGAGCTGGAGGGACTCAGAGGGAAGACAACAGCCTCAAGGTTCCTGCCTTCATGAACATATTCTCTGTCCTGCTCACTCCTTTTGGGGCTTATTTTCTCCTACTTTTGCTTTTAGTGGATTTTAGATTCAGACTCTACCTTCCCTTTAGTCAAAACTCTACGACAACAATCTAATAAACTCATTTCCTCTAAAGATTACATTACTCAGGATCCTTCTTCTCCAGGAGAGATTATATTTTAACTGAAAATAAAGCTTTGTTCCATTTGTCACGACCCTCGTAATAGCAATGAAGAAGGCATTCCTAGCCTCTAGGATGTCCTATCATGTAGGCAGCTAACTATCTCACCAGCAAGAAACGCCAGGAGACTTTCGGATCCCAGCCTGGGGTGGGGGTAACGTACTGATAATAAGGACAGCTACCACTTACTTGAGTATTTCTATGAATAACTCAATGTGCCAACTTCTCTGCTTGTATTATTTTATTCTAATTTTTGAGAAGCCCTAGGAGACACATGTACTGATGTTATTCAACATCTTTTCACAAAAGAAATCAGAGGCTTATGGAGACAAGTAGAAAACTTGAAGGACAAATTCAGGAGTTGATTTTCTTGAAAGGGGAAATACTGCTAAACATAAATTACAAATACGTTTTCAGTTCCCTTTCATCAGTTATATAGAACAACTACATGCTGGGAATATCTAATCAGTTTAGCAGGAACATGTGTTTCAAAAGGGATGGTAAATTCATGTATCTGTATCTCTAAACCTTTAGAGCTTCTATGTAGAGGTCATAAAATGCTTTTCTTAATTAGATTTATGAGTACATCACAATCAAGATTTGATTTAATTTCAGGTTTTTTGGGCCTTTTGAAAGTAGACATAGATAAGCATCAGATGATTAGTTTAGTTTATTACAGTTGCCTCCAGAGAAAATCCTTTATCTTTTATAATTCAGCTGTAACGGCAGAATATCACCATCATCACACTAGGCAACACTCTTTTCTTAGAGTAAATTTAATTACAGAATCCCAGAAATGAGAATTAAAGAAG	N	.	PASS	PRECISE;SVMETHOD=Snifflesv1.0.11;CHR2=chr4;END=186444073;STD_quant_start=0.707107;STD_quant_stop=0.000000;Kurtosis_quant_start=6.800738;Kurtosis_quant_stop=0.552026;SVTYPE=DEL;SUPTYPE=AL,SR;SVLEN=-2438;STRANDS=+-;RE=18;REF_strand=18;AF=1	GT:DR:DV	1/1:0:18
chr4	186481861	3002	TTGGTGACACAGCTCTTGGTGACACAGCTCTAGGTATCACAGCTCTTGGTGTCACATCTCTAGGTGTCACAGCTCTTGGTGACACAGCTCTTGGTGTCACAGCTCTAGGTGTCACAGCTCTTGGTGACACAGCTCTAGGTATCACAGCTCTTGGTGTCACAGCTCTTGGTGACACAGCTCTTGGTCTCACAGCTC	N	.	PASS	PRECISE;SVMETHOD=Snifflesv1.0.11;CHR2=chr4;END=186482056;STD_quant_start=7.733046;STD_quant_stop=7.259477;Kurtosis_quant_start=-1.258527;Kurtosis_quant_stop=-1.257317;SVTYPE=DEL;SUPTYPE=AL;SVLEN=-195;STRANDS=+-;RE=14;REF_strand=14;AF=1	GT:DR:DV	1/1:0:14
chr4	186609615	3003	N	<DUP>	.	PASS	PRECISE;SVMETHOD=Snifflesv1.0.11;CHR2=chr4;END=186609910;STD_quant_start=2.966479;STD_quant_stop=3.271085;Kurtosis_quant_start=0.921944;Kurtosis_quant_stop=-1.337013;SVTYPE=DUP;SUPTYPE=SR;SVLEN=295;STRANDS=-+;RE=14;REF_strand=14;AF=1	GT:DR:DV	1/1:0:14
chr4	186631265	3004	CCCAAGGTTGAAGATCCCCAGTAATATTTCAGCTTGCTTTCACTCGATGTTAATCCAACACCTATAACTCT	N	.	PASS	PRECISE;SVMETHOD=Snifflesv1.0.11;CHR2=chr4;END=186631337;STD_quant_start=8.324662;STD_quant_stop=8.342661;Kurtosis_quant_start=0.349402;Kurtosis_quant_stop=-0.458582;SVTYPE=DEL;SUPTYPE=AL;SVLEN=-72;STRANDS=+-;RE=12;REF_strand=12;AF=1	GT:DR:DV	1/1:0:12
chr4	186920830	3005	ATTCCAAACGTTTCACTCACAGGGCACAGTCTTCCAAACGTTTCACTCACAGGGCACAGT	N	.	PASS	PRECISE;SVMETHOD=Snifflesv1.0.11;CHR2=chr4;END=186920890;STD_quant_start=0.316228;STD_quant_stop=0.316228;Kurtosis_quant_start=0.353795;Kurtosis_quant_stop=0.332589;SVTYPE=DEL;SUPTYPE=AL;SVLEN=-60;STRANDS=+-;RE=17;REF_strand=17;AF=1	GT:DR:DV	1/1:0:17
chr4	186955568	3006	TAGGATTCCCGATCCCTCAGGGTACAGATCACACCTGATACACGC	N	.	PASS	IMPRECISE;SVMETHOD=Snifflesv1.0.11;CHR2=chr4;END=186955613;STD_quant_start=10.761041;STD_quant_stop=7.536577;Kurtosis_quant_start=0.947745;Kurtosis_quant_stop=1.815393;SVTYPE=DEL;SUPTYPE=AL;SVLEN=-45;STRANDS=+-;RE=16;REF_strand=16;AF=1	GT:DR:DV	1/1:0:16
chr4	186964130	3007	CCCAGCTGTGAAATACACATATATGAACACACACATACACACAGAATTGATACCATGATGGTACCTCCCACCTGTGAAATATACATATATGAACATACACATGCACACAGAATTCGTACCATGATGGTAC	N	.	PASS	IMPRECISE;SVMETHOD=Snifflesv1.0.11;CHR2=chr4;END=186964261;STD_quant_start=12.529964;STD_quant_stop=13.076697;Kurtosis_quant_start=1.351525;Kurtosis_quant_stop=1.021287;SVTYPE=DEL;SUPTYPE=AL;SVLEN=-131;STRANDS=+-;RE=16;REF_strand=16;AF=1	GT:DR:DV	1/1:0:16
chr4	187548282	3008	CCTGGCACATAAAGTGAGCTTCACCAGCCCACAGAATGAATGAATGAATGAATGAATGAGGGACCAACATGGCAC	N	.	PASS	IMPRECISE;SVMETHOD=Snifflesv1.0.11;CHR2=chr4;END=187548355;STD_quant_start=24.041631;STD_quant_stop=24.281680;Kurtosis_quant_start=-0.143658;Kurtosis_quant_stop=-0.172098;SVTYPE=DEL;SUPTYPE=AL;SVLEN=-73;STRANDS=+-;RE=12;REF_strand=12;AF=1	GT:DR:DV	1/1:0:12
chr4	187614520	3009	CTGGATGAACGAACTGTGTCACAGCACGTGGGAGATGACAGTGGAGGAGTTCTGAGCCTTGGCCCAGCGGATTTGCTGCTTTCCTCGAGCACCCAGAACCCCGAGACCACCATGTAAACGGGTCCAGGACAGGCTGCGGGATGATCACAGACACAGGGCCTAGGAGCTGCTGCCTGCAGCGAACACCCAGCCACCTCCTGGGAGCAGGGCCCTCGAGCTCAACAGCAACTGATCAAACATGAGTCAGCCCGTGGAAAACAGCCAAGGAAACACCCAGCTGAGCCCAGCCCAAATCGCCCACCCACAGAACGGTGACCCAAATGAGTGG	N	.	PASS	PRECISE;SVMETHOD=Snifflesv1.0.11;CHR2=chr4;END=187614848;STD_quant_start=0.000000;STD_quant_stop=0.000000;Kurtosis_quant_start=0.091673;Kurtosis_quant_stop=-0.474632;SVTYPE=DEL;SUPTYPE=AL,SR;SVLEN=-328;STRANDS=+-;RE=18;REF_strand=18;AF=1	GT:DR:DV	1/1:0:18
chr4	187623150	3010	CCCCCACACAGGTGACACAGACATGAGGCCAGGAGCCG	N	.	PASS	IMPRECISE;SVMETHOD=Snifflesv1.0.11;CHR2=chr4;END=187623189;STD_quant_start=11.184811;STD_quant_stop=10.173495;Kurtosis_quant_start=0.423368;Kurtosis_quant_stop=-0.112494;SVTYPE=DEL;SUPTYPE=AL;SVLEN=-39;STRANDS=+-;RE=13;REF_strand=13;AF=1	GT:DR:DV	1/1:0:13
chr4	187634012	3011	N	TCTGTGAGAAGTACCGATTAGGCCGTATGAGACATTACAAACACCTAGGGCAGAAAGTCACCC	.	PASS	IMPRECISE;SVMETHOD=Snifflesv1.0.11;CHR2=chr4;END=187634013;STD_quant_start=21.760055;STD_quant_stop=26.771253;Kurtosis_quant_start=-1.030903;Kurtosis_quant_stop=-1.327450;SVTYPE=INS;SUPTYPE=AL;SVLEN=69;STRANDS=+-;RE=11;REF_strand=11;AF=1	GT:DR:DV	1/1:0:11
chr4	187795709	3012	TCTTTTTTTTTTTTTTTTTTTTTTTTTTTTGAGACGGAGTCTGGCTCTGTCGCCCAGGCTGGAGTGCAGTGGCGGGATCTCGGCTCACTGCAAGCTCCGCCTCCCGGGTTCACGCCATTCTCCTGCCTCAGCCTCCCAAGTAGCTGGGACTACAGGCGCCCGCCACTACGCCCGGCTAATTTTTTGTATTTTTAGTAGAGACGGGGTTTCACCGTTTTAGCCAGGATGGTCTCGATCTCCTGACCTCGTGATCCGCCCGCCTCGGCCTCCCAAAGTGCTGGGATTACAGGCGTGAGCCACCGCGCCCGGCCAACAAATTATC	N	.	PASS	PRECISE;SVMETHOD=Snifflesv1.0.11;CHR2=chr4;END=187796029;STD_quant_start=9.192388;STD_quant_stop=7.382412;Kurtosis_quant_start=6.905774;Kurtosis_quant_stop=6.423618;SVTYPE=DEL;SUPTYPE=AL;SVLEN=-320;STRANDS=+-;RE=10;REF_strand=10;AF=1	GT:DR:DV	1/1:0:10
chr4	188135737	3013	GGCTGTGGGGGTTCAGGTGTCATCACATGTGAGAGAGGCTGTGGGGGTGACAGTGTCATCACATGTGAGAGAGGCTGTGGGGGTGACAGTGTCATCACATGTGAGAGAGGCTGTGGGGGTTCAGGTGCCACCACATGGGAGACAGGCTGTGGGGGTGACAGTGTCATCACATGTGAGAGAGGCTGTGGGGGTGACAGTGTCATCACATGTGAGAGAGGCTGTGGGGGTGACAGTGTCATCACATGTGTGA	N	.	PASS	IMPRECISE;SVMETHOD=Snifflesv1.0.11;CHR2=chr4;END=188135987;STD_quant_start=41.643727;STD_quant_stop=40.891319;Kurtosis_quant_start=4.117433;Kurtosis_quant_stop=4.162128;SVTYPE=DEL;SUPTYPE=AL;SVLEN=-250;STRANDS=+-;RE=11;REF_strand=11;AF=1	GT:DR:DV	1/1:0:11
chr4	188225575	3014	GGGTGGCCCTGTCTCTGCCTCCGTCTCCTCCTCTGGGTGGCCCTGTCTCTGCCTCCGTCTCCTCCTCTG	N	.	PASS	IMPRECISE;SVMETHOD=Snifflesv1.0.11;CHR2=chr4;END=188225644;STD_quant_start=10.363397;STD_quant_stop=9.813256;Kurtosis_quant_start=-1.061820;Kurtosis_quant_stop=-1.127459;SVTYPE=DEL;SUPTYPE=AL;SVLEN=-69;STRANDS=+-;RE=13;REF_strand=13;AF=1	GT:DR:DV	1/1:0:13
chr4	188426379	3015	AAGCGCTTCCTCCACGCTCCACAACGGCCTTCCCCGCCCAGA	N	.	PASS	IMPRECISE;SVMETHOD=Snifflesv1.0.11;CHR2=chr4;END=188426419;STD_quant_start=10.139033;STD_quant_stop=9.327379;Kurtosis_quant_start=-1.301108;Kurtosis_quant_stop=0.033932;SVTYPE=DEL;SUPTYPE=AL;SVLEN=-40;STRANDS=+-;RE=12;REF_strand=12;AF=1	GT:DR:DV	1/1:0:12
chr4	188613547	3016	TCCCTTCCATAGGCAGCTAATCTAGGACAGAGCTCCCTTCCATAGGCAGCTAATCTAGGACAGAGCTCCCTTCCATAGGCAGCTAATCTAGGAAGAGCT	N	.	PASS	IMPRECISE;SVMETHOD=Snifflesv1.0.11;CHR2=chr4;END=188613645;STD_quant_start=12.509996;STD_quant_stop=12.153189;Kurtosis_quant_start=0.855508;Kurtosis_quant_stop=0.731064;SVTYPE=DEL;SUPTYPE=AL;SVLEN=-98;STRANDS=+-;RE=12;REF_strand=12;AF=1	GT:DR:DV	1/1:0:12
chr4	188685652	3017	TGAGGCAAGATTCAGGCTTGATTTTCAGCAGTCTCAGCCCTGTGGCTAGAGAGATGAGGCCTCCTGAGCTGGTCACAGGACAAGATTCAGGCTTGATTTTCAGCAATCTCAGCCCTGTGGCTAGAGGGATGAGTCCTCCTGAGCTGGTCACAGGACAAGATTCAGGCTTGATTTTCAGCAATCTCAGCCCTGTGGCTAGAGA	N	.	PASS	IMPRECISE;SVMETHOD=Snifflesv1.0.11;CHR2=chr4;END=188685854;STD_quant_start=65.039988;STD_quant_stop=64.590247;Kurtosis_quant_start=0.777239;Kurtosis_quant_stop=0.851667;SVTYPE=DEL;SUPTYPE=AL;SVLEN=-202;STRANDS=+-;RE=10;REF_strand=10;AF=1	GT:DR:DV	1/1:0:10
chr4	188913144	3018	N	GGGAGGCCGTGGGAGAGGGGCCGTGGGGAGAGGGAGGGAGGGCCGTGGGGAGAGGGAGGGAGACCGTGGGGAGAGGGGGCCGTGGGGAGGGAGGCCGTGGGGGAGAGGGAGAGGAGGGGGGCCGTGGGGGAGAGGAGACCAAGTGGGGAGAGGGAGAGGGAGACCGTGGGGAGAGGGAGGGCCGTGGGGAGGAGAGGAGAGGAGAGGGAGACCGTGGGGAGGGAGAGTG	.	PASS	IMPRECISE;SVMETHOD=Snifflesv1.0.11;CHR2=chr4;END=188913144;STD_quant_start=32.037478;STD_quant_stop=38.570714;Kurtosis_quant_start=-1.238787;Kurtosis_quant_stop=-1.005887;SVTYPE=INS;SUPTYPE=AL;SVLEN=228;STRANDS=+-;RE=12;REF_strand=12;AF=1	GT:DR:DV	1/1:0:12
chr4	188987861	3019	TATATATATATATACACAAATATATATATATATATATACACAAATATATATATATATATATA	N	.	PASS	PRECISE;SVMETHOD=Snifflesv1.0.11;CHR2=chr4;END=188987927;STD_quant_start=5.147815;STD_quant_stop=5.796551;Kurtosis_quant_start=-0.741142;Kurtosis_quant_stop=-1.569657;SVTYPE=DEL;SUPTYPE=AL;SVLEN=-66;STRANDS=+-;RE=19;REF_strand=19;AF=1	GT:DR:DV	1/1:0:19
chr4	189028174	3020	TTATTTATTTATTTTTGAGACCGAATCTCTGTCGCCCAGGCTGGAGCACAGTGGCACGATCTCAGCTCACTGCAACCTCCGCCTCCCGGGTTCAA	N	.	PASS	IMPRECISE;SVMETHOD=Snifflesv1.0.11;CHR2=chr4;END=189028270;STD_quant_start=21.356498;STD_quant_stop=10.502381;Kurtosis_quant_start=2.540645;Kurtosis_quant_stop=1.849175;SVTYPE=DEL;SUPTYPE=AL;SVLEN=-96;STRANDS=+-;RE=10;REF_strand=10;AF=1	GT:DR:DV	1/1:0:10
chr4	189785591	3021	TCCAGACCCAAGGCCCAATCTCCCTTCCCTGTGGAGCGTCACCCCATCTTCTCCTTCCCTGTGCAGGGTCACCCCGTCTTCAC	N	.	PASS	IMPRECISE;SVMETHOD=Snifflesv1.0.11;CHR2=chr4;END=189785673;STD_quant_start=25.639813;STD_quant_stop=24.261080;Kurtosis_quant_start=0.178355;Kurtosis_quant_stop=0.306400;SVTYPE=DEL;SUPTYPE=AL;SVLEN=-82;STRANDS=+-;RE=11;REF_strand=11;AF=1	GT:DR:DV	1/1:0:11
chr4	189790671	3022	N	AGTGACACATCACATGAGTCTCACTTCCATCTCACTCCTTCTTAATATCATATACATATGTACTGAGGGCTCACTGCATGTCTATAGTTGTAGT	.	PASS	IMPRECISE;SVMETHOD=Snifflesv1.0.11;CHR2=chr4;END=189790673;STD_quant_start=24.384421;STD_quant_stop=26.220221;Kurtosis_quant_start=-1.097040;Kurtosis_quant_stop=-1.238772;SVTYPE=INS;SUPTYPE=AL;SVLEN=92;STRANDS=+-;RE=11;REF_strand=11;AF=1	GT:DR:DV	1/1:0:11
chr4	189793254	3023	GGCCGGGCGCGGTGGCTCACGCCTGTAATCCCAGCACTTTGGGAGGCCGAGGCGGGCGGATCACGAGGTCAGGAGATCGAGACCATCCCGGCTAAAACGGTGAAACCCCGTCTCTACTAAAAATACAAAAATTAGCCGGGCGCAGTGACAGGCGCCTGTGGTCCCAGCTACTCGGGTCTGAGGCAGGAGAATGGCGTGAACCCGGGAGGCGGAGCTCGCAGTGAGCCGAGATCGCGCCCCTGCACTCCAGCCTGGGCGACAGAGCGAGACTCCGTCTCAAAAAAAAAAAAAAGAAAAAAAAAAAGAAAGTACTGGATTA	N	.	PASS	PRECISE;SVMETHOD=Snifflesv1.0.11;CHR2=chr4;END=189793573;STD_quant_start=7.334848;STD_quant_stop=6.745369;Kurtosis_quant_start=0.347729;Kurtosis_quant_stop=0.917739;SVTYPE=DEL;SUPTYPE=AL,SR;SVLEN=-319;STRANDS=+-;RE=10;REF_strand=10;AF=1	GT:DR:DV	1/1:0:10
chr4	189795341	3024	GTTAATAGCACACTCTTTGACTCTCAAGGATCCAATGCAGAACTGTGGTCCCAGCATAATTATTAGTTAATAGCTCACTCTTTGACTCTCAAGGATCCAATGCAGATCTGCGGTCCCAGCATAATTATTAGTTAATAGCACACTCTTTGACTCTCAAGGATCCAATGCAGATCTGTGGTCCCAGCATAATTATTAGTTAATAGCACACTCTTTGACTCTCAAGGATCCAATGCAGATCTGTGGTCCCAGCATAATTATTAGTTAATAGCACACTCTTTGACTCTCAAGGATCCAATACAGATCTGTGGTCCCAGCATAATTATTAGTTAATGGCACACTCTTTGACTCTCAAGGATCCAATGCAGATCTGTGGTCCCAGCATAATTATTAGTTAATGGCACACTCTTTGACTCTCAAGGATCCAATGCAGATCTGTGGTCCCAGCATAATTATTAGTTAATGGCACACTCTTTGACTCTCAAGGATCCAATGCAGATCTGTGGTCCCAGCATAATTATT	N	.	PASS	IMPRECISE;SVMETHOD=Snifflesv1.0.11;CHR2=chr4;END=189795860;STD_quant_start=135.168413;STD_quant_stop=123.571841;Kurtosis_quant_start=-0.536757;Kurtosis_quant_stop=-0.541056;SVTYPE=DEL;SUPTYPE=AL,SR;SVLEN=-519;STRANDS=+-;RE=12;REF_strand=12;AF=1	GT:DR:DV	1/1:0:12
chr4	189804182	3025	N	GGCGGGCGGGCAGATCAGTAGAGATCAGGGAGATCAGAGACCATCTGGCTAACATGGTGAAACCCGGTGTCTACTAAAAAATAGAAAAAAATTAGCCGGGCCGCGGTGAGCATGCCTGTAATCCCAGGCACTTTGGGAGC	.	PASS	IMPRECISE;SVMETHOD=Snifflesv1.0.11;CHR2=chr4;END=189804183;STD_quant_start=11.979149;STD_quant_stop=14.352700;Kurtosis_quant_start=0.541409;Kurtosis_quant_stop=0.288426;SVTYPE=INS;SUPTYPE=AL;SVLEN=138;STRANDS=+-;RE=12;REF_strand=12;AF=1	GT:DR:DV	1/1:0:12
chr4	189826094	3026	N	<DUP>	.	PASS	IMPRECISE;SVMETHOD=Snifflesv1.0.11;CHR2=chr4;END=189826393;STD_quant_start=82.601453;STD_quant_stop=150.114623;Kurtosis_quant_start=-0.875545;Kurtosis_quant_stop=-1.448235;SVTYPE=DUP;SUPTYPE=SR;SVLEN=299;STRANDS=-+;RE=11;REF_strand=11;AF=1	GT:DR:DV	1/1:0:11
chr4	189877574	3027	N	TGTTATGAATTTCTTTCCAAGTTCTGTCTTGAGACAATGGGAGGCAGTATAGCTATTAACCTAAATTAAGAAGTGCTCAATGAAACATATTGAAGAGGTTTTGAATTTAGGATTATCCAATAGGATCGTCAATGG	.	PASS	IMPRECISE;SVMETHOD=Snifflesv1.0.11;CHR2=chr4;END=189877575;STD_quant_start=53.204323;STD_quant_stop=50.543051;Kurtosis_quant_start=-1.065885;Kurtosis_quant_stop=-0.767601;SVTYPE=INS;SUPTYPE=AL;SVLEN=139;STRANDS=+-;RE=12;REF_strand=12;AF=1	GT:DR:DV	1/1:0:12
chr4	189894735	3028	CAGGGCGGGGAGTGATGTCCCCACAGGGCGGGGAGTGAAGCCCCTACAGGGCGGGGAATGATGTCCCCACAGGGCGGGGAGTGATGTCCCCACAGGGCGGGGAATGATGTCCCCACAGGGCGGGGAATGATGTCCCCACAGGGCGGGGAATGATGTCCCCACAGGGCGGGGAATGATGTCCCCACAGGGCGGGGAATGATGTCCCTACAGGCGGGGAATGATGTCCCCACAGGGCGGGGAATGATGTCCCCACAGGGCGGGGAGTGAAGCCCTACAGGGCGGGGAATGATGTCCCCACAGGGCGGGGAGTGATGTCCCCACAGGGCGGGGAATGATGTCCCCACAGGGCGGGGAATGATGTCCCTACAGGTGGGGAATGATGTCCCCACAGGGCGGGGAATGATGTCCCTACAGGGCGGGGAATGATGTCCCTACAGGGCGGGGAATGATGTCCCCACAGGGCGGGGAATGATGTCCCCACAGGGCGGGGAATGATGTCCCCACAGGCGGGGAATGATGTCCCCACAGGGCGGGGAATGATGTCCCCACAGGGCGGGGAGTGATGTCCCCACAGGGCGGGGAGTGAAGCCCCTACAGGGCGGGGAATGATGTCCCCACAGGGCGGGGAGTGATGTCCCCACAGGGCGGGGAATGATGTCCCCACAGGGCGGGGAATGATGTCCCTACAGGTGGGGAATGATGTCCCCACAGGGCGGGGAATGATGTCCCTACAGGCGGGGAATGATGTCCCTACAGGGCGGGGAATGATGTCCCTACAGGGCGGGGAATGATGTCCCCACAGGGCGGGGAATGATGTCCCCACAGGGCGGGGAATGATGTCCCTACAGGGCGGGGAATGATGTCCCCACAGGCGGGGAATGATGTCCCCACAGGGCGGGGAATGATGTCCCTACAGGGCGGGGAATGATGTCCCCACAGGGCGGGGAGTGAAGCCCTACAGGGCGGGGAATGATGTCCCCACAGGGCGGGGAATGATGTCCCTACAGGCGGGGAATGATGTCCCCACAGGGCAGGGAATGATGTCCCTACAGGTGGGGAATGATGTCCCCACAGGGCGGGGAATGATGTCCCC	N	.	PASS	IMPRECISE;SVMETHOD=Snifflesv1.0.11;CHR2=chr4;END=189895828;STD_quant_start=3.361547;STD_quant_stop=13.375350;Kurtosis_quant_start=-0.476651;Kurtosis_quant_stop=0.246922;SVTYPE=DEL;SUPTYPE=AL,SR;SVLEN=-1093;STRANDS=+-;RE=12;REF_strand=12;AF=1	GT:DR:DV	1/1:0:12
chr4	189898282	3029	GTGCAGGTGTTTCTGTCCTTAGAACAATGCTGTGTGCTCAGGGCCCTCACACTCTCCCTCTTCTCCAGCATTGCTTAAGCCCCAC	N	.	PASS	IMPRECISE;SVMETHOD=Snifflesv1.0.11;CHR2=chr4;END=189898367;STD_quant_start=24.232210;STD_quant_stop=23.824357;Kurtosis_quant_start=-1.038599;Kurtosis_quant_stop=-1.026885;SVTYPE=DEL;SUPTYPE=AL;SVLEN=-85;STRANDS=+-;RE=15;REF_strand=15;AF=1	GT:DR:DV	1/1:0:15
chr4	190038478	3030	ACTGGAGCAGGTGCTAGTATCCAAGCCGACAAAATTCCAGCACACTAGACAAAACTACAGCCAATGGCCCTCACAGAGTCCACTTTGCTTCCTCGCTACCTC	N	.	PASS	IMPRECISE;SVMETHOD=Snifflesv1.0.11;CHR2=chr4;END=190038580;STD_quant_start=15.517732;STD_quant_stop=16.477257;Kurtosis_quant_start=-1.433386;Kurtosis_quant_stop=-1.517909;SVTYPE=DEL;SUPTYPE=AL;SVLEN=-102;STRANDS=+-;RE=11;REF_strand=11;AF=1	GT:DR:DV	1/1:0:11
chr4	190058014	3031	N	<DEL>	.	PASS	PRECISE;SVMETHOD=Snifflesv1.0.11;CHR2=chr4;END=190064272;STD_quant_start=2.529822;STD_quant_stop=7.823043;Kurtosis_quant_start=4.177308;Kurtosis_quant_stop=-1.940980;SVTYPE=DEL;SUPTYPE=SR;SVLEN=-6258;STRANDS=+-;RE=18;REF_strand=18;AF=1	GT:DR:DV	1/1:0:18
chr4	190105395	3032	AGTTCCCCCACAGGACAGAGGATCCGAGCTCAGAAGCCTACCTGGTGGCATAGGAGTCCCCCACAGGACAGAGGATCCGAGCTCAGAAGCCCACCTGGTGGCATAGGAGTCCCCCACAGGGCAGAGGATCCGAGCTCAGAAGCCCACCTGGTGGCATAGGAGTTCCCTCACAGGACAGAGGATAAGAGCTCAGAAACCTACCTGATAGCACAGGAGTTCCCACACAGGACAGAGGATCCGAGCTCAGAAGCCCACCTGGTGGCATAGGAGTCCCCCACAGGACAGAGGATCCGAGCTCAGAAGCCCACCTGGTGGCATAGGAGTCCCCCCACAGGACAGATGATATGAGCTCAGAAGCCTACCTGATGGCACAGGAGTTCCCCCACAGGACAGATGATATGAGCTCAGAAGCCTACCTGATGGCACAGGAGTTCCCCCACAGGACAGATGATATGAGCTCAGAAGCCTACCTGATGGCACAGGAGTTCCCCCACAGGACAGATGATATGAGCTCAGAAGCCCACCTGGTGGCTTAGGAGTCCCCCCACAGGGCAGAGGATCCGAGCTCAGAAGCCCACCTGATGGCACAGGAGTCCCCCACAGGGCAGAGGATCCGAGCTCAGAAGCCCACCTGATGGCACAGGAGTCCCCCACAGGACAGAGGATACGAGCTCAGAAGCCCACCTGGTGGCATAGAA	N	.	PASS	IMPRECISE;SVMETHOD=Snifflesv1.0.11;CHR2=chr4;END=190106098;STD_quant_start=21.021418;STD_quant_stop=22.336069;Kurtosis_quant_start=6.174293;Kurtosis_quant_stop=3.760051;SVTYPE=DEL;SUPTYPE=AL,SR;SVLEN=-703;STRANDS=+-;RE=11;REF_strand=11;AF=1	GT:DR:DV	1/1:0:11
chr4	190253853	3033	TTTTTTTTTTTTTTTTTTTGAGACGGAGTCTCGCTCTGTCGCCCAGGTCGGACTGCGGACTGCAGTGGCGCAATCTCGGCTCACTGCAAGCTCCGCTTCCCGGGTTCACGCCATTCTCCTGCCTCAGCCTCCCGAGTAGCTGGGACTACAGGCGCCCGCCACCGCGCCCGGCTAATTTTTTGTATTTTTAGTAGAGACGGGGTTTCACCTTGTTAGCCAGGATGGTCTCGATCTCCTGACCTCATGATCCACCCGCCTCGGCCTCCCAAAGTGCTGGGATTACAGGCGTGAGCCACCGCGCCCGGCCGAACAGATACTTCTCA	N	.	PASS	PRECISE;SVMETHOD=Snifflesv1.0.11;CHR2=chr4;END=190254176;STD_quant_start=3.420526;STD_quant_stop=2.774887;Kurtosis_quant_start=5.835669;Kurtosis_quant_stop=6.981493;SVTYPE=DEL;SUPTYPE=AL,SR;SVLEN=-323;STRANDS=+-;RE=12;REF_strand=12;AF=1	GT:DR:DV	1/1:0:12
chr4	190429424	3034	N	ACCTTTTTTCAACAAGGTTCTGCAGTTTTCACTGTGCAAGTTCTAATGCTTTTCATTGAATCTGTAAATCAATTTGAGTAATATGCTTATCTAAGTAATATTAAATCTTCCACTTAAGAAATACAGAATGCCCTTTCATTAATGTCTTCT	.	PASS	IMPRECISE;SVMETHOD=Snifflesv1.0.11;CHR2=chr4;END=190429424;STD_quant_start=46.976590;STD_quant_stop=46.537082;Kurtosis_quant_start=-1.260870;Kurtosis_quant_stop=-1.209207;SVTYPE=INS;SUPTYPE=AL;SVLEN=149;STRANDS=+-;RE=12;REF_strand=12;AF=1	GT:DR:DV	1/1:0:12
chr4	190512795	3035	CACCCCTTCCCTCCGTTGTCCATCATTCAAACTATGCTCACT	N	.	PASS	PRECISE;SVMETHOD=Snifflesv1.0.11;CHR2=chr4;END=190512837;STD_quant_start=7.596052;STD_quant_stop=8.215838;Kurtosis_quant_start=0.690426;Kurtosis_quant_stop=0.511138;SVTYPE=DEL;SUPTYPE=AL;SVLEN=-42;STRANDS=+-;RE=16;REF_strand=16;AF=1	GT:DR:DV	1/1:0:16
chr4	190552615	3036	N	TGGGAAACAGAATGATTCTATTACAGGTAAGACCTGCTATGTTGGAGGAACTTTCTATAATGAATC	.	PASS	IMPRECISE;SVMETHOD=Snifflesv1.0.11;CHR2=chr4;END=190552622;STD_quant_start=29.879759;STD_quant_stop=33.071135;Kurtosis_quant_start=-1.064599;Kurtosis_quant_stop=5.659913;SVTYPE=INS;SUPTYPE=AL;SVLEN=71;STRANDS=+-;RE=14;REF_strand=14;AF=1	GT:DR:DV	1/1:0:14
chr4	190566559	3037	AACGTGGCGGGGTGAACAGATGCTAAGGAAGGCGGGAGCGCGGCGGGGTGAACAGATACTGACGAAGGCGGGAACGTGGCGGGGTGAACAGATGCTGACGAAGGCGGGAGCGCGGCGGGGTGAACAGATGCTAAGGAAGGCGGGAGCGCGGCGGGGTGAACAAATGATAACGAAGGCGGGAGCGTGGCGGGGTGAACAGATGCTGACGAAGGCGGGAGCGCGGCGGGGTGAACAGATGCTGACGAAGGCGGG	N	.	PASS	IMPRECISE;SVMETHOD=Snifflesv1.0.11;CHR2=chr4;END=190566918;STD_quant_start=8.876936;STD_quant_stop=82.467569;Kurtosis_quant_start=0.508384;Kurtosis_quant_stop=-1.361672;SVTYPE=DEL;SUPTYPE=AL,SR;SVLEN=-359;STRANDS=+-;RE=19;REF_strand=19;AF=1	GT:DR:DV	1/1:0:19
chr4	190572716	3038	N	<DUP>	.	PASS	PRECISE;SVMETHOD=Snifflesv1.0.11;CHR2=chr4;END=190573822;STD_quant_start=0.707107;STD_quant_stop=0.632456;Kurtosis_quant_start=-0.364720;Kurtosis_quant_stop=6.318016;SVTYPE=DUP;SUPTYPE=SR;SVLEN=1106;STRANDS=-+;RE=15;REF_strand=15;AF=1	GT:DR:DV	1/1:0:15
chr4	190572736	3039	TCACGGAGATGGAAACACCAGTGGAATAAGGGTGGAGGGTGGGGTCGTGGAGATGGAAACACCAGTGGAATAAGGGTGGAGGGTGGGGTCACGGAGATGGTAACACCAGTGGAATAAGGGTGGAGGGTGGGGTCATGGAGATGGAAACACCAGTGGAATAAGGGTGGAGGGTGGGGTCGTGGAGATGGAAACACCAGTGGAATAAGGGTGGAGGGTGGGGTCGTGGAGATGGAAACACCAGTGGAATAAGGGTGGAGGGTGGGGTCGTGGAGATGGAAACACCAGTGGAATAAGGGTGGAGGGTGGGGTCGTGGAGATGGAAACACCAGTGGAATAAGGGTGGAGGGTGGGGTCGTGGAGATGGAAACACCAGTGGAATAAGGGTGGAGGGTGGGGTCACGGAGATGGTAACACCAGTGGAATAAGGGTGGAGGGTGGGGTCATGGAGATGGAAACACCAGTGGAATAAGGGTGGAGGGTGGGGTCGTGGAGATGGAAACACCAGTGGAATAAGGGTGGAGGGTGGGGTCGTGGAGATGGAAACACCAGTGGAATAAGGGTGGAGGGTGGGGTCACGGAGATGGTAACACCAGTGGAATAAGGGTGGAGGGTGGG	N	.	PASS	IMPRECISE;SVMETHOD=Snifflesv1.0.11;CHR2=chr4;END=190573356;STD_quant_start=37.672271;STD_quant_stop=30.184433;Kurtosis_quant_start=3.604015;Kurtosis_quant_stop=0.503482;SVTYPE=DEL;SUPTYPE=AL;SVLEN=-620;STRANDS=+-;RE=10;REF_strand=10;AF=1	GT:DR:DV	1/1:0:10
chr4	190585816	3040	N	<INV>	.	PASS	PRECISE;SVMETHOD=Snifflesv1.0.11;CHR2=chr4;END=190613114;STD_quant_start=0.544331;STD_quant_stop=0.608581;Kurtosis_quant_start=18.881641;Kurtosis_quant_stop=14.566054;SVTYPE=INV;SUPTYPE=SR;SVLEN=27298;STRANDS=--;RE=54;REF_strand=54;AF=1	GT:DR:DV	1/1:0:54
chr4	190598304	3041	N	AACGAGGTGTCAGTATTGCTCGTAGTAATATATGACAATACATATTATTGC	.	PASS	IMPRECISE;SVMETHOD=Snifflesv1.0.11;CHR2=chr4;END=190598306;STD_quant_start=16.780942;STD_quant_stop=12.814055;Kurtosis_quant_start=4.624058;Kurtosis_quant_stop=0.971459;SVTYPE=INS;SUPTYPE=AL;SVLEN=49;STRANDS=+-;RE=11;REF_strand=11;AF=1	GT:DR:DV	1/1:0:11
chr4	190606498	3042	N	<DEL>	.	PASS	PRECISE;SVMETHOD=Snifflesv1.0.11;CHR2=chr4;END=190610315;STD_quant_start=0.267261;STD_quant_stop=0.597614;Kurtosis_quant_start=2.432260;Kurtosis_quant_stop=0.524661;SVTYPE=DEL;SUPTYPE=SR;SVLEN=-3817;STRANDS=+-;RE=29;REF_strand=29;AF=1	GT:DR:DV	1/1:0:29
chr4	190615422	3043	CCACTGCTGCCATATGAGGACATACAGAAGACTCCATCCATGATGCATGGGCCCTCAGCAGGCACCAATTCTACTGCCGCCATATGAGGACATACAGAAGACTCCATCCATGAATTGGCTCTCAGCAGGCACCGAG	N	.	PASS	PRECISE;SVMETHOD=Snifflesv1.0.11;CHR2=chr4;END=190615558;STD_quant_start=2.569047;STD_quant_stop=3.065942;Kurtosis_quant_start=-1.043934;Kurtosis_quant_stop=-1.018057;SVTYPE=DEL;SUPTYPE=AL;SVLEN=-136;STRANDS=+-;RE=19;REF_strand=19;AF=1	GT:DR:DV	1/1:0:19
chr4	190621523	3044	GATTTAGCCGTATCTGCAGAAGCCTCCAAATTCTACGGTGGTGAAGGAGAAGATTTAGCCATATCTGCAGAAGCCTCCTAATTCTATGGTGGTGAAGGAGA	N	.	PASS	IMPRECISE;SVMETHOD=Snifflesv1.0.11;CHR2=chr4;END=190621631;STD_quant_start=9.622023;STD_quant_stop=14.980543;Kurtosis_quant_start=-1.183195;Kurtosis_quant_stop=-1.180183;SVTYPE=DEL;SUPTYPE=AL,SR;SVLEN=-108;STRANDS=+-;RE=24;REF_strand=24;AF=1	GT:DR:DV	1/1:0:24
chr4	190624640	3045	GGCCGGGCGCGGTGGCTCACGCCTGTAATCCCAGCACTTTGGGAGGCCGAGGCGGGTGGATCATGAGGTCAGGAGATCGAGACCATCCTGGCTAACAAGGTGAAACCCCGTCTCTACTAAAAATACAAAAAAAATTAGCCGGGCGCAGTGGCGGGCGCCTGTAGTCCCAGCTACTCGGGAGGCTGAGGCAGGAGAATGGCGTGAACCCGGGAGGCGGAGCTTGCAGTGAGCCGAGATTGCGCCACTGCAGTCCGCAGTCCGGCCTGGGCGACAGAGCGAGACTCCGTCTCAAAAAAATAAATAAATAAATAAAATAAAATAAAATAAAATAAAATAAAATAAAACCA	N	.	PASS	PRECISE;SVMETHOD=Snifflesv1.0.11;CHR2=chr4;END=190624987;STD_quant_start=0.000000;STD_quant_stop=0.000000;Kurtosis_quant_start=10.904130;Kurtosis_quant_stop=10.832252;SVTYPE=DEL;SUPTYPE=AL;SVLEN=-347;STRANDS=+-;RE=28;REF_strand=28;AF=1	GT:DR:DV	1/1:0:28
chr4	190631062	3046	GGGGGGGAAACGGCAAAGCAGAAAACCTGAAT	N	.	PASS	PRECISE;SVMETHOD=Snifflesv1.0.11;CHR2=chr4;END=190631094;STD_quant_start=5.873670;STD_quant_stop=5.550901;Kurtosis_quant_start=-1.785989;Kurtosis_quant_stop=-1.800058;SVTYPE=DEL;SUPTYPE=AL;SVLEN=-32;STRANDS=+-;RE=33;REF_strand=33;AF=1	GT:DR:DV	1/1:0:33
chr4	190643521	3047	N	GAGAGCAACTTCCATTCTGGGCCTTGCCGGAGCTCACGCCTGTGTCCCCACGGGAAATGCTTCCCCACCATTCTGGGCCCCCAGGGAGCTCCGCGCCTGTCTTGTC	.	PASS	IMPRECISE;SVMETHOD=Snifflesv1.0.11;CHR2=chr4;END=190643521;STD_quant_start=42.292139;STD_quant_stop=51.086324;Kurtosis_quant_start=-1.974501;Kurtosis_quant_stop=-1.830415;SVTYPE=INS;SUPTYPE=AL;SVLEN=106;STRANDS=+-;RE=33;REF_strand=33;AF=1	GT:DR:DV	1/1:0:33
chr4	190656339	3048	CTCCAAGCTCTTCTCTTTGCCTGTTCCTCACCACACTCCAAGCTTCTCTCCAAGCCTGTTCCTCACCACACTCCAAGCTTCTCTCCTTGCCTGTTCCTCACCACACTCCAAGCTCCTCTCCTTGCCTGTTCCTCACCACACTCCAAGCTTCTCTCCTTGCCTGTTCCTCGCCACACTCCAAGCTCCTCTCCTTGCCTGTTCCTCACCACACTCCAAGCTTCTCTCCTTGCCTGTTCCTCACCACACTCCAAGCTTCTCTCCTGCCTGTTCCTCACCACACTCCAAGCTTCTCTCCTGCCTGTTCCTCACCACACTCCAAGCTTCTCTCCTGCCTGTTCCTCACCACACTCCAAGCTTCTCTCCTGCCTGTTCCTCACCACACTCCAAGCTTCTCTCCTGCCTGTTCCTCACCACACTCCAAGCTCCTCTCCAAGCCTGTTCCTCACCACACTCCAAGCTTCTCTCCTCCCTGTTCCTCACCACACTCCAAGTTTCTCTCCTGCCTGTTCCTCACCACACTCCAAGCTTCTCTCCTGCCTGTTCCTCACCACACTCCAAGCTTCTCTCCAAGCCTGTTCCTCACCACACTCCAAGCTCCTCTCCTTGCCTGTTCCTCACCACACTCCAAGCTCCTCTCCTTGCCTGTTCCTCACCACACTCCAAGCTTCTCTCCAAGCCTGTTCCTCACCACACTCCAAGCTTCTCTCCTGCCTGTTCCTCACCACACTCCAAGCTCCTCTCCTTGCCTGTTCCTCACCACACTCCAAGCTCCTCTCCTTGCCTGTTCCTCACCAC	N	.	PASS	PRECISE;SVMETHOD=Snifflesv1.0.11;CHR2=chr4;END=190657134;STD_quant_start=3.109126;STD_quant_stop=6.038764;Kurtosis_quant_start=11.450459;Kurtosis_quant_stop=7.179454;SVTYPE=DEL;SUPTYPE=AL,SR;SVLEN=-795;STRANDS=+-;RE=30;REF_strand=30;AF=1	GT:DR:DV	1/1:0:30
chr4	190657199	3049	ACCACACTCCAAGCTTCTCTCCAAGCCTGTTCCTCACCACACTCCAAGCTTCTCTCCAAGCCTGTTCCT	N	.	PASS	IMPRECISE;SVMETHOD=Snifflesv1.0.11;CHR2=chr4;END=190657268;STD_quant_start=10.411532;STD_quant_stop=27.136691;Kurtosis_quant_start=4.510652;Kurtosis_quant_stop=0.408871;SVTYPE=DEL;SUPTYPE=AL;SVLEN=-69;STRANDS=+-;RE=11;REF_strand=11;AF=1	GT:DR:DV	1/1:0:11
chr4	190662128	3050	N	TCCTCCACACCCCCGGCACTCCCATCGCCAGACCCCACACCCCGGCACTCCCACGGCTGCACCCCACACCCCTCGGCACTCCCACGCTGCACCCCACACCCCGGCACTCCCCACGCTGC	.	PASS	IMPRECISE;SVMETHOD=Snifflesv1.0.11;CHR2=chr4;END=190662185;STD_quant_start=6.957011;STD_quant_stop=50.922490;Kurtosis_quant_start=-1.199554;Kurtosis_quant_stop=-1.930113;SVTYPE=INS;SUPTYPE=AL;SVLEN=115;STRANDS=+-;RE=20;REF_strand=20;AF=1	GT:DR:DV	1/1:0:20
chr4	190662932	3051	AAGTGGCTTGCCACTGCAAATGCTGCAAGACAGCTGAAAAACTGTGAGTTCCCAAAGTGTGAGAGGCGAAAAAGTCTGCCTCTGAACACACATCCCCACTGGGGAACCTGAAAATTCAGATCACAGGAGAAGGCTTTAATCTTACCTAGAGCTGAAATGGATTTAGGAAGCCGAGCAAAATATAAAAGTAGAAGAAGCAGTGGGAAGAGCCCTGTAGGCACTCCCAGTCCCCAGCGAAGCCCAGGGAAGCCATTCCTGGCCTTATGTCACAGTCCTTGGGGAAGGGAGGGGAGCCAGTGAAATTGCAGAGGGGCCACAGGGTGACAGAAGCTCCTAGCTGAACTTTGTAATAATTTTGACTGAGCACAAACTTTCCTGAGTAGAATGGAGATGGTGGGTTGTGGGAGTGGGTGGCAAATGGGAAGCACAATAGAGCACAGAAGCTTGCAGCCAAAGGTGTGAGCAGGCAGAGAGGTGAAGCCTGAGAGCCCTGCTTGCTTTCTCAGTGGAATGGCTTGTAGCCTGGGGCAAGATCTCAGCCCTGCTCACTGGCTGCCAGGATATAAACTCAGTGCAGTTTGGGTGGCATACAGGAGACTGGCCCCACTGGCTGCATGAGAGCTGGGTGAGGCCTGTCACTGGCAGCTTTCCCCCACCTTCCCTGGCAACCAGAATGATGCAGCAAAGGCTCCATTGGCCTGAGAACCACCCCATAATCCCCCATAGTGGCTGAAGCAAGCCCTGCCCAAGGAGAGTCTGAGCTTAGACATGCCTAGCCCTGTCTTCAGCTGATGGT	N	.	PASS	PRECISE;SVMETHOD=Snifflesv1.0.11;CHR2=chr4;END=190663728;STD_quant_start=0.000000;STD_quant_stop=0.654654;Kurtosis_quant_start=4.333200;Kurtosis_quant_stop=10.859564;SVTYPE=DEL;SUPTYPE=AL,SR;SVLEN=-796;STRANDS=+-;RE=28;REF_strand=28;AF=1	GT:DR:DV	1/1:0:28
chr4	190680863	3052	TTTCTCCAAGGATCAGCTCCCAAATCAACCAAAACTTCTCCAAGGTTCAGCTCCCAAATCAACCAGAACTTCTCTAAGGATCAGCTCCCAAATCAACCAGAACTTCTCCAAGGTTCAGCTCCCAAATCAACCAGAACTTCTCCAGGGATCAGCTCCCAAATCAACCAGAAATTTTCCAAGGATCAGCTCCCAAATTAGCCAGAACTTCTCCAGGGATCAGCCCCCAAATCAACCAAAACTTCTCCAAGGATCAGCCCCAAATCAACCAAAATTTCTCCAAGGATCAGCTCCCGAATCAACCAAAACTTCTCCAAGGATCAGCCACCAAATCAACCAGAACTTCTCCAAGGTTCAGCTCCCAAATCAACCAGAACTTCTCCAAGGATCAGCCCCCAAATCAGCCAGAACTTCTCCAGGGATCAGCCCCCAAATCAGTCAGAACTTCTCCAAGGATCAGCTTCCAAATCAACCAGAACTTCTCCAAGGATCAGCTCCCAAATCAACCAGAACTTCTCCAAGGTTCAGCTTCCAAATCAACCAGAACTTCTCCAAGGATCAGCCCCCAAATCAGCCAGAACTTCTCCAGGGATCAGCCCCCAAATCACCCAGAACTTCTCCAAGGATCAGCTCCCAAATTAGTCAGAACTTCTCCAAGGATCAGCTTCCAAATCAACCACAACTTCTTCAGGGATCAGCCCCCAAATCAGCCAGAACTTCTCCAAGGATCAGCTACCAAATCAGTCAGAACTTCTCCAGGGATCAGCTCCCAAATCAGCCAGAACTTCTCCAAGGATCAGCTCCCAAATCAACCAGAACTTCTCCAAGGATCAGCTCCCAAATCAACCAGAACTTCTCCATGCATCGGCTCCCAAATTAATCAGAACTTCTCCAAGGATCAGCCCCCAAATCAACCAGAACTTCTCCAGGGATCAGCCCCCAAATCAGCCAGCACTTCTCCAGGGATCAGCTCCCAAATCAACCAGAACTTCTCCAAGGATTAGCTCCCAAATCAACCAGAACTTCTCCAAGATTCAGCTCCCAAATCAGTCAGAACTTCTCCGAGAATCAGCTCCCAAATCAACCAGAACTTCTCCAAGATTCAGCTCCCAAATCAGTCAGAACTTCTCCAAGGATCAGCTCCCAAATCAGTCAGAACTTCTCCAAGGATGAGCCCCCAAATCAACCAGAACTTCTCCAAGGTTCAGCTCCCACATCAGTCAGAACTTCTCCAAGGTTCAGCCCCCAAGTCACCCGGAACTTCTCCAAGTTTCAGCTCCCAAATCAGTCAGAACTTCTCCAAGGATCAGCCCCCAAATCAACCAGAACTTCTCCAAGTTTCAGCTCCCAAATCAGTCAGAACTTCTCCAAGGATCAGCCCCCAAATCAACCAGAACTTCTCCAAGGATCAGCTCCCAAATCAACCAGAACTTCTCCAAGTTTCAGCTCCCAAATCAGTCAGAACTTCTCCAAGGATCAGCCCCCAAATCACCTGGAACTTCTCCAAGGATCAGCCCCCAAATCAACCAGAACTTCTCCAAGGTTCAGCTCCCAAATCAGCCAGAACTTCCCCAAGGTTCAGCCCCCAATTCACCCAGAACTTCTCCAATGATCAGCCCCCAAATCAACCAGAACTTCTCCAAGGTTCAGCTCCCAAATCAACCAGAACTTCTCCAAGGTTCAGCTCCCACATCAGTCAGAA	N	.	PASS	IMPRECISE;SVMETHOD=Snifflesv1.0.11;CHR2=chr4;END=190683153;STD_quant_start=158.663165;STD_quant_stop=20.420578;Kurtosis_quant_start=-2.006498;Kurtosis_quant_stop=-1.865271;SVTYPE=DEL;SUPTYPE=AL,SR;SVLEN=-2290;STRANDS=+-;RE=22;REF_strand=22;AF=1	GT:DR:DV	1/1:0:22
chr4	190682399	3053	TCCAAGGTTCAGCTCCCAAATCAGCCAGAACTTCCC	N	.	PASS	PRECISE;SVMETHOD=Snifflesv1.0.11;CHR2=chr4;END=190682433;STD_quant_start=8.336666;STD_quant_stop=9.685040;Kurtosis_quant_start=5.900650;Kurtosis_quant_stop=5.699616;SVTYPE=DEL;SUPTYPE=AL,SR;SVLEN=-34;STRANDS=+-;RE=12;REF_strand=12;AF=1	GT:DR:DV	1/1:0:12
chr4	190802365	3054	N	<DUP>	.	PASS	PRECISE;SVMETHOD=Snifflesv1.0.11;CHR2=chr4;END=190802707;STD_quant_start=0.632456;STD_quant_stop=6.603030;Kurtosis_quant_start=-0.500000;Kurtosis_quant_stop=0.272662;SVTYPE=DUP;SUPTYPE=SR;SVLEN=342;STRANDS=-+;RE=10;REF_strand=10;AF=1	GT:DR:DV	1/1:0:10
chr5	176113	3055	ACGGCTGCACCCCGCCTGAGCCCTGACCCCCTCCAGGTGAAGCCACCACCTCCCCACCGGCCCCTGAAACACTCCGGAGCCAGCTCTGTCAGACACAGGGGGCCCCATGGCGTCGCCACAGGCTCCCCCTCTGGCCCCCAGCCTCCTGGCTACTCCACACCCCCGTGGGCTTCACCCCTGTGCAGCCCCCAACAGCAGTTACTTGGCCAGAGGCCTCACCTCCGAGATGCCACCATCCTGAAGAGCCTTCCTGGCCTTTTTCCTTCCTTTGTAACCCACGGTCCTGC	N	.	PASS	PRECISE;SVMETHOD=Snifflesv1.0.11;CHR2=chr5;END=176400;STD_quant_start=0.000000;STD_quant_stop=1.264911;Kurtosis_quant_start=0.508916;Kurtosis_quant_stop=1.793021;SVTYPE=DEL;SUPTYPE=AL;SVLEN=-287;STRANDS=+-;RE=17;REF_strand=19;AF=0.894737	GT:DR:DV	1/1:2:17
chr5	194289	3056	N	TGCTTCTGAGCTGACATTCTGTCCTGTGGTCTCACTCGCCCCCCGCCGCCTGCTTTCTGAGCTGACATTCTGTCCTGTGGTCTCACTGCCCCCCGCCAA	.	PASS	IMPRECISE;SVMETHOD=Snifflesv1.0.11;CHR2=chr5;END=194298;STD_quant_start=12.577758;STD_quant_stop=14.635573;Kurtosis_quant_start=-1.044132;Kurtosis_quant_stop=-1.134394;SVTYPE=INS;SUPTYPE=AL;SVLEN=95;STRANDS=+-;RE=17;REF_strand=23;AF=0.73913	GT:DR:DV	0/1:6:17
chr5	196749	3057	GGAGTGTGTCCTCACCCCAATGGCCCCTGTGTCACCCCCCCCCGAGTGTGTCCCCACCCCAGGGGCCCCCATGTCACCCCACTCCA	N	.	PASS	PRECISE;SVMETHOD=Snifflesv1.0.11;CHR2=chr5;END=196835;STD_quant_start=5.683309;STD_quant_stop=6.228965;Kurtosis_quant_start=5.397819;Kurtosis_quant_stop=4.218563;SVTYPE=DEL;SUPTYPE=AL;SVLEN=-86;STRANDS=+-;RE=15;REF_strand=19;AF=0.789474	GT:DR:DV	0/1:4:15
chr5	201140	3058	CTACACAGCAGGCTGCCCCCCATCACAGCCAGCCAGTG	N	.	PASS	IMPRECISE;SVMETHOD=Snifflesv1.0.11;CHR2=chr5;END=201178;STD_quant_start=13.266499;STD_quant_stop=12.433825;Kurtosis_quant_start=0.574850;Kurtosis_quant_stop=1.237276;SVTYPE=DEL;SUPTYPE=AL;SVLEN=-38;STRANDS=+-;RE=13;REF_strand=19;AF=0.684211	GT:DR:DV	0/1:6:13
chr5	257927	3059	CCCCCTGCCAGAGCATTACTGTGTGAGCTCCGCCTCCTGCCATAGCATTACTGTGAGCTCCGCCTCCCGACAGCATTACCGTGTGAGCTCCGCCCCCGTTAGAGCATTACTGTGTGAGCTCCACCCCCTGCCAGAGCATTACTGGGTGAGCTCCGCCCCTGCCAGAGCATTACCTTGTGAGCTCCACCCCCTGCCAGAGCATTACTGGGTGAGCTCCAC	N	.	PASS	IMPRECISE;SVMETHOD=Snifflesv1.0.11;CHR2=chr5;END=258161;STD_quant_start=62.779774;STD_quant_stop=59.160798;Kurtosis_quant_start=-0.367573;Kurtosis_quant_stop=-0.733315;SVTYPE=DEL;SUPTYPE=AL;SVLEN=-234;STRANDS=+-;RE=11;REF_strand=16;AF=0.6875	GT:DR:DV	0/1:5:11
chr5	307373	3060	CGTGTGTGTGCACACGTGTGCCGTGCGCCTCAGAAGGGGCGTTAGGCAGAACGCGTGCCCATTCTCAGGTGTGCTCGGCGTGTGTGTGCTC	N	.	PASS	IMPRECISE;SVMETHOD=Snifflesv1.0.11;CHR2=chr5;END=307465;STD_quant_start=20.588832;STD_quant_stop=18.047160;Kurtosis_quant_start=-1.874468;Kurtosis_quant_stop=-1.748180;SVTYPE=DEL;SUPTYPE=AL;SVLEN=-92;STRANDS=+-;RE=18;REF_strand=20;AF=0.9	GT:DR:DV	1/1:2:18
chr5	309694	3061	N	AGCGCCGTCCCGTGCACCCAGTGGCCGCGTCCCGTGCACCCCAGTGATGGCCGCCGTCCCGTGCACCCAGTGGCCGCCGATCCCCGTGCACCAGTGATGGCGCGTCCCGTGCACCCCAGTGATGGCCGCCGTCCCCGTGCACCCCAGTGGTGCCGTCCCGTGCACCCCAGTGAGACCGCCGTCCCGTGCACCCCAGTGAT	.	PASS	IMPRECISE;SVMETHOD=Snifflesv1.0.11;CHR2=chr5;END=309699;STD_quant_start=84.924673;STD_quant_stop=106.334848;Kurtosis_quant_start=5.932771;Kurtosis_quant_stop=2.413531;SVTYPE=INS;SUPTYPE=AL;SVLEN=203;STRANDS=+-;RE=10;REF_strand=21;AF=0.47619	GT:DR:DV	0/1:11:10
chr5	317967	3062	N	<DUP>	.	PASS	IMPRECISE;SVMETHOD=Snifflesv1.0.11;CHR2=chr5;END=318408;STD_quant_start=46.593991;STD_quant_stop=43.508620;Kurtosis_quant_start=-0.433622;Kurtosis_quant_stop=-1.169683;SVTYPE=DUP;SUPTYPE=SR;SVLEN=441;STRANDS=-+;RE=16;REF_strand=20;AF=0.8	GT:DR:DV	0/1:4:16
chr5	376618	3063	N	<DUP>	.	PASS	PRECISE;SVMETHOD=Snifflesv1.0.11;CHR2=chr5;END=376668;STD_quant_start=2.588436;STD_quant_stop=0.632456;Kurtosis_quant_start=1.866691;Kurtosis_quant_stop=2.029586;SVTYPE=DUP;SUPTYPE=SR;SVLEN=50;STRANDS=-+;RE=11;REF_strand=14;AF=0.785714	GT:DR:DV	0/1:3:11
chr5	415413	3064	N	<DUP>	.	PASS	IMPRECISE;SVMETHOD=Snifflesv1.0.11;CHR2=chr5;END=415846;STD_quant_start=35.198011;STD_quant_stop=7.416198;Kurtosis_quant_start=3.662331;Kurtosis_quant_stop=4.125435;SVTYPE=DUP;SUPTYPE=SR;SVLEN=433;STRANDS=-+;RE=11;REF_strand=16;AF=0.6875	GT:DR:DV	0/1:5:11
chr5	443332	3065	GGGGGCGGCGGGGGCGGCGGCGGCGGCGGCGGCGGCGGC	N	.	PASS	PRECISE;SVMETHOD=Snifflesv1.0.11;CHR2=chr5;END=443370;STD_quant_start=1.870829;STD_quant_stop=2.701851;Kurtosis_quant_start=-1.568504;Kurtosis_quant_stop=6.727932;SVTYPE=DEL;SUPTYPE=AL;SVLEN=-38;STRANDS=+-;RE=18;REF_strand=18;AF=1	GT:DR:DV	1/1:0:18
chr5	444938	3066	N	GGGGAGTTGCCCCTGAGTGTCGGGATTTAAGGGGAGTTGTCTCTGGTTGGCGAGATTTA	.	PASS	PRECISE;SVMETHOD=Snifflesv1.0.11;CHR2=chr5;END=444938;STD_quant_start=6.236986;STD_quant_stop=7.469940;Kurtosis_quant_start=1.351640;Kurtosis_quant_stop=1.288388;SVTYPE=INS;SUPTYPE=AL;SVLEN=59;STRANDS=+-;RE=13;REF_strand=16;AF=0.8125	GT:DR:DV	1/1:3:13
chr5	467513	3067	GGGCGCCCTCCTGGTCCCCTCCTGTCTGACATCCCCTCAGCCTAGAGGGCGCCCTCCTGGTCCCCTCCTGTCTGACATCCCCTCAGCCTAGAGGGTGCCTTCCTGATCCCCTCATGTCTGACATCCCCTCAGCCTGGAGGGCGCCCTCCTGGTCCCCTCCTGTCTGACATCCCCTCAGCCTGGATGGCGCCCTCCTGGTCCCCTCCTGTCTGACATCCCCTCAGCCTAGAGGGCGCCCTCCTGGTCCCCTCCTGTCTGACATCCCCTCAGCCTGGATGGCGCCCTCCTGGTCCCCTCCTGTCTGACATCCCCTCAGCCTAGAGGGTGCCCTCCTGATCCCCTCATGTCTGACATCCCCTCAGCCTGGATGGCGCCCTCCTGGTCCCCTCCTGTCTGACATCCCCTCAGCCTAGAGGGTGCCCTCCTGGTCCCCTCATGTCTGACATCCCCTCAGCCTAGAG	N	.	PASS	PRECISE;SVMETHOD=Snifflesv1.0.11;CHR2=chr5;END=467974;STD_quant_start=4.516636;STD_quant_stop=5.385165;Kurtosis_quant_start=1.969654;Kurtosis_quant_stop=1.797785;SVTYPE=DEL;SUPTYPE=AL;SVLEN=-461;STRANDS=+-;RE=17;REF_strand=19;AF=0.894737	GT:DR:DV	1/1:2:17
chr5	474254	3068	CGAGGCGGAGACCTGGAGGGAGAGGAGCTGCGGAGAGGGGTTAGGCGGGGAGGGAGAGAGAGAACCAGGTTCCGGTCCAGGGAGGAGAGAGACAGCGCGCGCGAGGCGGAGACCTGGAGGAGAGGAGCTGCGGAGAGGGGTTAGGCGGGGAGAGAGAGAGAGCGAGCCAGGTTCAGGTCCAGGGAGGAGAGAGACAGCGCGCGCGAGGCGGAGACCTGGAGGGAGAGGAGCTGCGGAGAGGGGTTAGGCGGGGAGGGAGAGAGAGAACCAGGTTCAGGTCCAGGGAGGAGAGAGACAGCGCGCGCG	N	.	PASS	IMPRECISE;SVMETHOD=Snifflesv1.0.11;CHR2=chr5;END=474523;STD_quant_start=19.846914;STD_quant_stop=33.271610;Kurtosis_quant_start=1.730803;Kurtosis_quant_stop=-1.536313;SVTYPE=DEL;SUPTYPE=AL;SVLEN=-269;STRANDS=+-;RE=15;REF_strand=17;AF=0.882353	GT:DR:DV	1/1:2:15
chr5	474846	3069	AGACAGCGCGCGCGAGGCGGAGACCTGGAGGGAGAGGAGCTGCGGAGAGGGGTTAGGCGGGGAGGGA	N	.	PASS	IMPRECISE;SVMETHOD=Snifflesv1.0.11;CHR2=chr5;END=474916;STD_quant_start=13.660161;STD_quant_stop=8.712061;Kurtosis_quant_start=-0.153368;Kurtosis_quant_stop=-0.735693;SVTYPE=DEL;SUPTYPE=AL;SVLEN=-70;STRANDS=+-;RE=14;REF_strand=16;AF=0.875	GT:DR:DV	1/1:2:14
chr5	484192	3070	GGCTGGCTCACCCCGCCGGACCCAGGAGGGTGTGGAGAAGCTCGGGTTGGGGTCCCCCTGGCTGGCTCGCCCCGCCGGACCCAGGAGGGTGTGGAGAAGCTCGGGTTGGGGTCCCCCTGGCTGGCTCGCCCCGCCGGACCCAGGAGGGTGTGGAGAAGCTCGGGTTGGGGTCCCCCTGGCTGGCTCGCCCCGCCGGACCCAGGAGGGTGTGGAGAAGCTCGGGTTGGGGTCCCCC	N	.	PASS	IMPRECISE;SVMETHOD=Snifflesv1.0.11;CHR2=chr5;END=484434;STD_quant_start=9.979980;STD_quant_stop=12.449900;Kurtosis_quant_start=-1.267749;Kurtosis_quant_stop=-1.786049;SVTYPE=DEL;SUPTYPE=AL;SVLEN=-242;STRANDS=+-;RE=14;REF_strand=20;AF=0.7	GT:DR:DV	0/1:6:14
chr5	487016	3071	GATCCAGACCGCACTGACACCCACCACACTGACACCCACCGCACTGACACCCACCACACTGACACCGTGATCCAGACCGCACTGACACCCACCGCACTGACACCGTGATCCAGACCGCACTGACACCCACCACACTGACACCCACCGCACTGACACCCACCACACTGACACCCACCGCACTGACACCCACCACACTGACACCGTGATCCAGACCGCACTGACACCCACCACACTGACACCCACCGCACTGACACCCACCACACTGACACCGTGATCCAGACCGCACTGACACCCACCACACTGACACCCACCGCACTGACACCCACCACACTGACACCGTGATCCAGACCGCACTGACACCCACCACACTGACACCCACCGCACTGACACCCACCACACTGACACCGTG	N	.	PASS	IMPRECISE;SVMETHOD=Snifflesv1.0.11;CHR2=chr5;END=487427;STD_quant_start=43.504023;STD_quant_stop=44.245904;Kurtosis_quant_start=-1.895754;Kurtosis_quant_stop=-1.617341;SVTYPE=DEL;SUPTYPE=AL;SVLEN=-411;STRANDS=+-;RE=15;REF_strand=19;AF=0.789474	GT:DR:DV	0/1:4:15
chr5	490339	3072	N	CCATGGCTCCGTGTCACGGGAGCGGCCTGCCCTGTG	.	PASS	IMPRECISE;SVMETHOD=Snifflesv1.0.11;CHR2=chr5;END=490339;STD_quant_start=12.759310;STD_quant_stop=12.304471;Kurtosis_quant_start=-1.849733;Kurtosis_quant_stop=-1.969640;SVTYPE=INS;SUPTYPE=AL;SVLEN=54;STRANDS=+-;RE=18;REF_strand=28;AF=0.642857	GT:DR:DV	0/1:10:18
chr5	495494	3073	CCCCGCGCCATCGCCGACCCTCCCCACGCTCCACTCCCCGCGCCATCGCCGACCCTCCCCACGCT	N	.	PASS	PRECISE;SVMETHOD=Snifflesv1.0.11;CHR2=chr5;END=495565;STD_quant_start=0.547723;STD_quant_stop=1.581139;Kurtosis_quant_start=-0.394083;Kurtosis_quant_stop=5.457067;SVTYPE=DEL;SUPTYPE=AL;SVLEN=-71;STRANDS=+-;RE=20;REF_strand=26;AF=0.769231	GT:DR:DV	0/1:6:20
chr5	497829	3074	TGGGTGGGGTCGCCCGGCCGCATCCCCAGCCTCTGCCCCTGTCCCGGGTGGGGTCGCCCGGCCGCATCCCCAGCCTCTGCCCCTGTCCCGGGTGGGGTCGCCCGGCCGCATCCCCAGCCTCTGCCCCTGTCC	N	.	PASS	PRECISE;SVMETHOD=Snifflesv1.0.11;CHR2=chr5;END=497961;STD_quant_start=0.447214;STD_quant_stop=0.632456;Kurtosis_quant_start=6.602845;Kurtosis_quant_stop=3.594411;SVTYPE=DEL;SUPTYPE=AL;SVLEN=-132;STRANDS=+-;RE=20;REF_strand=23;AF=0.869565	GT:DR:DV	1/1:3:20
chr5	501020	3075	N	TGGGGCCGGTGTGGACATGGGGTCGGTGGGGG	.	PASS	PRECISE;SVMETHOD=Snifflesv1.0.11;CHR2=chr5;END=501021;STD_quant_start=6.648308;STD_quant_stop=7.273239;Kurtosis_quant_start=4.006511;Kurtosis_quant_stop=3.081918;SVTYPE=INS;SUPTYPE=AL;SVLEN=31;STRANDS=+-;RE=10;REF_strand=26;AF=0.384615	GT:DR:DV	0/1:16:10
chr5	502965	3076	N	GGCGGGTGCTCAAAGCATATGCTTGACACAGGCAGGCTGTGTTCCAGTGAAACTTTACCACTCACTACCAGTGAGGCCGAAAGCTTGCTTAAATAACGACACA	.	PASS	IMPRECISE;SVMETHOD=Snifflesv1.0.11;CHR2=chr5;END=502969;STD_quant_start=14.209152;STD_quant_stop=14.282857;Kurtosis_quant_start=-0.761291;Kurtosis_quant_stop=-1.514094;SVTYPE=INS;SUPTYPE=AL;SVLEN=94;STRANDS=+-;RE=19;REF_strand=27;AF=0.703704	GT:DR:DV	0/1:8:19
chr5	507865	3077	N	GAATCTCCCACCTGAACGCCAGTGTCCCCACCCCATGAGCGCCGAATCCCCCACCCCATGAACGCCGAATCCCCACCCACTTGAGCATGAATCCCCACCCATGAGCCACTTGAATCCCCACCCCGCCAAGCCAGATCCCACCCCACAGACGCCAGTCCCCACCCACAGACGCCGAATCCCACCCGCAGACGCCCGAATCCCCCACCCATGAGCAG	.	PASS	IMPRECISE;SVMETHOD=Snifflesv1.0.11;CHR2=chr5;END=507865;STD_quant_start=75.583728;STD_quant_stop=58.268345;Kurtosis_quant_start=-0.622660;Kurtosis_quant_stop=-0.551066;SVTYPE=INS;SUPTYPE=AL;SVLEN=181;STRANDS=+-;RE=12;REF_strand=21;AF=0.571429	GT:DR:DV	0/1:9:12
chr5	537038	3078	CTCCCTGAGCGTTGTGCATTAGCGATTCTGTGACTCTGGCTTTTCTCCCTGAGCGTTGTGTGTTGGTGATTCGGTGAGTCTGACTTTCTCCCTGAGCGTTGTGTGTTAGTGATTCTGTGAGTCTGACTTTCTCCCTGAGCGTTGTGTGTTAGTGATTCTGTGACTCTGCCTTTCTCCCTGAGCATTGTGACTTAGTGATTCTATGAGTCTGGCTTT	N	.	PASS	IMPRECISE;SVMETHOD=Snifflesv1.0.11;CHR2=chr5;END=537250;STD_quant_start=96.461910;STD_quant_stop=94.259748;Kurtosis_quant_start=-0.257653;Kurtosis_quant_stop=-0.303098;SVTYPE=DEL;SUPTYPE=AL;SVLEN=-212;STRANDS=+-;RE=10;REF_strand=12;AF=0.833333	GT:DR:DV	1/1:2:10
chr5	595182	3079	CCCTTCGGAAATGAAGGAAAAGTCGACGTGAGAAC	N	.	PASS	IMPRECISE;SVMETHOD=Snifflesv1.0.11;CHR2=chr5;END=595217;STD_quant_start=19.455076;STD_quant_stop=19.452506;Kurtosis_quant_start=-0.536509;Kurtosis_quant_stop=-0.209165;SVTYPE=DEL;SUPTYPE=AL;SVLEN=-35;STRANDS=+-;RE=10;REF_strand=14;AF=0.714286	GT:DR:DV	0/1:4:10
chr5	608895	3080	GGGATGGGGAGGGGTCACTGTGAGCACGGTGCGTCGTGGGAGCGTGCGCTGG	N	.	PASS	PRECISE;SVMETHOD=Snifflesv1.0.11;CHR2=chr5;END=608943;STD_quant_start=5.761944;STD_quant_stop=3.937004;Kurtosis_quant_start=-2.038683;Kurtosis_quant_stop=-1.753636;SVTYPE=DEL;SUPTYPE=AL;SVLEN=-48;STRANDS=+-;RE=20;REF_strand=20;AF=1	GT:DR:DV	1/1:0:20
chr5	628483	3081	N	<DUP>	.	PASS	IMPRECISE;SVMETHOD=Snifflesv1.0.11;CHR2=chr5;END=629150;STD_quant_start=8.080842;STD_quant_stop=13.114877;Kurtosis_quant_start=3.278689;Kurtosis_quant_stop=3.464409;SVTYPE=DUP;SUPTYPE=SR;SVLEN=667;STRANDS=-+;RE=13;REF_strand=16;AF=0.8125	GT:DR:DV	1/1:3:13
chr5	629526	3082	N	<DEL>	.	PASS	IMPRECISE;SVMETHOD=Snifflesv1.0.11;CHR2=chr5;END=631877;STD_quant_start=191.329820;STD_quant_stop=120.272191;Kurtosis_quant_start=-0.453266;Kurtosis_quant_stop=-0.500756;SVTYPE=DEL;SUPTYPE=SR;SVLEN=-2351;STRANDS=+-;RE=11;REF_strand=11;AF=1	GT:DR:DV	1/1:0:11
chr5	682475	3083	N	<DUP>	.	PASS	IMPRECISE;SVMETHOD=Snifflesv1.0.11;CHR2=chr5;END=682764;STD_quant_start=46.895629;STD_quant_stop=66.385992;Kurtosis_quant_start=-0.221898;Kurtosis_quant_stop=3.354286;SVTYPE=DUP;SUPTYPE=SR;SVLEN=289;STRANDS=-+;RE=10;REF_strand=26;AF=0.384615	GT:DR:DV	0/1:16:10
chr5	689811	3084	N	<DUP>	.	PASS	IMPRECISE;SVMETHOD=Snifflesv1.0.11;CHR2=chr5;END=781680;STD_quant_start=141.585663;STD_quant_stop=233.149952;Kurtosis_quant_start=3.724152;Kurtosis_quant_stop=2.588365;SVTYPE=DUP;SUPTYPE=SR;SVLEN=91869;STRANDS=-+;RE=12;REF_strand=41;AF=0.292683	GT:DR:DV	0/0:29:12
chr5	712011	3085	N	TCCCAGTACTGTGCCCCATTTCAATACTGTGCTCCCATTTGCAGTGCTGTAAGCTGCCTCAGTACTGTGCTCCCATTTCAGTACTGTGGCCCCACCCCTGTAAGTACTGTGTGCCCCATT	.	PASS	IMPRECISE;SVMETHOD=Snifflesv1.0.11;CHR2=chr5;END=712011;STD_quant_start=16.129683;STD_quant_stop=17.635192;Kurtosis_quant_start=-1.894886;Kurtosis_quant_stop=-0.892505;SVTYPE=INS;SUPTYPE=AL;SVLEN=120;STRANDS=+-;RE=24;REF_strand=39;AF=0.615385	GT:DR:DV	0/1:15:24
chr5	725389	3086	N	GGGCAACCAGAGGAGGCAATAGAGAACGGGAAAGCCTCATCAGACAATCGGATCTGCCGCGCCTTTAGCTGGGACTTCCTCAGCGTGTGA	.	PASS	IMPRECISE;SVMETHOD=Snifflesv1.0.11;CHR2=chr5;END=725412;STD_quant_start=27.281862;STD_quant_stop=30.464734;Kurtosis_quant_start=-2.083884;Kurtosis_quant_stop=-1.544642;SVTYPE=INS;SUPTYPE=AL;SVLEN=94;STRANDS=+-;RE=20;REF_strand=46;AF=0.434783	GT:DR:DV	0/1:26:20
chr5	761985	3087	N	TCCTAGCCCCAGACGTCACTCATAGCCCAGATGGCCAC	.	PASS	PRECISE;SVMETHOD=Snifflesv1.0.11;CHR2=chr5;END=761986;STD_quant_start=0.707107;STD_quant_stop=1.927248;Kurtosis_quant_start=-1.063907;Kurtosis_quant_stop=-0.902447;SVTYPE=INS;SUPTYPE=AL;SVLEN=39;STRANDS=+-;RE=28;REF_strand=44;AF=0.636364	GT:DR:DV	0/1:16:28
chr5	765053	3088	GCTAATCTGGTGGGGACTTGGAGAACCTTTATGTCTAGCTAAGGGACTGTAAATACACCAATCAGCACCCTATGTCTAGCTCGAAGTTTGTAAATGCACCAATCAGCACTCTGTATC	N	.	PASS	IMPRECISE;SVMETHOD=Snifflesv1.0.11;CHR2=chr5;END=765170;STD_quant_start=34.013784;STD_quant_stop=33.315725;Kurtosis_quant_start=-2.099115;Kurtosis_quant_stop=-2.090943;SVTYPE=DEL;SUPTYPE=AL;SVLEN=-117;STRANDS=+-;RE=33;REF_strand=46;AF=0.717391	GT:DR:DV	0/1:13:33
chr5	774806	3089	TGGGGTCTGTCACTAGGGCCAGGGGTCTGCCCCTTGGGCCTGGAGCCTATTACTAGGA	N	.	PASS	IMPRECISE;SVMETHOD=Snifflesv1.0.11;CHR2=chr5;END=774864;STD_quant_start=26.744583;STD_quant_stop=26.805698;Kurtosis_quant_start=-1.714743;Kurtosis_quant_stop=-1.748844;SVTYPE=DEL;SUPTYPE=AL;SVLEN=-58;STRANDS=+-;RE=23;REF_strand=55;AF=0.418182	GT:DR:DV	0/1:32:23
chr5	781680	3090	N	GCTGTGGGACACAGAGTCTGCCCAGAGAGCATACGCACCAATCCTTCCTGAGCCGCTGAGCGGGGAAAGGGGCCAGGTGGCCTTAACTGCTGGGCTTAAAGAAAGGTTAGAACCTCCTTCCCTTCAGAACCTCACTTTTAAATGGCGTCAGCCTGACTGAAGATCCTCTGTGGCGCTCACCCTTCCACGACGGAGGAGAAGCCCGGCTTTCTGAAAAACGGATGAGGCTGCAGAAGGCAGTTGGTATGATGCAAAGACAGAAAGCTGCTGTCACTAGCTTCCACTCTTTAGAAAAGATTTTCATATTTCTTCCCCAAAGAAGTCATGCATTTGGACATTTAGACGACTAAATTACAATTCGCAATTCAGTTATTGCTTGCACAGTTAAAGAATGGAACCTTAGAACAGTCTTCATTCGTATCGGAAACAAGATTTAGGGACAATGATGTTTCTATTTCTTTTCTGAAACCACGTGCCACTTTCCTGCAGGCGCTGCCCTTCCCCAGGTGTGATTCAGGGGCTGCAGACCACAGAACCCGCCCCTCTCCTGGATCAGCAGGGCCAATCAAAGCCATTCCCAGTCAGGCTACAGCACTGGGAGGGCTTCCCCCACCGAGGGAGGTGCTGCTGGCTGATGTGTCCTGGGGGCCCTGGCGTGTCGATGGCCTGGAGTGAAATGCCCAGGATGGGGAAGCCCTGGGTGGAGGAACCCTGGGGGGGGATTGCCCTGGGAGGAAATCCTGGGGGAAGCGCTGGGGAGGATTCCCGGGAAAGGATGCCCTGGGTGGAGATGCCATGTGGGGAGGATGCCCTGGGTGGGGGGAGTGACCTGGGGATGCCCTGGAGGAGGGTATTAC	.	PASS	IMPRECISE;SVMETHOD=Snifflesv1.0.11;CHR2=chr5;END=781680;STD_quant_start=111.253764;STD_quant_stop=241.066588;Kurtosis_quant_start=-0.986756;Kurtosis_quant_stop=-0.780681;SVTYPE=INS;SUPTYPE=AL,SR;SVLEN=891;STRANDS=+-;RE=13;REF_strand=26;AF=0.5	GT:DR:DV	0/1:13:13
chr5	1063776	3091	ACGAGGCCACAGCCCTCCCGATCTCCACTTCCCCCTCCACCCCCACCT	N	.	PASS	IMPRECISE;SVMETHOD=Snifflesv1.0.11;CHR2=chr5;END=1063831;STD_quant_start=19.791412;STD_quant_stop=19.639246;Kurtosis_quant_start=-0.279377;Kurtosis_quant_stop=-0.513785;SVTYPE=DEL;SUPTYPE=AL;SVLEN=-55;STRANDS=+-;RE=11;REF_strand=12;AF=0.916667	GT:DR:DV	1/1:1:11
chr5	1065289	3092	AGGACAGCGAGGGGACACTGAGGAGACACACAG	N	.	PASS	PRECISE;SVMETHOD=Snifflesv1.0.11;CHR2=chr5;END=1065323;STD_quant_start=3.549648;STD_quant_stop=3.563706;Kurtosis_quant_start=-0.447799;Kurtosis_quant_stop=-0.577418;SVTYPE=DEL;SUPTYPE=AL;SVLEN=-34;STRANDS=+-;RE=14;REF_strand=17;AF=0.823529	GT:DR:DV	1/1:3:14
chr5	1070106	3093	CAGCCCCCAGTGAGCCCCCAGCACACGGGCATCACACTTATGCAGCCCCCAGTGAGCCCCCAGTGAGCCCCCAGCACACGGGCATCACACTTATGCAGCCCCCAGTGAGCCCCCAGCACACGGGCATCACACTTATGCAGCCCCCAGTGAGCCCCCAGCACACGGGCATCACACTTATGCAGCCCCCAGTGAGCCCCCAGTGAGCCCCCAGCACACGGGCATCACACTTATGCAGCCCCCAGTGAGCCCCCAGCACACGGGCATCACACTTATGCAGCCCCCAGTGAGCCCCCAGCACACGGCATCACACTTATGCAGCCCCAGTGAGCCCCCAGCACACGGGCATCACACTTATGCAGCCCCCAGTGAGCCCCCAGCACACGGCATCACACTTATGCAGCCCCAGTGAGCCCCCAGCACACGGGCATCACACTTATGCAGCCCCAGTGAGCCCCCAGCACACGGGCATCACACTTATGCAGCCCCAGTGAGCCCCCAGCACACGGGCATCACACTTATGCAGCCCCCAGTGAGCCCCCAGTGAGCCCCCAGCACACGGCATCACACTTATGCAGCCCCCAGTGAGCCCCCAGCACACGGGCATCACACTTATGCAGCCCCCAGTGAGCCCCCAGCACACGGGCATCACACTTATGCAGCCCCAGTGAGCCCCCAGCACACGGCATCACACTTATGCAGCCCCAGTGAGCCCCCAGCACACGGCATCACACTTATGCAGCCCCCAGTGAGCCCCCAGCACACGGGCATCACACTTATGCAGCCCCCAGTGAGCCCCCAGTGAGCCCCCAGCACACGGCATCACACTTATGCAGCCCCCAGTGAGCCCCCAGCACACGGTATCACACTTATGCAGCCCCCAGTGAGCCCCCAGCACACGGGCATCACACTTATGCAGCCCCCAGTGAGCCCCCAGCACACGGGTATCACACTTATGCAGCCCCCAGTGAGCCCCCAGCACACGGGTATCACACTTATGCAGCCCCCAGTGAGCCCCCAGCACACGGGCATCACACTTATGCAGCCCCAGTGAGCCCCCAGCACACGGGCATCACACTTATGCAGCCCCAGTGAGCCCCCAGCACACGGCATCACACTTATGCAGCCCCAGTGAGCCCCCAGCACACGGCATCACACTTATGCAGCCCCCAGTGAGCCCCCAGCACACGGGCATCACACTTATGCAGCCCCAGTGAGCCCCCAGCACACGGCATCACACTTATGCAGCCCCCAGTGAGCCCCCAGCACACGGTATCACACTTATGCAGCCCCCAGTGAGCCCCCAGTGAGCCCCCAGCACACGGTATCACACTTATGCAGCCCCCAGTGAGCCCCCAGCACACGGCATCACACTTATGCAGCCCCCAGTGAGCCCCCAGCACACGGCATCACACTTATGCAGCCCCCAGTGAGCCCCCAGCACACGGGCATCACACTTATGCAGCCCCAGTGAGCCCCCAGCACACGGGCATCACACTTATGCAGCCCCCAGTGAGCCCCCAGCACACGGCATCACACTTATGCAGCCCCAGTGAGCCCCCAGCACACGGCATCACACTTATGCAGCCCCCAGTGAGCCCCCAGCACACGGGCATC	N	.	PASS	IMPRECISE;SVMETHOD=Snifflesv1.0.11;CHR2=chr5;END=1071718;STD_quant_start=10.876580;STD_quant_stop=16.334014;Kurtosis_quant_start=6.223555;Kurtosis_quant_stop=2.142859;SVTYPE=DEL;SUPTYPE=AL,SR;SVLEN=-1612;STRANDS=+-;RE=12;REF_strand=15;AF=0.8	GT:DR:DV	0/1:3:12
chr5	1080302	3094	CCCGGAGCCACGCAGAGGCTCTACCCCCACGCCCTCCACCCGCGGCGCGGAGACACCAGGAGCCACGCAGAGGCTCTGCCCCCACGCCCTCCACCCACGGCGCGGAGACACCAG	N	.	PASS	PRECISE;SVMETHOD=Snifflesv1.0.11;CHR2=chr5;END=1080412;STD_quant_start=8.074652;STD_quant_stop=7.286975;Kurtosis_quant_start=1.299620;Kurtosis_quant_stop=1.525170;SVTYPE=DEL;SUPTYPE=AL;SVLEN=-110;STRANDS=+-;RE=12;REF_strand=15;AF=0.8	GT:DR:DV	0/1:3:12
chr5	1096797	3095	GAAAGGAGGGAGGGGGGAAGGGAGGGAAGGAAGGAGGGAGGAAGGAAAGGAGGGAGGGGGGAAGGGAGGGAAGGAAGGAGGGAGGAAGGAA	N	.	PASS	IMPRECISE;SVMETHOD=Snifflesv1.0.11;CHR2=chr5;END=1096898;STD_quant_start=32.846613;STD_quant_stop=27.872926;Kurtosis_quant_start=1.231377;Kurtosis_quant_stop=-0.539691;SVTYPE=DEL;SUPTYPE=AL;SVLEN=-101;STRANDS=+-;RE=11;REF_strand=15;AF=0.733333	GT:DR:DV	0/1:4:11
chr5	1098199	3096	N	<DUP>	.	PASS	IMPRECISE;SVMETHOD=Snifflesv1.0.11;CHR2=chr5;END=1098920;STD_quant_start=45.514833;STD_quant_stop=1.224745;Kurtosis_quant_start=4.097347;Kurtosis_quant_stop=6.539160;SVTYPE=DUP;SUPTYPE=SR;SVLEN=721;STRANDS=-+;RE=11;REF_strand=15;AF=0.733333	GT:DR:DV	0/1:4:11
chr5	1180733	3097	GGGGGTGGGGAGCAGGGCCCTTCCCGCTGGAGCCTGGAGCCTGTGCCTCTGGGTCCCCTGTGGGGTGGGGGCCTCATAGCCATGCTCCC	N	.	PASS	PRECISE;SVMETHOD=Snifflesv1.0.11;CHR2=chr5;END=1180822;STD_quant_start=3.178050;STD_quant_stop=2.626785;Kurtosis_quant_start=6.180620;Kurtosis_quant_stop=6.401762;SVTYPE=DEL;SUPTYPE=AL;SVLEN=-89;STRANDS=+-;RE=12;REF_strand=13;AF=0.923077	GT:DR:DV	1/1:1:12
chr5	1238353	3098	AAAGAGGTCAGGTTTGGAGTGAGCCTGGGGCCTCAGGAAAGAGGTCAGGTTTGGAGTGGGCCTGGAGGACTCAGGAAAGACATCAGGTTTGGAGTGAGCCTGGGGCCTCAGGAAAGAGGTCAGGTTTGGAGTGGGCCTGGGGCCTCAGG	N	.	PASS	IMPRECISE;SVMETHOD=Snifflesv1.0.11;CHR2=chr5;END=1238520;STD_quant_start=13.468482;STD_quant_stop=23.306651;Kurtosis_quant_start=0.281211;Kurtosis_quant_stop=1.077699;SVTYPE=DEL;SUPTYPE=AL;SVLEN=-167;STRANDS=+-;RE=11;REF_strand=11;AF=1	GT:DR:DV	1/1:0:11
chr5	1242468	3099	CCACACGATCCCAACAGGGGCAGGAGGCGTCCACACGATCCCAACAGGGGCAGGAGGCGTC	N	.	PASS	IMPRECISE;SVMETHOD=Snifflesv1.0.11;CHR2=chr5;END=1242540;STD_quant_start=21.860924;STD_quant_stop=28.186876;Kurtosis_quant_start=-1.269335;Kurtosis_quant_stop=0.249873;SVTYPE=DEL;SUPTYPE=AL;SVLEN=-72;STRANDS=+-;RE=12;REF_strand=12;AF=1	GT:DR:DV	1/1:0:12
chr5	1252461	3100	GGTAAGAGGATGACAGATGAGACTGGGAGATAAGAGGAAGACAGATGAGACTGGGAGAT	N	.	PASS	PRECISE;SVMETHOD=Snifflesv1.0.11;CHR2=chr5;END=1252514;STD_quant_start=6.473021;STD_quant_stop=4.722288;Kurtosis_quant_start=-1.237069;Kurtosis_quant_stop=-1.091601;SVTYPE=DEL;SUPTYPE=AL;SVLEN=-53;STRANDS=+-;RE=15;REF_strand=16;AF=0.9375	GT:DR:DV	1/1:1:15
chr5	1276765	3101	AAAACCAATCCCACAGATCCCCACCTACCCCACACATGAAAACCAATTCCACC	N	.	PASS	PRECISE;SVMETHOD=Snifflesv1.0.11;CHR2=chr5;END=1276818;STD_quant_start=7.273239;STD_quant_stop=4.919350;Kurtosis_quant_start=1.828139;Kurtosis_quant_stop=5.380543;SVTYPE=DEL;SUPTYPE=AL;SVLEN=-53;STRANDS=+-;RE=11;REF_strand=13;AF=0.846154	GT:DR:DV	1/1:2:11
chr5	1277724	3102	TGGGGGGGGGTCTCCTGGGCTCTGGTGACTTTCTACACCCGGGCACAGGTGGGCGGTGGGGACGGGG	N	.	PASS	IMPRECISE;SVMETHOD=Snifflesv1.0.11;CHR2=chr5;END=1277787;STD_quant_start=19.073542;STD_quant_stop=16.431677;Kurtosis_quant_start=-1.410502;Kurtosis_quant_stop=-1.362394;SVTYPE=DEL;SUPTYPE=AL;SVLEN=-63;STRANDS=+-;RE=12;REF_strand=14;AF=0.857143	GT:DR:DV	1/1:2:12
chr5	1284548	3103	N	TCACAGGGTTCAAGCGACTCACCCAGACCTGTACCATCCAGACACTCTACATCCAGCTTCA	.	PASS	IMPRECISE;SVMETHOD=Snifflesv1.0.11;CHR2=chr5;END=1284549;STD_quant_start=17.146428;STD_quant_stop=17.435596;Kurtosis_quant_start=-0.647390;Kurtosis_quant_stop=-0.644400;SVTYPE=INS;SUPTYPE=AL;SVLEN=59;STRANDS=+-;RE=12;REF_strand=17;AF=0.705882	GT:DR:DV	0/1:5:12
chr5	1644614	3104	AGGTGGATCTGATTTTCCTCTGCTGCAGAGTTTGCTGAAAGCGAGCTCCCCCGCACCCCGCAGGCAGGTGGATCTGATTTTCCTCTGCTGCAGAGTTTGCTGAAAGCGAGCTCCCCCGCACCCCGCAGGCAGGTGGATCTGATTTTCCTCTGCTGCAGAGTTTGCTGAAACCGAGCTCCCCCGCACCCCGCAG	N	.	PASS	IMPRECISE;SVMETHOD=Snifflesv1.0.11;CHR2=chr5;END=1644808;STD_quant_start=11.081516;STD_quant_stop=8.910668;Kurtosis_quant_start=1.420836;Kurtosis_quant_stop=4.991383;SVTYPE=DEL;SUPTYPE=AL;SVLEN=-194;STRANDS=+-;RE=12;REF_strand=12;AF=1	GT:DR:DV	1/1:0:12
chr5	1651845	3105	N	AGAGATGAGGCCTGGGAGGTGAGGCCTGGGAGGGTAGGGTCTGAAGAGTGGGGATGGGAGGTGAGGCCTGGGGAGGGTAGGTACTGGGAAGAGTGGGGGGATGGGAGGGGTGAGGCCTGGGTGGGCTGGAAGAAGGTAGGGCTGGGGAGGGTGGGCT	.	PASS	IMPRECISE;SVMETHOD=Snifflesv1.0.11;CHR2=chr5;END=1651845;STD_quant_start=24.572342;STD_quant_stop=29.888125;Kurtosis_quant_start=0.179940;Kurtosis_quant_stop=-0.794865;SVTYPE=INS;SUPTYPE=AL;SVLEN=165;STRANDS=+-;RE=13;REF_strand=16;AF=0.8125	GT:DR:DV	1/1:3:13
chr5	1663730	3106	GGAGGGGTCCTCCCGGTGAGGGGCGGCGGTGAGTGGACGGAGGGGTCCTCCCGGCGAGGGGCGGCGGTGAGTGGACGGAGGGGTCCTCCCGGCGAGGGGCGGCGGTGAGTGGACGGAGGGGTCCTCCCGGCGAGGGGCGGCGGTGAGTGGACGG	N	.	PASS	PRECISE;SVMETHOD=Snifflesv1.0.11;CHR2=chr5;END=1663885;STD_quant_start=3.577709;STD_quant_stop=6.920983;Kurtosis_quant_start=4.320558;Kurtosis_quant_stop=1.488223;SVTYPE=DEL;SUPTYPE=AL;SVLEN=-155;STRANDS=+-;RE=13;REF_strand=15;AF=0.866667	GT:DR:DV	1/1:2:13
chr5	1732181	3107	N	ATTGTGCCCAGGCCCCTGTGAACTGACTGAGCGCAAGAAGACAGGCCCAGGCCCCCTGTGAACTGACTGAGCGCAAGAAG	.	PASS	IMPRECISE;SVMETHOD=Snifflesv1.0.11;CHR2=chr5;END=1732185;STD_quant_start=14.812157;STD_quant_stop=18.633304;Kurtosis_quant_start=-0.704982;Kurtosis_quant_stop=-1.268756;SVTYPE=INS;SUPTYPE=AL;SVLEN=76;STRANDS=+-;RE=13;REF_strand=14;AF=0.928571	GT:DR:DV	1/1:1:13
chr5	1733441	3108	N	TGCCCTTAAGCACCCCTCCTCCCTGCCCCCACAGCCCTGACCC	.	PASS	PRECISE;SVMETHOD=Snifflesv1.0.11;CHR2=chr5;END=1733441;STD_quant_start=5.744563;STD_quant_stop=5.167204;Kurtosis_quant_start=-0.552999;Kurtosis_quant_stop=-0.850065;SVTYPE=INS;SUPTYPE=AL;SVLEN=42;STRANDS=+-;RE=12;REF_strand=14;AF=0.857143	GT:DR:DV	1/1:2:12
chr5	1769035	3109	GGACCTCACCACAGGACCGCACCGCTGGACCTCACCGCTGGACCTCACCACAGGACCGCACCGCTGGACCTCACCGCTGGACCGCACCGCTGGACCTCACCACAGGACCGCACCGCTGGACCTCACCGCTGGACCTCACCACAGGACCGCACCGCTGGACCTCACCGCTGGACCTCACCACAGGACCGCACCGCTGGACCGCACCGCTGGACCGCACCGCTGGACCGCACGGCAGGACCGTACCGCTG	N	.	PASS	IMPRECISE;SVMETHOD=Snifflesv1.0.11;CHR2=chr5;END=1769280;STD_quant_start=34.465925;STD_quant_stop=33.033317;Kurtosis_quant_start=-0.699627;Kurtosis_quant_stop=-0.707934;SVTYPE=DEL;SUPTYPE=AL;SVLEN=-245;STRANDS=+-;RE=10;REF_strand=13;AF=0.769231	GT:DR:DV	0/1:3:10
chr5	1807267	3110	N	CAGTGAGGTACCAGAGGTACTCAAGGGAGGTACTCAGAGGTACTGCGTGAGGTACTCAGAGTGTACCT	.	PASS	IMPRECISE;SVMETHOD=Snifflesv1.0.11;CHR2=chr5;END=1807267;STD_quant_start=14.289857;STD_quant_stop=13.114877;Kurtosis_quant_start=-1.601058;Kurtosis_quant_stop=-1.603555;SVTYPE=INS;SUPTYPE=AL;SVLEN=67;STRANDS=+-;RE=16;REF_strand=17;AF=0.941176	GT:DR:DV	1/1:1:16
chr5	1812648	3111	N	TTTTTTTGAGACGGAGTCTCGCTCTGTCGCCCAGGCTGGAGTGCAGTGGCGGGATCTCGGCTCACTGCAAGCTCCGCCTCCCGGGTTCACGCCATTCTCCTGCCTCAGCCTCCCAAGTAGCTGGGACAGGCGCCTGCCTCGCCCGGCTAATTTTTTGTATTTTTTAGTAGAGACGGGGTTTCACCGTTTTAGCGGGATGGTCTCGATCTCACAACCTCGTGATCCGCCCGCCTCGGCCTCCCAAAGTGCTGGGATTACAGGCGTGAGCCACCGCGCCCGCC	.	PASS	IMPRECISE;SVMETHOD=Snifflesv1.0.11;CHR2=chr5;END=1812648;STD_quant_start=7.536577;STD_quant_stop=15.921683;Kurtosis_quant_start=-0.916877;Kurtosis_quant_stop=-1.410699;SVTYPE=INS;SUPTYPE=AL,SR;SVLEN=275;STRANDS=+-;RE=12;REF_strand=12;AF=1	GT:DR:DV	1/1:0:12
chr5	1816818	3112	GGGAAGGCGAGAGGGAAGGCGAGTGGGAAGGCGAGAGGGAAGGCGAGTGGGAAGGCGAGAG	N	.	PASS	IMPRECISE;SVMETHOD=Snifflesv1.0.11;CHR2=chr5;END=1816879;STD_quant_start=10.502381;STD_quant_stop=16.278821;Kurtosis_quant_start=1.960993;Kurtosis_quant_stop=1.830718;SVTYPE=DEL;SUPTYPE=AL;SVLEN=-61;STRANDS=+-;RE=11;REF_strand=15;AF=0.733333	GT:DR:DV	0/1:4:11
chr5	1828168	3113	GGCGGAGCCGCGCGCAGGGAGGGGCGGAGCCGCGCGCAGGGAG	N	.	PASS	PRECISE;SVMETHOD=Snifflesv1.0.11;CHR2=chr5;END=1828212;STD_quant_start=3.619392;STD_quant_stop=4.658326;Kurtosis_quant_start=-1.086887;Kurtosis_quant_stop=-0.838291;SVTYPE=DEL;SUPTYPE=AL;SVLEN=-44;STRANDS=+-;RE=13;REF_strand=13;AF=1	GT:DR:DV	1/1:0:13
chr5	1903553	3114	N	CCTGGGAGCTACTGGTGCAAGTGGGATTATAAAGGCCAGAGAA	.	PASS	PRECISE;SVMETHOD=Snifflesv1.0.11;CHR2=chr5;END=1903553;STD_quant_start=1.788854;STD_quant_stop=1.843909;Kurtosis_quant_start=0.085911;Kurtosis_quant_stop=0.432189;SVTYPE=INS;SUPTYPE=AL;SVLEN=42;STRANDS=+-;RE=13;REF_strand=15;AF=0.866667	GT:DR:DV	1/1:2:13
chr5	1924591	3115	GCATTTTTCTTACTAATTAGTCATATCCCTTCCATCTGGAGGGGCGTTTGGGCCAGAACGGCCCAGTATTTAGCCAAATGCCCGTGGTGTGGCCTCCTCACCAGTGAAGCTGTGGCCCACCCGGGAGAATAAGCCAAGGAAAGCTTGAGAAGAGCAGGCACCTCCAAACACCCAAACTCCTCTCATCTTTCTAAAAACCATGCCACATCCTGACGTTTTACATTACGGCTAATCAGCCTTTTTGAAATTCGTGGTTGAGGAGGACAACGTCATCATCAAAGTAAATGGTTTACTTAAATATAGAGTGTTTTGAAAAAGAGTTTTACTATTATCTAGTGAATGCAACTGTGACACCACAGTTAACTGTTGTAAATGTGGCTGCGAATGCTCTGGGTTTGATGGGGGGCTGCCGACAGATACCACGGTTACGGTGAGACGGCTGCTGCCTGCGAACGTCCGTCATGGATGGTTTTCCTCTAAGTGGGCTTCACTGTTTTTCCTTTCCCGTCCAGACTGATAAATAATTGAAGAGCAGCTTGGTGGCATCAGGTTCTTGAGCTGGGGAAACTAATCCAAGAACCAAATTATTGGTTAGACCAGTTCAACAAATGA	N	.	PASS	PRECISE;SVMETHOD=Snifflesv1.0.11;CHR2=chr5;END=1925203;STD_quant_start=0.000000;STD_quant_stop=0.000000;Kurtosis_quant_start=3.727780;Kurtosis_quant_stop=5.530637;SVTYPE=DEL;SUPTYPE=AL;SVLEN=-612;STRANDS=+-;RE=16;REF_strand=16;AF=1	GT:DR:DV	1/1:0:16
chr5	2099123	3116	N	<DUP>	.	PASS	IMPRECISE;SVMETHOD=Snifflesv1.0.11;CHR2=chr5;END=2099613;STD_quant_start=38.442164;STD_quant_stop=53.627418;Kurtosis_quant_start=-0.421732;Kurtosis_quant_stop=-0.281600;SVTYPE=DUP;SUPTYPE=SR;SVLEN=490;STRANDS=-+;RE=12;REF_strand=20;AF=0.6	GT:DR:DV	0/1:8:12
chr5	2657161	3117	GGCCAGGCAGCCCCTTCCTGTGGTGACTCCCGGGCGGCCCCT	N	.	PASS	PRECISE;SVMETHOD=Snifflesv1.0.11;CHR2=chr5;END=2657203;STD_quant_start=2.323790;STD_quant_stop=0.894427;Kurtosis_quant_start=5.695926;Kurtosis_quant_stop=6.309694;SVTYPE=DEL;SUPTYPE=AL;SVLEN=-42;STRANDS=+-;RE=15;REF_strand=15;AF=1	GT:DR:DV	1/1:0:15
chr5	2907725	3118	AGTGGGATCCCCACCTGGAGGTCAAGGCTGGAGAGTGGGATCCCCACCTGGATGTCAAGGCTGGAGAGTGGGATCCCCACCTGGAGGTCAAGGCTGGAGAGTG	N	.	PASS	IMPRECISE;SVMETHOD=Snifflesv1.0.11;CHR2=chr5;END=2907829;STD_quant_start=38.085430;STD_quant_stop=42.064237;Kurtosis_quant_start=0.691612;Kurtosis_quant_stop=0.265508;SVTYPE=DEL;SUPTYPE=AL,SR;SVLEN=-104;STRANDS=+-;RE=12;REF_strand=12;AF=1	GT:DR:DV	1/1:0:12
chr5	3015566	3119	TACTTAGAAATTTAATTGTTGAATTATTTCTCTTGGATAAATACTTAGAAATTTAATTGTTGAATTATTTCTCTTGGATAA	N	.	PASS	IMPRECISE;SVMETHOD=Snifflesv1.0.11;CHR2=chr5;END=3015647;STD_quant_start=11.640447;STD_quant_stop=9.176056;Kurtosis_quant_start=0.484105;Kurtosis_quant_stop=5.638099;SVTYPE=DEL;SUPTYPE=AL;SVLEN=-81;STRANDS=+-;RE=17;REF_strand=17;AF=1	GT:DR:DV	1/1:0:17
chr5	3392262	3120	N	<DUP>	.	PASS	IMPRECISE;SVMETHOD=Snifflesv1.0.11;CHR2=chr5;END=3392773;STD_quant_start=40.954853;STD_quant_stop=6.855655;Kurtosis_quant_start=-0.783047;Kurtosis_quant_stop=-1.438117;SVTYPE=DUP;SUPTYPE=SR;SVLEN=511;STRANDS=-+;RE=10;REF_strand=13;AF=0.769231	GT:DR:DV	0/1:3:10
chr5	3445958	3121	N	GGTGGCGATGGTGATGATGGTGGTTGCGGTGATGATGGTGGTGATGGTGGATGATGGTGGTGGGATGATGCTGGTGATGGTGATGATGGTGGTGATGGTGGTGATGGTGAT	.	PASS	IMPRECISE;SVMETHOD=Snifflesv1.0.11;CHR2=chr5;END=3445958;STD_quant_start=10.300485;STD_quant_stop=11.886968;Kurtosis_quant_start=0.067857;Kurtosis_quant_stop=-0.509946;SVTYPE=INS;SUPTYPE=AL;SVLEN=108;STRANDS=+-;RE=17;REF_strand=19;AF=0.894737	GT:DR:DV	1/1:2:17
chr5	3499273	3122	CAGACATGCCGGGCGCGGTGGCTCACGCCTGTAATCCCAGCACTTTGGGAGGCCGAGGCGGGTGGATCACGAGGTCAGGAGATCGAGACCATCCTGGCTAACAAGGTGAAACCCCGTCTCTACTAAAAATACAAAAAATTAGCCGGGCGCGGTGGCGGGCGCCTGTAGTCCCAGCTACTCGGGAGGCTGAGGCAGGAGAATGGCGTGAACCCGGGAAGCAGAGCTTGCAGTGAGCCGAGATTGCGCCACTGCAGTCCGCAGTCCGGCCTGGGCGACAGAGCGAGACTCCGCCTCAAAAAAAAAAAAAAAAAAAAAAAAAAGCAG	N	.	PASS	PRECISE;SVMETHOD=Snifflesv1.0.11;CHR2=chr5;END=3499587;STD_quant_start=7.368853;STD_quant_stop=5.357238;Kurtosis_quant_start=-1.003456;Kurtosis_quant_stop=-1.923500;SVTYPE=DEL;SUPTYPE=AL;SVLEN=-314;STRANDS=+-;RE=12;REF_strand=13;AF=0.923077	GT:DR:DV	1/1:1:12
chr5	3502322	3123	TTTTTTTTTTTTTTTATTTTTTTTTTTTTTTGAGACGGAGTCTCGCTCTGTCGCCCAGGCCGGACTGCGGAGTGCAGTGGCGCAATCTCGGCTCACTGCAAGCTCCGCTTCCCGGGTTCACGCCATTCTCCTGCCTCAGCCTCCCGAGTAGCTGGGACTACAGGCGCCCGCCACCGCGCCCGGCTAATTTTTTGTATTTTTAGTAGAGACGGGGTTTCACCTTGTTAGCCAGGATGGTCTCGATCTCTTGACCTCATGATCCACCCGCCTCGGCCTCCCAAAGTGCTGGGATTACAGGCGTGAGCCACCGCGCCCGGCCCAAAATTTAT	N	.	PASS	PRECISE;SVMETHOD=Snifflesv1.0.11;CHR2=chr5;END=3502650;STD_quant_start=1.264911;STD_quant_stop=1.449138;Kurtosis_quant_start=1.341564;Kurtosis_quant_stop=1.804809;SVTYPE=DEL;SUPTYPE=AL;SVLEN=-328;STRANDS=+-;RE=12;REF_strand=14;AF=0.857143	GT:DR:DV	1/1:2:12
chr5	3508888	3124	AAAAAAAAAAAAAAAAAAAAAAAAAAAAAAAAAAAAAAA	N	.	PASS	PRECISE;SVMETHOD=Snifflesv1.0.11;CHR2=chr5;END=3508927;STD_quant_start=1.264911;STD_quant_stop=4.449719;Kurtosis_quant_start=6.799079;Kurtosis_quant_stop=6.488239;SVTYPE=DEL;SUPTYPE=AL;SVLEN=-39;STRANDS=+-;RE=13;REF_strand=13;AF=1	GT:DR:DV	1/1:0:13
chr5	3728231	3125	N	GAAACACACTTATACTCTACTTTTTATATATGCCACCCAAACACACACTCCTTATGCTCACACACA	.	PASS	IMPRECISE;SVMETHOD=Snifflesv1.0.11;CHR2=chr5;END=3728231;STD_quant_start=26.546186;STD_quant_stop=25.205158;Kurtosis_quant_start=-0.121257;Kurtosis_quant_stop=-0.023980;SVTYPE=INS;SUPTYPE=AL;SVLEN=66;STRANDS=+-;RE=12;REF_strand=14;AF=0.857143	GT:DR:DV	1/1:2:12
chr5	4075842	3126	N	TTTTTTTTTTTTTTTTTTTTTTTGAGGCGAGGTCTCGCTCTGTCGCCCAGGCTGGAGTGCAGTGGCGGGATCTCGGCTCACTGCAAGCTCCATACTCCGGGTTCGCCATTCTCCTGTCTCAGCCTCCCAAGTAGCTGGGACTACAGGCATCGCCACTACGCCAGCCTAATTTTTGTATTTTTAGTAGAGACGGGGTTTCACCGTTTTAGCCAGGATGGTCTCGATCTCCTGACCTCGTGATCCGCCCGCCTCGGCCTCTCCCAAAGTGCTGGGATTACAGGCGTGAGCCACCCCGGCGAGGCTT	.	PASS	PRECISE;SVMETHOD=Snifflesv1.0.11;CHR2=chr5;END=4075844;STD_quant_start=2.607681;STD_quant_stop=8.074652;Kurtosis_quant_start=-1.487941;Kurtosis_quant_stop=-0.392160;SVTYPE=INS;SUPTYPE=AL,SR;SVLEN=297;STRANDS=+-;RE=13;REF_strand=13;AF=1	GT:DR:DV	1/1:0:13
chr5	5132445	3127	N	CATTTGCATTACACAACTTCTTTACATTACAGATGAACGTCCATACACACATTTGCATTACGCAACTGCTTTGCATTACAGATAGACGTCCATACACACAC	.	PASS	IMPRECISE;SVMETHOD=Snifflesv1.0.11;CHR2=chr5;END=5132445;STD_quant_start=9.513149;STD_quant_stop=11.428036;Kurtosis_quant_start=2.702292;Kurtosis_quant_stop=0.413672;SVTYPE=INS;SUPTYPE=AL;SVLEN=100;STRANDS=+-;RE=12;REF_strand=14;AF=0.857143	GT:DR:DV	1/1:2:12
chr5	5810676	3128	N	CCCTTTAGAGAACCCCTAATACAGACCTTGTGATCGTTTGAGTTAATACTGAATAAACTCCCATATATATATATATATATGTATATATATATATATATATATATATATTCCCCTTAGTTCTTGTCTCT	.	PASS	IMPRECISE;SVMETHOD=Snifflesv1.0.11;CHR2=chr5;END=5810678;STD_quant_start=18.552628;STD_quant_stop=26.499057;Kurtosis_quant_start=0.455532;Kurtosis_quant_stop=1.601588;SVTYPE=INS;SUPTYPE=AL;SVLEN=118;STRANDS=+-;RE=10;REF_strand=10;AF=1	GT:DR:DV	1/1:0:10
chr5	5954908	3129	N	TTTCCCTTCCCTTCCATCCTTCCCTTCCATCCTTCCCTTCCATCCTTCCCCTTCCATCCTTCCTTCCATCCTTCTCCTTCCTCCTTTTCCTTTCTTCCCCTTCTCCTTCTTCTTCACCTTCCTTTCCCTCCCTGCCCTTCCCTCCTCAGCCCTTCCCTCCCTGCC	.	PASS	PRECISE;SVMETHOD=Snifflesv1.0.11;CHR2=chr5;END=5954910;STD_quant_start=4.549725;STD_quant_stop=5.779273;Kurtosis_quant_start=-0.763744;Kurtosis_quant_stop=-0.994376;SVTYPE=INS;SUPTYPE=AL;SVLEN=162;STRANDS=+-;RE=17;REF_strand=17;AF=1	GT:DR:DV	1/1:0:17
chr5	6267518	3130	GTTAAAGAGCTCAAATTTTAATTAAAGAGTTCAAGTT	N	.	PASS	PRECISE;SVMETHOD=Snifflesv1.0.11;CHR2=chr5;END=6267555;STD_quant_start=5.958188;STD_quant_stop=6.180615;Kurtosis_quant_start=5.584545;Kurtosis_quant_stop=5.852597;SVTYPE=DEL;SUPTYPE=AL;SVLEN=-37;STRANDS=+-;RE=14;REF_strand=19;AF=0.736842	GT:DR:DV	0/1:5:14
chr5	6616783	3131	N	CAATTAAAATTTAAAAAACAGTAATAAGGATCTCACAATCTTTCAAACTTAGAAAAAAAGCCAAAGCTCCTTTGTTTCAAACCTCCTACCTAATCAATTCACAAACACAGCAAATCCACATATCCATCTTAACTAGATATCTCCTTAACCCATAACCCTTAAGTTATAGGTTCATCATATAAACAAATTCCCAGGAAAAGGTCTATATGAATACAAAACACAAAGAAAA	.	PASS	PRECISE;SVMETHOD=Snifflesv1.0.11;CHR2=chr5;END=6616783;STD_quant_start=0.000000;STD_quant_stop=5.234501;Kurtosis_quant_start=5.761705;Kurtosis_quant_stop=4.684887;SVTYPE=INS;SUPTYPE=AL;SVLEN=231;STRANDS=+-;RE=14;REF_strand=16;AF=0.875	GT:DR:DV	1/1:2:14
chr5	6868853	3132	N	GCTTTATTTCACAGGGTTACCCCCGTCAAGCCCTGATCCTGGTTGTGGTGCCACAGCCTTGCAGGCATTGATGAGGGCTCTGCCCCTGGGCTGAAGAGGACCCCTGGAGACTGACCCAGCACCGAGCCTCTTGTGTTTCCAGTGGGGGGCTGCCAGGAGAGCTGGGCCTGAGTCCAGAGGGGCCCCTGGTACTCAGGACCCTCAGCCAGGTATAGGGATCCCTGGCTTTGCAGAGGTCACCCTGTCTGACAGACTTTCTCATTTTCCAGGGCTGGGGAGAAACCTCGTCTATCAGTGTTTTAGTTCCTTCCAATGAGTTTATGTTGCATCTTATTTATAGCACGTTTTGAAAAATTTTTTGATGAACAGTTTTTAAGAAAAACCAAAGGAAGTTAGAGGGCCTGTGCCTTATTTTGACATTTGTGGTTCAGTAGACCTGCGAGAAGTTTGCTTTCCCCACCAAGCGAGACCATTAACTTCATACCTAATGTAGAGTGTTGTCTTTACCTTTAAATTATGCCACAGAATATCATTTTTAAAGAGCCAAACAGTATGTGTACCTCAACTGAATAATCAACAGGATTGTATAGGACAGTCTGATTGAGGCTTCAAATGCCTGATTTGGGGAAACAGACCAGTTCTCCTTGTCGCATCACTTCTATGAGGAGAGCTGCCTGACACAGGCTGTAATTCCTGGGCCCCATTTAAACCTCATGAAATGGCTCTTTGTGCTTCCAGTGCCTCTGGTATCCCCAATGTACTAGCAGACTTACCTGGGCAGGGTCTTTGACGGAGACATGGCCCAGAAGAGTGTAGTAAGCCCTGACTGCAGGAGGTAGGCACGGCACCTGTGATGAGAGACTGGGCTTCCCAAAGTGGAAACCAATGTCTACAAAGAACTGCATGCACAAAAGTCAGGAGCAGACAGGTGCAGAAGTCACATTGTTCAGAGATAACTGGAGCACGTGGGTGCCCTCACTGTAGTTCTGAGGTAGTTTCTTATGCTAAAAAATGTGGAGTCTTCTTTATGGGGTCTAGTTTTTCTTCCCCCACACCTAGGTTGCCATGAACATATTCTCTTTCAGAACTCTGGAAATTGTCTTTATGCAAAAGGGCTTATCCTTCCCTCCCTCCCCTCTCCCCTCTTTCTTCTTCCTCACTGTTAAAAATCATGGCACCTCTTAGAAATCTTACTCCTTTCTAAACTGCGCCTTAATTAAAAACTAAGCTTTTCAGCCACACTCTTTAAGGTTGTTCATTAATCACACACACTGCATACATAGTTCAAGGGTTTTGCTGACTCATCCTGCCATGGG	.	PASS	IMPRECISE;SVMETHOD=Snifflesv1.0.11;CHR2=chr5;END=6868853;STD_quant_start=5.709641;STD_quant_stop=19.697716;Kurtosis_quant_start=6.877865;Kurtosis_quant_stop=-0.503165;SVTYPE=INS;SUPTYPE=AL,SR;SVLEN=1355;STRANDS=+-;RE=10;REF_strand=10;AF=1	GT:DR:DV	1/1:0:10
chr5	7188023	3133	N	TTTTATTTTATTTTATTTTATTTTTATTTTATTTTATTTTTTTTTTGAGACGGAGTCTGCCTGTCGCCCAGGCCGATCAAGGACTGCAGTGGCGCAATCTCGGCTCACTGCAAGCTCCGCCCCGGGTTCACGCCATTCTCCTGCCTCAGCCTCCCGAGTAGCTGGGACTACAGGCGCCCGCCACCGCTACCGGCTAATTTTTTGTATTTTAGTAGAGACGGGGTTTCACCTTGTTAGCCAGGATGGTCTCTCGATCTCCTGACCTCATGATCCACTGGCCTCCCAAAGTGGCTCTTTA	.	PASS	PRECISE;SVMETHOD=Snifflesv1.0.11;CHR2=chr5;END=7188023;STD_quant_start=2.000000;STD_quant_stop=9.974969;Kurtosis_quant_start=0.497151;Kurtosis_quant_stop=-1.276406;SVTYPE=INS;SUPTYPE=AL,SR;SVLEN=300;STRANDS=+-;RE=12;REF_strand=14;AF=0.857143	GT:DR:DV	1/1:2:12
chr5	7741859	3134	N	AATCTCTTTAATCAGCATCAATTAATCACTACCATCATCAATGAATACCATCCCTATTATCATCATCACCATCATCATCACCATCACCATAAACCATCCCTATCACCATCACCAACACCACTTCACTATCATCACCTTCATCATCACCATCCCTTATCCTCATATCATCATCACCATCACCATCATCATCCCCATAACCATCCCTATCACCATCACT	.	PASS	IMPRECISE;SVMETHOD=Snifflesv1.0.11;CHR2=chr5;END=7741859;STD_quant_start=26.745093;STD_quant_stop=31.338475;Kurtosis_quant_start=3.655478;Kurtosis_quant_stop=5.463966;SVTYPE=INS;SUPTYPE=AL;SVLEN=219;STRANDS=+-;RE=10;REF_strand=12;AF=0.833333	GT:DR:DV	1/1:2:10
chr5	8027011	3135	GTTTTTTTTTTTTTTTTTTTTTTTTTTTGAGACGGAGTCTCGCTCTGTCGCCCAGGCTGGAGTGCAGTGGCGCGATCTCGGCTCACTGCAAGCTCCGCCTCCCGGGTTCACGCCATTCTCCTGCCTCAGCCTCCCGAGTAGCTGGGACTACAGGCGCCCGCTACCACGCCCGGCTAATTTTTTGTATTTTTAGTAGAGACGGGGTTTCACCGTGTTAGCCAGGATGATCTCGATCTCCTGACCTCGTGATCCGCCCGCCTCGGCCTCCCAAAGTGCTGGGATTACAGGCGTGAGCCACCGCGCCCGGCC	N	.	PASS	PRECISE;SVMETHOD=Snifflesv1.0.11;CHR2=chr5;END=8027320;STD_quant_start=1.949359;STD_quant_stop=1.549193;Kurtosis_quant_start=-1.576969;Kurtosis_quant_stop=-1.480254;SVTYPE=DEL;SUPTYPE=AL,SR;SVLEN=-309;STRANDS=+-;RE=19;REF_strand=21;AF=0.904762	GT:DR:DV	1/1:2:19
chr5	8749526	3136	N	TAATTAATCAAAGGCAAGTACTTCAAAATTATCTTTTAAAGTAGTTTTTCATTCTGTGAAGAAAGTCATTGGTAGCTTGATGGGGATGGCATTGAATCGCAACCAAATTACCTTGGGCAGTGGCCATTTTCACGATATTGATTCTTCTACCCGCAGGCATGGAATGTTCTTCATTTGTTTGTCTCCTCTTTTTATTTCCTTGAGCAGTGGTTTGTAGTTCTCCTTGAAGAGGTCCTTCACATCCCTTGTAAGTTGGATTCCTAGATATTTTATTCTCTTTGAAGCAATTGTGAATGAGGAGTTCACCCATGATTTGGCTCTCTGTTTGTCTGTTGTTGGTGTAAAAATTCTTTGTGATTTTGTACATTGATTTTGTATCCTGAGACTTTGCTGAAGTTGCTTATCAGCTTAAGGAGATTTTAGGCTGAGACGATGGGGTTTTCTAGATAAACAATCATGTCGTCTGCAAACAGGGGAATTTGACTTCCTACTTTTTCCTAATTGAATACCCTTTATTTCCTTCTCCTGCCTGATTGCCCTGGCCAGAACTTCCAACACTATGTTGAATAGACATTGAGAGAGAGGCATCACCATCTTCAATGCCGGTTTCAAAGGGGCTCTTCCAGTTTTTTTGCCCATTCAGTATGATATTGGCTGTGGGTTTTGTCATGATAGCTCTTATTATTTTTGAAATACGTCCCATCAATACCTAATTTATTAGAGAGTTTTTGAAGGGTTGTTGAATTTTGTCAAAGGCTTTTCTGCATCTATTGAGATAATCATGTGGTTTTTTGTCTTTGGCTCATTTTTATGCTGGATTACATTTATTGATTTGCGTATATTAGACCAGCCTTGCATCCCAGGGATGAAGCCCACTTGATCATGGTGGATAAGCTTTTGATGTGCTGCTGGATTCGGTTTGCCAGTATTTTTATTGAGGATTTTTGCATCAATGTTCATCAAGGATATTGGTCTAAAATTCTCTTTTTGGTTGTGTCTCTGCCGGCTTTGCAGTATCAGAATGATGCTGGCCTCATAAAATAAGTTAGGGAGGGATTCCCTCTTTTCTATTGATTAGAATAGTTTCAGAAGAATGGTACCAGTTCCTCCTTGTACCTCTAGTAGGGAATCGGCTGTGAATCCATCTGGTCCTAGGCTCTTTTGGTTGGTAAACTATTGATTATTGCCACAATTTGACCTGTTATTGGTCGATTCAGAGGAATTCAACTTCTTCCTGGTTTAGTGCAGGAGTGTATGTGTCGAGGAATGTATCCATTTCTTCAGATTTTCTAGTTTATTTGCGTAGAGGTGTTTGTGTTTATTAACGGCACTATTCACAATAGCAAAGACTTGGAACCAGCCCAAATGTCAACAATGATAGACTGGATTAAGAAAATGTGGCACATATACACCATGGAATACTAATACAGCCATAAAAAATGATGAGTTCATATCCTTTGTAGGGACATGGATGAAATTGGAAACCATCATTCTCAGTAAACTATGTAAGAACAAAAACCAAACACGCATATTCTCACTCATAGGTGGGAATTGAACAATGAATCACATGGACACAGGAAGAATATCACACTCTGGGGAGGGACTGTGGTGGGGTCAGGGGAGGGGGAGGGATAGCATTGGGAGATATACCCTAATGCTAGATGACACATTGAGTGGGTGCAGCGCACCAGCATAACACATGTAATACATGTAACTAACCTGCTGTGCACATGTACCCCTAAAACTTAGAGTATAATAAAAAAAAAAAAAAAAAAAGAAAAAAAAAAAGTTTTAAATTTAAAAAAAAAAAAAAAAAA	.	PASS	IMPRECISE;SVMETHOD=Snifflesv1.0.11;CHR2=chr5;END=8749526;STD_quant_start=5.873670;STD_quant_stop=33.127028;Kurtosis_quant_start=6.246859;Kurtosis_quant_stop=5.935252;SVTYPE=INS;SUPTYPE=AL,SR;SVLEN=1809;STRANDS=+-;RE=12;REF_strand=14;AF=0.857143	GT:DR:DV	1/1:2:12
chr5	9411760	3137	AAAAATTAATCTTGGCCGGGCGCGGTGGCTCACGCCTGTAATCCCAGCACTTTGGGAGGCCGAGGCGGGTGGATCACGAGGTCAGGAGATCGAGACCATCCCGGCTAAAACGGTGAAACCCCGTCTCTACTAAAAATACAAAAAATTAGCCGGGCGTAGTGGCGGGCGCCTGTAGTCCCAGCTACTTGGGAGGCTGAGGCAGGAGAATGGCGTGAACCCGGGAGGCGGAGCTTGCAGTGAGCCGAGATCCCGCCACTGCACTCCAGCCTGGGCGACAGAGCGAGACTCCGTCTCAAAAAAAAAAAAAAAAAAAAA	N	.	PASS	PRECISE;SVMETHOD=Snifflesv1.0.11;CHR2=chr5;END=9412075;STD_quant_start=3.754997;STD_quant_stop=4.888763;Kurtosis_quant_start=-0.824074;Kurtosis_quant_stop=-1.384088;SVTYPE=DEL;SUPTYPE=AL,SR;SVLEN=-315;STRANDS=+-;RE=13;REF_strand=13;AF=1	GT:DR:DV	1/1:0:13
chr5	9990097	3138	GGGTGCAGTCCACGGAATGTGAGCCGAAGCACGGGCATCGCCTCACCTGGGAAGCACAAGGGGTCAGGGAATTCCCTTTCCTAGCCAAGGGAAGCCGTGACAGATGGTACCTGGAAAATCAGGACACTCCCACCCTAATACTGCGCTTTTCCAATGGTATTAGCAAATGGCACACCAGGAGATTATATCCCACACCTGGCTCTGAGGGTCCCA	N	.	PASS	PRECISE;SVMETHOD=Snifflesv1.0.11;CHR2=chr5;END=9990310;STD_quant_start=0.000000;STD_quant_stop=0.957427;Kurtosis_quant_start=-0.373577;Kurtosis_quant_stop=0.338393;SVTYPE=DEL;SUPTYPE=AL;SVLEN=-213;STRANDS=+-;RE=25;REF_strand=29;AF=0.862069	GT:DR:DV	1/1:4:25
chr5	10005263	3139	TAAAAGAACAGAAATTGCCAGGCGCGGTGGCTCACGCCTGTAATCCCAGCACTTTGGGAGGCCGAGGCGGGCGGATCACGAGGTCAGGAGATCGAGACCATCCCGGCTAAAACGGTGAAACCCCGTCTCTACTAAAACTACAAAAAATAGCCGGGCGTAGTGGCGGGCGCCTGTAGTCCTAGCTACTTGGGAGGCTGAGGCAGGAGAATGGCGTGAACCCGGGAGGCGGAGCTTGCAGTGAGCCGAGATCCCGCCACTGCACTCCAGCCTGGGCGACAGAGCGAGACTCCGTCTCAAAAAAA	N	.	PASS	PRECISE;SVMETHOD=Snifflesv1.0.11;CHR2=chr5;END=10005578;STD_quant_start=5.486347;STD_quant_stop=7.231874;Kurtosis_quant_start=-1.704483;Kurtosis_quant_stop=-1.646581;SVTYPE=DEL;SUPTYPE=AL,SR;SVLEN=-315;STRANDS=+-;RE=16;REF_strand=18;AF=0.888889	GT:DR:DV	1/1:2:16
chr5	10435740	3140	AACTATATAACTATATATATATATATATATATATATATATATATAT	N	.	PASS	PRECISE;SVMETHOD=Snifflesv1.0.11;CHR2=chr5;END=10435783;STD_quant_start=3.794733;STD_quant_stop=7.543209;Kurtosis_quant_start=0.385544;Kurtosis_quant_stop=-0.697786;SVTYPE=DEL;SUPTYPE=AL;SVLEN=-43;STRANDS=+-;RE=12;REF_strand=17;AF=0.705882	GT:DR:DV	0/1:5:12
chr5	10634994	3141	N	GGTCAAGTGTGCATCCAACACTTTGGGAGGCCGAGAGGCGGGTGGATCAGGAGGTCAGGAGAGATCGGTGACCATCCTGGCTATCAAGGTGAAAACCCCCGCTCTACTAAAAAATACAAAAATTAGCCGGGCGTGGCGGGCGCCTGTAGTCCCAGCTACTCGGGAGGCTGAGAGGCAGGAGAATGGCGTGAACCCGGAGGCGGAGCTTCTTGCAGTGAGCCGAGATTGCGCCACTGCAGTCCGCAGTCCGGCCTGGCGATAGAGCGAGACTCCGCCTCAAAAAAAAAAAAAAAAAAAAAAA	.	PASS	PRECISE;SVMETHOD=Snifflesv1.0.11;CHR2=chr5;END=10634994;STD_quant_start=7.422937;STD_quant_stop=6.115554;Kurtosis_quant_start=-0.739759;Kurtosis_quant_stop=-0.156277;SVTYPE=INS;SUPTYPE=AL,SR;SVLEN=304;STRANDS=+-;RE=12;REF_strand=13;AF=0.923077	GT:DR:DV	1/1:1:12
chr5	10638990	3142	TGTTAGCGGGTGACGTGGAGTTGTGTGGTAATGTTAGCGGGTGACGCGGAGTTGCGCGGCGATATTAGCGGGTGACGCGGAGTTGCACGGCGATGTTAGCGGGTGACGCGGAGTTGCGCGGCGATGTTAGGCGGTGACGCGGAGTTGCGCGGCGATGTTAGCGGGTGACGCGGAGTTGCGCGGCGATGTTAGCGGGTGACGCGGAGTTGCGCGGCGATGTTAGGCGGTGACGCGGAGTTGCGCGGCGATGTTAGCGGGTGACGCGGAGTTGCGCGGCGATGTTAGCGGGTGACGCGGCGTTGCGCGGCGATGTTAGGCGGTGACGTGGAGTTGCGCGGCGATGTTAGCGGGTGACGTGGGGTTGCGCGGCGATGTTAGGCGGTGACGTGGAGTTGCGCGGCGATGTTAGCGGGTGACGCGGAGTTGCGCGGCGATGTTAGCGGGTGACGTGGGGTTGCGCGGCGATGTTAGGCGGTGACGCGGAGTTGCGCGGCGATGTTAGCGGGTGACGCGGAGTTGCGCGGCGATGTTAGCGGGTGACGCGGGGTTGCGCGGCGATGTTAGGCGGTGACGCGGAGTTGCGCGGCGATGTTAGCGGGTGACGCGGAGTTGCGCGGCGATGTTAGCGGGTGACGCGGCGTTGCGCGGCGATGTTAGGCGGTGACGTGGAGTTGCGCGGCGATGTTAGGCGGTGACGTGGAGTTGCGCGGCGATGTTAGCGGGTGACGCGGAGTTGCGCGGCGATGTTAGCGGGTGACGCGGAGTTGCGCGGCGATGTTAGCGGGTGACGTGGGGTTGCGCGGCGATGTTAGGCGGTGACGCGGAGTTGCGCGGCGATGTTAGCGGGTGACGCGGAGTTGCGCGGCGATGTTAGCGGGTGACGTGGGGTTGCGCGGCGATGTTAGGCGGTGACGCGGAGTTGCGCGGCGATGTTAGCGGGTGACGCGGAGTTGCGCGGCGATGTTAGCGGGTGACGCGGCGTTGCGCGGCGATGTTAGGCGGTGACGTGGAGTTGTGCGGCGATGTTAGCGGGTGACGTGGGGTTGCGCGGCGATGTTAGGCGGTGACGTGGAGTTGCGCGGTGATGTTAGCGGGTGACGCGGAGTTGCGCGGCGA	N	.	PASS	PRECISE;SVMETHOD=Snifflesv1.0.11;CHR2=chr5;END=10640107;STD_quant_start=5.253570;STD_quant_stop=4.335897;Kurtosis_quant_start=0.199029;Kurtosis_quant_stop=6.802882;SVTYPE=DEL;SUPTYPE=AL,SR;SVLEN=-1117;STRANDS=+-;RE=11;REF_strand=11;AF=1	GT:DR:DV	1/1:0:11
chr5	10799570	3143	N	TTAGATTTATACCTAGGTATTTCCTTCTCATTTTG	.	PASS	PRECISE;SVMETHOD=Snifflesv1.0.11;CHR2=chr5;END=10799570;STD_quant_start=4.074310;STD_quant_stop=4.049691;Kurtosis_quant_start=1.593555;Kurtosis_quant_stop=1.254908;SVTYPE=INS;SUPTYPE=AL;SVLEN=35;STRANDS=+-;RE=10;REF_strand=12;AF=0.833333	GT:DR:DV	1/1:2:10
chr5	11120792	3144	N	TGGTGAGGCCCAGTATACATAAGGATCTCTGCAAGAGGGTTATCATACTGTCTGCAGGGGTGATGAGGCTCAGTATACATAGATCTCAAGAGGGGTTATCATACTGTCTGCAGCATGATGAGGCCTAGTATATGTGACTTCAAGAGGGCATTATCATACTGTCTGCAGGCA	.	PASS	IMPRECISE;SVMETHOD=Snifflesv1.0.11;CHR2=chr5;END=11120792;STD_quant_start=35.136875;STD_quant_stop=32.794817;Kurtosis_quant_start=1.223425;Kurtosis_quant_stop=0.822280;SVTYPE=INS;SUPTYPE=AL;SVLEN=174;STRANDS=+-;RE=11;REF_strand=15;AF=0.733333	GT:DR:DV	0/1:4:11
chr5	11162851	3145	N	TTTTTTTTTTTTTTGAGGCGGAGTCTCGACTCTATCGCCAGGCTGGAGATGCAGTGGCGGGATCTCGGCTCACTGCAAGCTCCGCCTCCCGGGTTCACGCCATTCTCCTCAGCCTCCCAAGTAGCTGGGACCACAGGCGCCGCCACCACGCCCGGCTAATTTTTGTATTTTTAGTAGAGAGACGGGGTTTCACCGTTTTGCTTGGCGGGATAGTCTCGATCTCCTGACCTCGTGATCCGCCCGCCTCGGCCTCCCAAAGTGCTGGGATTACAGGCGTGAGCCACCGCTCCCGGCTTGA	.	PASS	PRECISE;SVMETHOD=Snifflesv1.0.11;CHR2=chr5;END=11162857;STD_quant_start=3.162278;STD_quant_stop=6.442049;Kurtosis_quant_start=-1.852533;Kurtosis_quant_stop=-1.071768;SVTYPE=INS;SUPTYPE=AL,SR;SVLEN=286;STRANDS=+-;RE=15;REF_strand=16;AF=0.9375	GT:DR:DV	1/1:1:15
chr5	11391276	3146	N	ATTCTCACTTTCATAGGTGGGAATTGAACAATGAGATCACATGGACACAGGAAGGGGAATATCACACTGTGGGACATTGGTGGGGTCGGGGAGGGGAGGGATAGCATTGGGAGATATACCTAATGCTAGATGACACATTAATTAGATTGCAGCGCACCGGCATGTTATGTATACATATGTAACTAACCTGCACAATGTGCATGTACCCCTAAAACTTAGAGTATAATAAAAAAAAAAAAAAAATTAACAGAAAAAAAAAAAAAAAAAAAAA	.	PASS	IMPRECISE;SVMETHOD=Snifflesv1.0.11;CHR2=chr5;END=11391276;STD_quant_start=3.420526;STD_quant_stop=11.696153;Kurtosis_quant_start=1.723229;Kurtosis_quant_stop=-1.500632;SVTYPE=INS;SUPTYPE=AL,SR;SVLEN=277;STRANDS=+-;RE=11;REF_strand=11;AF=1	GT:DR:DV	1/1:0:11
chr5	12811019	3147	N	<DEL>	.	PASS	PRECISE;SVMETHOD=Snifflesv1.0.11;CHR2=chr5;END=12820523;STD_quant_start=0.447214;STD_quant_stop=1.732051;Kurtosis_quant_start=2.029586;Kurtosis_quant_stop=1.761464;SVTYPE=DEL;SUPTYPE=SR;SVLEN=-9504;STRANDS=+-;RE=13;REF_strand=13;AF=1	GT:DR:DV	1/1:0:13
chr5	13266128	3148	TGTATACACACATATATACATATTTATATACCTATATATGT	N	.	PASS	IMPRECISE;SVMETHOD=Snifflesv1.0.11;CHR2=chr5;END=13266169;STD_quant_start=21.575449;STD_quant_stop=21.688707;Kurtosis_quant_start=-1.636199;Kurtosis_quant_stop=-1.647346;SVTYPE=DEL;SUPTYPE=AL;SVLEN=-41;STRANDS=+-;RE=15;REF_strand=16;AF=0.9375	GT:DR:DV	1/1:1:15
chr5	13330015	3149	TTTTATATATTACATATGAAAAGCATATTAAATGCATATAATATATAATATACATGTAATATATATTATACACGTAATATACATGTAATATATATTATACACGTAATATACATGTAATATATATTATACACGTAATATACATGTAATATATATTATACACGTAATATACATGTAATATATATTATACACGTAATATACATGTAATATATATTATACACGTAATATACATGTAATATATATTATACACGTAATATACATGTAATA	N	.	PASS	PRECISE;SVMETHOD=Snifflesv1.0.11;CHR2=chr5;END=13330279;STD_quant_start=0.000000;STD_quant_stop=0.000000;Kurtosis_quant_start=4.298190;Kurtosis_quant_stop=3.106377;SVTYPE=DEL;SUPTYPE=AL;SVLEN=-264;STRANDS=+-;RE=15;REF_strand=15;AF=1	GT:DR:DV	1/1:0:15
chr5	13598686	3150	N	TCATGCATGATACATGTATGATGATGATACATGGAGTGCATGATACATGGCATGATGATACATCGTGCATGATACATGTATATGATGTTATCGTGCATGATACATGGCAGTGATACATCGTGCATGACCATATGATACATCGTGCATGATACATGTATGATGATACATGGAGTGCATGATACATGTATGATGATACATCGTTGCATGACCATGTATGATA	.	PASS	IMPRECISE;SVMETHOD=Snifflesv1.0.11;CHR2=chr5;END=13598686;STD_quant_start=9.909591;STD_quant_stop=10.148892;Kurtosis_quant_start=-0.413670;Kurtosis_quant_stop=0.715217;SVTYPE=INS;SUPTYPE=AL;SVLEN=219;STRANDS=+-;RE=12;REF_strand=17;AF=0.705882	GT:DR:DV	0/1:5:12
chr5	13827596	3151	N	GAGCCAGCATATAGCTCAGGCCATTGCTTCAAAGGGTGCAAGCCCCAAGCTCTGACAGTTTCCACATGGTGCTGGGCCTGCAGGCAAGTAGTGAAGACAAGAATTGAGGTTTGGGGAAACTTCCACCTAGATTTCAGAGGGATGTATGGAAACACCAAGATGTCCAGGCAGAAGTTTCCTATGGGTGGAGCCCCTATGGAGAACCTCTGCTAGAGCAGGTGCAGCAGAAGGGAATGGGATTGGATTCCCACACAGAGTCCCCCACTGAGACACTGCCTAATGGAGCTGTGAGAAAGGACCACCATCCTTCCCGATGCCAGAATGGTAGATCCACTGACAGCTTGTACTGTGCACCTAGAAAAGTTTCACAGATTACTCAACATCAGAAGCCATGAAAGCAGCCAGGAGTGTATTGTACCTGAAAAGCCACAGGCGTGGAGCTGCCCAAGGCTTTAGGAGCCCAATTCTTGCATCAGTGCAGGTCTGGATGTGAGACATGGAGTCAAAGCAGATCATTTGGAAATTTAAGGTTTAATTACTGCCTTATTGAATTTTTGACTTGCATGAGGCCTGTAGCCTCTTTTGTTTTGGCCAATTTCTCCCATTTGGAACAGGTATATTCCA	.	PASS	PRECISE;SVMETHOD=Snifflesv1.0.11;CHR2=chr5;END=13827596;STD_quant_start=0.000000;STD_quant_stop=7.489993;Kurtosis_quant_start=6.755235;Kurtosis_quant_stop=0.838179;SVTYPE=INS;SUPTYPE=AL,SR;SVLEN=608;STRANDS=+-;RE=17;REF_strand=17;AF=1	GT:DR:DV	1/1:0:17
chr5	13855313	3152	TTTTTTTTTTTTTTTTTTTTTTGAGACGGAGTCTCGCTCTGTCGCCCAGGCTGGAGTGCAGTGGCGGGATCTCGGCTCACTGCAAGCTCCGCCTCCCGGGTTCACGCCATTCTCCTGCCTCAGCCTCCCAAGTAGCTGGGACTACAGGCGCCCGCCACTACGCCCGGCTAATTTTTTGTATTTTTAGTAGAGACGGGGTTTCACCGTTTTAGCCGGGATGGTCTCGATCTCCTGACCTCGTGATCCGCCCGCCTCGGCCTCCCAAAGTGCTGGGATTACAGGCGTGAGCCACCGCGCCCGGCCATAAATCTTACA	N	.	PASS	PRECISE;SVMETHOD=Snifflesv1.0.11;CHR2=chr5;END=13855628;STD_quant_start=0.000000;STD_quant_stop=0.000000;Kurtosis_quant_start=1.764283;Kurtosis_quant_stop=1.061191;SVTYPE=DEL;SUPTYPE=AL;SVLEN=-315;STRANDS=+-;RE=16;REF_strand=19;AF=0.842105	GT:DR:DV	1/1:3:16
chr5	13895092	3153	GGCCGGGCGCGGTGGCTCACGCCTGTAATCCCAGCACTTTGGGAGGCCGAGGCGGGCGGATCACGAGGTCAGGAGATCGAGACCATCCCGGCTAAAACGGTGAAACCCCGTCTCTACTAAAAATACAAAAAAATTAGCCGGGCGTAGTGGCGGGCGCCTGTAGTCCCAGCTACTTGGGAGGCTGAGGCAGGAGAATGGCGTGAACCCGGGAGGCGGAGCTTGCAGTGAGCCGAGATCCCGCCACTGCACTCCAGCCTGGGCGACAGAGCGAGACTCCGTCTCAAAAAAAAAGAAGAC	N	.	PASS	PRECISE;SVMETHOD=Snifflesv1.0.11;CHR2=chr5;END=13895389;STD_quant_start=2.645751;STD_quant_stop=2.569047;Kurtosis_quant_start=0.578180;Kurtosis_quant_stop=-0.016478;SVTYPE=DEL;SUPTYPE=AL;SVLEN=-297;STRANDS=+-;RE=13;REF_strand=14;AF=0.928571	GT:DR:DV	1/1:1:13
chr5	13967825	3154	CCAATTCTGTGAGGAATGATGGTGGTATTTTGATGGGAATTGCATTGAATTTGTAGATTGCTTTTGGCCACACGGTCATTTTCACAATAATGATTCTACATGAATTTTACGATTGCTTTT	N	.	PASS	IMPRECISE;SVMETHOD=Snifflesv1.0.11;CHR2=chr5;END=13967945;STD_quant_start=31.756889;STD_quant_stop=30.394078;Kurtosis_quant_start=3.355815;Kurtosis_quant_stop=3.420689;SVTYPE=DEL;SUPTYPE=AL;SVLEN=-120;STRANDS=+-;RE=13;REF_strand=15;AF=0.866667	GT:DR:DV	1/1:2:13
chr5	14015717	3155	N	TTTTTTTTTTTTTTTTTTTTGAGACGGAGTTCGGCTCTGTCGCCCAGGCTGGAGTGCAGTGGGCGCGATCTCGCTCACTGCAAGCTCCGCCTCCCGGTTCACGCCATCTGAGAAA	.	PASS	PRECISE;SVMETHOD=Snifflesv1.0.11;CHR2=chr5;END=14015717;STD_quant_start=0.707107;STD_quant_stop=3.331666;Kurtosis_quant_start=-0.576478;Kurtosis_quant_stop=-1.364402;SVTYPE=INS;SUPTYPE=AL;SVLEN=116;STRANDS=+-;RE=19;REF_strand=20;AF=0.95	GT:DR:DV	1/1:1:19
chr5	14055862	3156	GAAATCTGGTTACCCTTCTGCATATCTGAGTGGTGACTCTCA	N	.	PASS	PRECISE;SVMETHOD=Snifflesv1.0.11;CHR2=chr5;END=14055904;STD_quant_start=1.000000;STD_quant_stop=1.949359;Kurtosis_quant_start=6.985896;Kurtosis_quant_stop=6.985006;SVTYPE=DEL;SUPTYPE=AL;SVLEN=-42;STRANDS=+-;RE=11;REF_strand=14;AF=0.785714	GT:DR:DV	0/1:3:11
chr5	14634208	3157	N	<DUP>	.	PASS	IMPRECISE;SVMETHOD=Snifflesv1.0.11;CHR2=chr5;END=14635660;STD_quant_start=2.408319;STD_quant_stop=92.659592;Kurtosis_quant_start=2.826428;Kurtosis_quant_stop=2.778964;SVTYPE=DUP;SUPTYPE=SR;SVLEN=1452;STRANDS=-+;RE=11;REF_strand=22;AF=0.5	GT:DR:DV	0/1:11:11
chr5	14793096	3158	AAAAATATATATATATATAAATATATATATATAAATATATATATATA	N	.	PASS	IMPRECISE;SVMETHOD=Snifflesv1.0.11;CHR2=chr5;END=14793145;STD_quant_start=11.022704;STD_quant_stop=8.596511;Kurtosis_quant_start=-1.517606;Kurtosis_quant_stop=-1.272175;SVTYPE=DEL;SUPTYPE=AL;SVLEN=-49;STRANDS=+-;RE=11;REF_strand=14;AF=0.785714	GT:DR:DV	0/1:3:11
chr5	16535842	3159	N	CCTGTCATGAAGTGGGAGCTGGGGTTCCTGTGTACACGCTGCCTTCACGAAGTGAGCTGGGGTTCCTGTGTGCATG	.	PASS	IMPRECISE;SVMETHOD=Snifflesv1.0.11;CHR2=chr5;END=16535842;STD_quant_start=25.946098;STD_quant_stop=30.389143;Kurtosis_quant_start=-0.265838;Kurtosis_quant_stop=0.428342;SVTYPE=INS;SUPTYPE=AL;SVLEN=76;STRANDS=+-;RE=13;REF_strand=18;AF=0.722222	GT:DR:DV	0/1:5:13
chr5	16624350	3160	ACGCATACACACACGCATACACACACGCATACACACAC	N	.	PASS	PRECISE;SVMETHOD=Snifflesv1.0.11;CHR2=chr5;END=16624389;STD_quant_start=6.899275;STD_quant_stop=7.063993;Kurtosis_quant_start=-1.339769;Kurtosis_quant_stop=-1.376329;SVTYPE=DEL;SUPTYPE=AL;SVLEN=-39;STRANDS=+-;RE=14;REF_strand=18;AF=0.777778	GT:DR:DV	0/1:4:14
chr5	16891424	3161	GAGAAAAGGAAGGAAGGAAGGAAGGAAGGAAGGAAGGAAGG	N	.	PASS	PRECISE;SVMETHOD=Snifflesv1.0.11;CHR2=chr5;END=16891465;STD_quant_start=7.848567;STD_quant_stop=7.582875;Kurtosis_quant_start=6.477510;Kurtosis_quant_stop=6.503524;SVTYPE=DEL;SUPTYPE=AL;SVLEN=-41;STRANDS=+-;RE=11;REF_strand=12;AF=0.916667	GT:DR:DV	1/1:1:11
chr5	16944206	3162	AAAGGAAGGAAGGAAGGAAGGAAGGAAGGAAGGAAGGAAGGAAGGAAGGAAGGAAGGAAGGAAGGAAGGAAGG	N	.	PASS	PRECISE;SVMETHOD=Snifflesv1.0.11;CHR2=chr5;END=16944286;STD_quant_start=7.134424;STD_quant_stop=9.386160;Kurtosis_quant_start=-0.313164;Kurtosis_quant_stop=1.079953;SVTYPE=DEL;SUPTYPE=AL;SVLEN=-80;STRANDS=+-;RE=18;REF_strand=19;AF=0.947368	GT:DR:DV	1/1:1:18
chr5	16982927	3163	N	AATATATATATATAATATATATATATAATATATATATAATATATATATATAATATATATATAATATATATATATA	.	PASS	IMPRECISE;SVMETHOD=Snifflesv1.0.11;CHR2=chr5;END=16982927;STD_quant_start=29.306996;STD_quant_stop=30.719701;Kurtosis_quant_start=-1.040310;Kurtosis_quant_stop=-1.129378;SVTYPE=INS;SUPTYPE=AL;SVLEN=75;STRANDS=+-;RE=14;REF_strand=15;AF=0.933333	GT:DR:DV	1/1:1:14
chr5	17024229	3164	N	CCATGCCTGGGCAATGTGACAGAGACCTGGGCTCAAAAAAAAAAAAAAAAAGAAAGACTGCAATAGCCAGGTGTAGGTGGTGCAGGGCCTGTAGTCCCAGCCTAATGGGAGGTTGAGGCGAAGAATCAATTGAACTTGGGAGGAGAGGCAGTTTCATGTCAAGATCGCCACTGCA	.	PASS	PRECISE;SVMETHOD=Snifflesv1.0.11;CHR2=chr5;END=17024229;STD_quant_start=3.376389;STD_quant_stop=7.014271;Kurtosis_quant_start=4.284742;Kurtosis_quant_stop=0.754434;SVTYPE=INS;SUPTYPE=AL;SVLEN=179;STRANDS=+-;RE=13;REF_strand=18;AF=0.722222	GT:DR:DV	0/1:5:13
chr5	17849190	3165	CTTTTTTTCCTTCCTTCCTTCCTTCCTTCCTTCTT	N	.	PASS	PRECISE;SVMETHOD=Snifflesv1.0.11;CHR2=chr5;END=17849229;STD_quant_start=7.224957;STD_quant_stop=3.834058;Kurtosis_quant_start=0.547241;Kurtosis_quant_stop=1.907421;SVTYPE=DEL;SUPTYPE=AL;SVLEN=-39;STRANDS=+-;RE=12;REF_strand=14;AF=0.857143	GT:DR:DV	1/1:2:12
chr5	18570162	3166	N	TTTTTTTTTTTTTTTTTGAGACGGAGTCTCGCTCTGTCGCCCCAGGCTGGGACTGCGGACTGCAGTGGCGCAATCTCGGCTCACTGCAAGCTCCGCCTGGTTCAACGCCATTCTCTGCTCTCAGCCTCCCCAGTAGCTGGGACTACAGGCGCCCGCCATCGCTACCGCTAATTTGTATTTTTTAGTAGAGACGGGTTTCACCTTGTTGTAGCCAGGATGGTCTCGATCTCCTGACCTCATGATCCACTCCGCCTCACCCAAAGTGCTGCATTACAGGCGTGAGCCACCGCGCCTTCCGCCGAAACTA	.	PASS	PRECISE;SVMETHOD=Snifflesv1.0.11;CHR2=chr5;END=18570162;STD_quant_start=0.000000;STD_quant_stop=9.889388;Kurtosis_quant_start=0.677686;Kurtosis_quant_stop=1.383597;SVTYPE=INS;SUPTYPE=AL,SR;SVLEN=307;STRANDS=+-;RE=14;REF_strand=15;AF=0.933333	GT:DR:DV	1/1:1:14
chr5	19353791	3167	AAAGAAAGAAAGAAAGAAAGAAAGAAAGAAAGAAAGAAAGA	N	.	PASS	IMPRECISE;SVMETHOD=Snifflesv1.0.11;CHR2=chr5;END=19353846;STD_quant_start=21.257940;STD_quant_stop=26.998148;Kurtosis_quant_start=-0.105158;Kurtosis_quant_stop=-0.844146;SVTYPE=DEL;SUPTYPE=AL;SVLEN=-55;STRANDS=+-;RE=11;REF_strand=15;AF=0.733333	GT:DR:DV	0/1:4:11
chr5	19466382	3168	CCACCAAAGTAGCTGGGATTACAGGCGTGCACCACCAAAGTAGCTGGGATTACAGGCGTGC	N	.	PASS	IMPRECISE;SVMETHOD=Snifflesv1.0.11;CHR2=chr5;END=19466443;STD_quant_start=14.057027;STD_quant_stop=14.587666;Kurtosis_quant_start=-0.390580;Kurtosis_quant_stop=-0.086316;SVTYPE=DEL;SUPTYPE=AL;SVLEN=-61;STRANDS=+-;RE=10;REF_strand=11;AF=0.909091	GT:DR:DV	1/1:1:10
chr5	20172326	3169	N	GAGCATACGTATATATATATATACAGATATATATGTATATATATATGTATATATATATATAAGACGTAT	.	PASS	IMPRECISE;SVMETHOD=Snifflesv1.0.11;CHR2=chr5;END=20172327;STD_quant_start=9.549869;STD_quant_stop=12.231108;Kurtosis_quant_start=-0.693778;Kurtosis_quant_stop=-0.624069;SVTYPE=INS;SUPTYPE=AL;SVLEN=70;STRANDS=+-;RE=13;REF_strand=16;AF=0.8125	GT:DR:DV	1/1:3:13
chr5	21142098	3170	AATATATAATATATAATATATAATATATATTATAATATATAATATTATATATTATAATATATAATATT	N	.	PASS	IMPRECISE;SVMETHOD=Snifflesv1.0.11;CHR2=chr5;END=21142166;STD_quant_start=20.583974;STD_quant_stop=19.914819;Kurtosis_quant_start=-0.010188;Kurtosis_quant_stop=-0.425618;SVTYPE=DEL;SUPTYPE=AL;SVLEN=-68;STRANDS=+-;RE=12;REF_strand=13;AF=0.923077	GT:DR:DV	1/1:1:12
chr5	21641355	3171	N	ATATAATATATATATAAGCAACATATATATATATTTTATATTTTTATTTATATAAATTTTTTAATATAATATAAAATAATTATATAAATTCATTTATATAATTTTATATAAT	.	PASS	PRECISE;SVMETHOD=Snifflesv1.0.11;CHR2=chr5;END=21641355;STD_quant_start=0.632456;STD_quant_stop=2.863564;Kurtosis_quant_start=1.680691;Kurtosis_quant_stop=-0.794190;SVTYPE=INS;SUPTYPE=AL;SVLEN=105;STRANDS=+-;RE=17;REF_strand=18;AF=0.944444	GT:DR:DV	1/1:1:17
chr5	21651572	3172	TAATTTTTTTTTTTTTTTTTTTTTTTTTTTTTTTTTTGAGACGGAGTCTCGCTCTGTCGCCCAGGCTGGAGTGCAGTGGCGGGATCTCGGCTCACTGCAAGCTCCGCCTCCTGGGTTCACGCCATTCTCCTGCCTCAGCCTCCCAAGTAGCTGGGACTACAGGCGCCCTCCACCACGCCTGGCTAATTTTTTGTATTTTTAGTAGAGACGGGGTTTCACCGTTTTAGCCGGGATGGTCTCGATCTCCTGACCTCGTGATCCGCCCGCCTCGGCCTCCCAAAGTGCTGGGATTACAGGCGTGAGCCACCGCGCCCGGCCGAAA	N	.	PASS	PRECISE;SVMETHOD=Snifflesv1.0.11;CHR2=chr5;END=21651895;STD_quant_start=3.834058;STD_quant_stop=3.449638;Kurtosis_quant_start=6.990798;Kurtosis_quant_stop=6.298561;SVTYPE=DEL;SUPTYPE=AL,SR;SVLEN=-323;STRANDS=+-;RE=12;REF_strand=12;AF=1	GT:DR:DV	1/1:0:12
chr5	21875701	3173	N	TATGTAGTCCTGAACTTTGAGATTAATAGCCATCTCCTTTTTCATTCTAAATTTAACCACCCTGCTTCTGTAAACTTCTTCTGTAGGGAATGTCTTTTTGCTCTCTGTCCAAAAAGTCAGAGCTCTGCCATACAATTTTAGGTAACAATTTTGGCCTCTTATCTAAAATTGGTAGCCTGAATTTCACAAACAGATTTAACAAAGATTAGGAATTTA	.	PASS	IMPRECISE;SVMETHOD=Snifflesv1.0.11;CHR2=chr5;END=21875701;STD_quant_start=5.394442;STD_quant_stop=46.722586;Kurtosis_quant_start=3.292203;Kurtosis_quant_stop=6.279827;SVTYPE=INS;SUPTYPE=AL,SR;SVLEN=228;STRANDS=+-;RE=10;REF_strand=10;AF=1	GT:DR:DV	1/1:0:10
chr5	22308977	3174	GGAGAGAGAGAGAGAAAGAGAGAGAGAGAGGAGAGA	N	.	PASS	IMPRECISE;SVMETHOD=Snifflesv1.0.11;CHR2=chr5;END=22309022;STD_quant_start=0.948683;STD_quant_stop=12.058192;Kurtosis_quant_start=6.260355;Kurtosis_quant_stop=1.116461;SVTYPE=DEL;SUPTYPE=AL;SVLEN=-45;STRANDS=+-;RE=11;REF_strand=11;AF=1	GT:DR:DV	1/1:0:11
chr5	22483873	3175	N	TATATATATATCTCTATATATATATATATATA	.	PASS	PRECISE;SVMETHOD=Snifflesv1.0.11;CHR2=chr5;END=22483877;STD_quant_start=0.000000;STD_quant_stop=2.701851;Kurtosis_quant_start=2.014588;Kurtosis_quant_stop=1.454756;SVTYPE=INS;SUPTYPE=AL;SVLEN=32;STRANDS=+-;RE=12;REF_strand=12;AF=1	GT:DR:DV	1/1:0:12
chr5	22873810	3176	N	CTCACTCTGGCCAATGGGATGTCAGCACACTTGACTCAAGTGAAGGCTGAGTCAAGGTGTAACAGAGATTTTTCTTTTATGTTTCTACACTTTCTTGAAAATTCATGTTTTGGGTATTAACAAATGCCGTTTGCGCCCTGGCGAAAGATTCCCTGCTTATCAAAGTTTGTTCAGACCAGTTGAGCCGTCATTTTGTCAGCCTCCTCTTCGTGTCCATGCGTGAGCTTAAAGATTCCAGTTTCAAGAAAGAATCCTGCTAAAGCAGCTGATTGAAATCTTCCCATCCTTGATACCCAGTTAAACTTCTTCCTCCATATGATAATAAATGTGTGAACACTTACCTCCTTCACTCTTGCTATCTGACCAAGTTTCCAATAATTTTCCCTTTGCTGGTGCCATGTGTCTGTGGGACTATAAATTCCCAGTTGTTTGCTTTTGTATTCGGGTTGAATTCTATTTTTCTCCACTATGGCAATAGTCTGAAAGAAAGACTTGTTTGCCTATTAACTAGTCAGGTGCATTGTTTTTTGTAGTTGCCCACCGATCATAAGTAACTCACACACTAGAGCTGCTCACTGAAGCCACAGAACTCTAACTTGAAACTGAAAAGAAAAAAAAATGGTATTTACCGGGCCGAGATTTGCAGTAAGCTCACGCCTGTAATCAACACTTTGGGAGGCCAGGAGGGCGGATCACGAGGTCAGAGATCAGACCAACCTGGCTAACACGGAAACCCGTCTCTACTAAAACTACAAAAATTAGCCCGGGCATGGTGGCGGGCTCAGTAGTCCCCAGCTACTCGGGAGGCTAGAGGCAGGAGGAATGACGTGAACCCGGAGGTGGAGCTTGCAGTGAGCAGAGATAGCAACACAGCACTGCGATGGGTGACAGAGTGAGATTCCATCTCAAAAAAGAAAGAAAGAAGAAGAAGTGCTGTTCCATGCTACTGAGTTTTAAGTTTGACCAATAGTAAACGCAGTTATAAACGTTTTAGACAATATTCAGGATATTAACAAAATTTTTCTCCTGATCAGAATGAAATTTAAAAAAGAAATAGAATTGTATATTTTCCAAAGGAGGCCTATTACAAGGAATATTTATTAACAGTTACATTGAATGTCCAACAATAAATTCACATTTGTGATCAATGTTTAGTAATAACATTTATACCTGAGAGTTTGTTTCAAATCCTTAATTCTAGAAATTTTGAGTGTTTCAATAGCTAGTTCATGACATGGGGTTTTATGGGGGCATCACGATTTGGGGTGTTTGGATAGGTATTCGAAAAAGTAATTATTT	.	PASS	IMPRECISE;SVMETHOD=Snifflesv1.0.11;CHR2=chr5;END=22873810;STD_quant_start=0.447214;STD_quant_stop=18.349387;Kurtosis_quant_start=4.236842;Kurtosis_quant_stop=0.343050;SVTYPE=INS;SUPTYPE=AL,SR;SVLEN=1325;STRANDS=+-;RE=13;REF_strand=13;AF=1	GT:DR:DV	1/1:0:13
chr5	23288522	3177	N	TAACTTATTACCGTATATTTTGTGAAGATATTGATACTCTGTATTC	.	PASS	PRECISE;SVMETHOD=Snifflesv1.0.11;CHR2=chr5;END=23288522;STD_quant_start=0.000000;STD_quant_stop=1.788854;Kurtosis_quant_start=-nan;Kurtosis_quant_stop=-1.256990;SVTYPE=INS;SUPTYPE=AL;SVLEN=47;STRANDS=+-;RE=11;REF_strand=15;AF=0.733333	GT:DR:DV	0/1:4:11
chr5	23469763	3178	N	AATGTTAGAGTGTAACTATGAATGGTTTCAACCACCATATAATATAATAAAATTGTACAATTGAAATAGCTGGGCATGTT	.	PASS	PRECISE;SVMETHOD=Snifflesv1.0.11;CHR2=chr5;END=23469763;STD_quant_start=1.483240;STD_quant_stop=4.516636;Kurtosis_quant_start=6.687102;Kurtosis_quant_stop=4.784207;SVTYPE=INS;SUPTYPE=AL;SVLEN=83;STRANDS=+-;RE=11;REF_strand=11;AF=1	GT:DR:DV	1/1:0:11
chr5	24091622	3179	GGCCGGGCGCGGTGGCTCACGCCTGTAATCCCAGCACTTTGGGAGGCCGAGGCGGGCGGATCACGAGGTCAGGAGATCGAGACCATCCCGGCTAAAACGGTGAAACCCCGTCTCTACTAAAAATACAAAAAATTAGCCGGGCGTAGTGGCGGGCGCCTGTAGTCCCAGCTACTTGGGAGGCTGAGGCAGGAGAATGGCGTGAACCCGGGAGGCGGAGCTTGCAGTGAGCCGAGATTGCGCCACTGCACTCCAGCCTGGGCGACAGAGCGAGACTCCGTCTCAAAAAAAAAAAAAAAAAAAAAAAAAAAAAAAGAAAACTGAGGCA	N	.	PASS	PRECISE;SVMETHOD=Snifflesv1.0.11;CHR2=chr5;END=24091947;STD_quant_start=0.707107;STD_quant_stop=1.843909;Kurtosis_quant_start=-1.439388;Kurtosis_quant_stop=-1.521851;SVTYPE=DEL;SUPTYPE=AL;SVLEN=-325;STRANDS=+-;RE=19;REF_strand=20;AF=0.95	GT:DR:DV	1/1:1:19
chr5	24271470	3180	GTAAGGGAGTTTACATCTAATAGGATAGATGTGTAAGGGAGTTTACATCTAATAGGATAGATGTGT	N	.	PASS	PRECISE;SVMETHOD=Snifflesv1.0.11;CHR2=chr5;END=24271536;STD_quant_start=9.859006;STD_quant_stop=9.919677;Kurtosis_quant_start=-0.111629;Kurtosis_quant_stop=-0.155659;SVTYPE=DEL;SUPTYPE=AL;SVLEN=-66;STRANDS=+-;RE=12;REF_strand=14;AF=0.857143	GT:DR:DV	1/1:2:12
chr5	24278016	3181	N	TTTATTCAAATAGTTTTGCCTTTACATCCACTTCGAGTTTCTATCTAGTTTCATTTCC	.	PASS	IMPRECISE;SVMETHOD=Snifflesv1.0.11;CHR2=chr5;END=24278018;STD_quant_start=14.936532;STD_quant_stop=15.598077;Kurtosis_quant_start=-1.733055;Kurtosis_quant_stop=-1.765337;SVTYPE=INS;SUPTYPE=AL;SVLEN=56;STRANDS=+-;RE=17;REF_strand=18;AF=0.944444	GT:DR:DV	1/1:1:17
chr5	24370532	3182	CAAAATTTTTTTTTTTTTTTTTTTTTTTTTTATGGTTTGGTTATTTTATTCTTGAAATAATATTTTTAAATTTAAAAAAATTTAACAGCTTTATTGAGGTGTAACCAGCATACAATAAGTTTCACATATTTAACGTACACAAATTTGATGAGTTTTGACACATGCAAACAGCCATGAAACCATCATAACAATTAAAATAACAAACATTTCCATGTTTGCTTTGTTTTGTTTTGTTTTTTTTTTTTTTTCATGTGTTTTTTTTTTTATTATACTCTAAGTTTTAGGGTACATGTGCACATTGTGCAGGTTAGTTACATATGTATACATGTGCCATGCTTGTGCGCTGCACCCACTAATGTGTCATCTAGCATTAGGTATATCTCCCAATGCTATCCCTCCCCCCTCCCCCGACCCCACCACAGTCCCCAGAGTGTGATATTCCCCTTCCTGTGTCCATGTGATCTCATTGTTCAATTCCCACCTATGAGTGAGAATATGCGGTGTTTGGTTTTTTGTTCTTGCGATAGTTTACTGAGAATGATGGTTTCCAATTTCATCCATGTCCCTACAAAGGATATGAACTCATCATTTTTTATGGCTGCATAGTATTCCATGGTGTATATGTGCCACATTTTCTTAATCCAGTCTATCATTGTTGGACATTTGGGTTGGTTCCAAGTCTTTGCTATTGTGAATAGTGCCGCAATAAACATACGTGTGCATGTGTCTTTATAGCAGCATGATTTATACTCATTTGGGTATATACCCAGTAATGGGATGGCTGGGTCAAATGGTATTTCTAGTTCTAGATCCCTGAGGAATCGCCACACTGACTTCCACAATGGTTGAACTAGTTTACAGTCCCACCAACAGTGTAAAAGTGTTCCTATTTCTCCGCATCCTCTCCAGCACCTGTTGTTTCCTGACTTTTTAATGATTGCCATTCTAACCGGTGTGAGATGATATCTCATAGTGGTTTTGATTTGCATTTCTCTGATGGCCAGTGATGATGAGCATTTCTTCATGTGTTTTTTGGCTGCATAAATAATCAATAGTTTACCAACCAAAAAGAGTCCAGGACCAGATGGATTCACAGCCGAATTCTACCAGAGGTACAAGGAGGAACTGGTACCATTCCTTCTGAAACTATTCCAATCAATAGAAAAAGAGGGAATCCTCCCTAACTCATTTTATGAGGCCAGCATCATTCTGATACCAAAGCCGGGCAGAGACACAACCAAAAAAGAGAATTTTAGACCAATATCCTTGATGAACATTGATGCAAAAATCCTCAATAAAATACTGGCAAACCGAATCCAGCAGCACATCAAAAAGCTTATCCACCATGATCAAGTGGGCTTCATCCCTGGGATGCAAGGCTGGTTCAATATACGCAAATCAATAAATGTAATCCAGCATATAAACAGAGCCAAAGACAAAAACCACATGATTATCTCAATAGATGCAGAAAAAGCCTTTGACAAAATTCAACAACCCTTCATGCTAAAAACTCTCAATAAATTAGGTATTGATGGGATGTATTTCAAAATAATAAGAGCTATCTATGACAAACCCACAGCCAATATCATACTGAATGGGCAAAAACTGGAAGCATTCCCTTTGAAAACCGGCACAAGACAGGGATGCCCTCTCTCACCGCTCCTATTCAACATAGTGTTGGAAGTTCTGGCCAGGGCAATCAGGCAGGAGAAGGAAATAAAGGGTATTCAATTAGGAAAAGAGGAAGTCAAATTGTCCCTGTTTGCAGACGACATGATTGTTTATCTAGAAAACCCCATCGTCTCAGCCCAAAATCTCCTTAAGCTGATAAGCAACTTCAGCAAAGTCTCAGGATACAAAATCAATGTACAAAAATCACAAGCATTCTTATACACCAACAACAGACAAACAGAGAGCCAAATCATGGGTGAACTCCCATTCACAATTGCTTCAAAGAGAATAAAATACCTAGGAATCCAACTTACAAGGGATGTGAAGGACCTCTTCAAGGAGAACTACAAACCACTGCTCAAGGAAATAAAAGAGGAGACAAATAAATGGAAGAACATTCCATGCTCATGGGTAGGAAGAATCAATATCGTGAAAATGGCCATACTGCCCAAGGTAATTTACAGATTCAATGCCATCCCCATCAAGCTACCAATGACTTTCTTCACAGAATTGGAAAAAACTACTTTAAAGTTCATATGGAACCAAAAAAGAGCCCGCATCGCCAAGTCAATCCTAAGCCAAAAGAACAAAGCTGGAGGCATCACACTACCTGACTTCAAACTATACTACAAGGCTACAGTAACCAAAACAGCATGGTACTGGTACAAAAACAGAGATATAGATCAATGGAACAGAACAGAGCCCTCAGAAATAATGCCGCATATCTACAACTATCTGATCTTTGACAAACCTGAGAAAAACAAGCAATGGGGAAAGGATTCCCTATTTAATAAATGGTGCTGGGAAAACTGGCTAGCCATATGTAGAAAGCTGAAACTGGATCCCTTCCTTACACCTTATACAAAAATCAATTCAAGATGGATTAAAGATTTAAACGTTAAACCTAAAACCATAAAAACCCTAGAAGAAAACCTAGGCATTACCATTCAGGACATAGGCGTGGGCAAGGACTTCATGTCCAAAACACCAAAAGCAATGGCAACAAAAGACAAAATTGACAAATGGGATCTAATTAAACTAAAGAGCTTCTGCACAGCAAAAGAAACTACCATCAGAGTGAACAGGCAACCTACAACATGGGAGAAAATTTTTGCAACCTACTCATCTGACAAAGGGCTAATATCCAGAATCTACAATGAACTCAAACAAATTTACAAGAAAAAAACAAACAACCCCATCAAAAAGTGGGCGAAGGACATGAACAGACACTTCTAAA	N	.	PASS	PRECISE;SVMETHOD=Snifflesv1.0.11;CHR2=chr5;END=24373438;STD_quant_start=7.784600;STD_quant_stop=7.609205;Kurtosis_quant_start=-1.442800;Kurtosis_quant_stop=-0.677879;SVTYPE=DEL;SUPTYPE=AL,SR;SVLEN=-2906;STRANDS=+-;RE=10;REF_strand=10;AF=1	GT:DR:DV	1/1:0:10
chr5	24574850	3183	N	TTTGCTAAGGCAAAAAGCAGATGCATAAAACATGATACTCTATATCATGTTTATGATGAAAGAAAGGCAAGCACTATTTAAACTATGCTTAAGTTTTGTTTTATTTTTGCTCTTGTCTTGAGACAGGGTATCTGTTTGTCGCCCAGGCTGGAATACAGCTCAAGTGATTCTCCACCTCAGTGTCCCCAAACAGACTACAAGCTACACACCAATAGCACCAGATATTTCTCACTTCTCCTTCCTCCCCTCCTTCCCTTGCCTTTCCATGCTCCTTCTTCCTTCACTCCTCCCCTCCCTCATCCTCTTCCTCCCCTCTCTCTTTCCTCTTCCCTCCACTCCCTTCCTTCCTTCCTTCCTTTCTCTCTTTTGGCAGATACAAAGTTCTGACAACATTGCCAGGCTGGTCTTAAAATCCTGGGCTCAAGAAATCCTCCTGCCTTGATTTCCCAAGATATTTGGGATTACAGGCATAAAACAGGCCCAGCCAAGTTTTTCTTTTTAATAAAGAAACAAAAGCTTACTTTAATCCTCAATATTTCTGTGTCAAATTATAGCATACTCAATAATAGTGCAGCAATATGTTTTCATTTTCTATACATTTATGACCAATAGTAGAAGAGTTTTAAGAACTTGACTAAAAATTTAAAAGGTAGTAGAGCATTTGTGATTTTCTCAATTAATTATTAAGATATATCACTTTGCATGGGTTTCAGTGTGCACAGGCGTTCTATGGTCTCGCACTGCCATACAAAAGGACTTTCATGGTAGAATTCCTGAAGAAACCACTAGAAGGGATCAACAAACTACTTTTTGTAAAGAGGAAGATAGTAAATATTTTTAGATTTTGAAGCCCATATATCAATATCATCTTTTTTCTTTCTTTTTCTAACCCTGCAAATAAGATGCAAAATCATTCTTAGATCAAAGACCTTCTAGATTTAGCCCACTAGTCATAGGTCA	.	PASS	PRECISE;SVMETHOD=Snifflesv1.0.11;CHR2=chr5;END=24574850;STD_quant_start=0.000000;STD_quant_stop=9.715966;Kurtosis_quant_start=0.383743;Kurtosis_quant_stop=-0.610674;SVTYPE=INS;SUPTYPE=AL,SR;SVLEN=959;STRANDS=+-;RE=17;REF_strand=17;AF=1	GT:DR:DV	1/1:0:17
chr5	24758344	3184	TTTTATATATATATATATATATATATAATATATATATATATATATA	N	.	PASS	PRECISE;SVMETHOD=Snifflesv1.0.11;CHR2=chr5;END=24758390;STD_quant_start=0.000000;STD_quant_stop=1.788854;Kurtosis_quant_start=-0.446883;Kurtosis_quant_stop=-0.685099;SVTYPE=DEL;SUPTYPE=AL;SVLEN=-46;STRANDS=+-;RE=16;REF_strand=19;AF=0.842105	GT:DR:DV	1/1:3:16
chr5	25777310	3185	CCCAGAACTTTTTTTTTTTTTTTTTTTTTTTTTTTTTTTGAGACGGAGTCTCGCTCTGTCGCCCAGGCTGGAGTGCAGTGGCGCGATCTCGGCTCACTGCAAGCTCCGCCTCCCAGGTTCACGCCATTCTCCTGCCTCAGCCTCCCGAGTAGCTGGGACTACAGGCGCCCGCTACCACGCCCGGCTAATTTTTTGTATTTTTAGTAGAGACGGGGTTTCACCGTGTTAGCCAGGATGGTCTCGATCTCCTGACCTCGTGATCCGCCCGCCTCGGCCTCCCAAAGTGCTGGGATTACAGGCGTGAGCCACCGCGCCCGGCCTTTTC	N	.	PASS	PRECISE;SVMETHOD=Snifflesv1.0.11;CHR2=chr5;END=25777635;STD_quant_start=5.890671;STD_quant_stop=5.347897;Kurtosis_quant_start=-1.572887;Kurtosis_quant_stop=-1.338233;SVTYPE=DEL;SUPTYPE=AL,SR;SVLEN=-325;STRANDS=+-;RE=11;REF_strand=12;AF=0.916667	GT:DR:DV	1/1:1:11
chr5	26228780	3186	AAATGCCAGCTCCCATCCACAGCCCACAGTGCCCAGCATGGCCCTGCCCTCTGCCCTGGCCTATGGTCTCCTCTCTTA	N	.	PASS	IMPRECISE;SVMETHOD=Snifflesv1.0.11;CHR2=chr5;END=26228858;STD_quant_start=10.573552;STD_quant_stop=9.989995;Kurtosis_quant_start=-1.803932;Kurtosis_quant_stop=-1.622117;SVTYPE=DEL;SUPTYPE=AL;SVLEN=-78;STRANDS=+-;RE=13;REF_strand=15;AF=0.866667	GT:DR:DV	1/1:2:13
chr5	26230773	3187	CCTTCCTTCCTTCCTTCCTTTCTTTCTTTCTTTCTTTCTTTCTTTCTTTCTTTCTTTCTTTCTTTCTTTCTTTCTTCTTTTTCCTTCCTTCCTTCCTTC	N	.	PASS	IMPRECISE;SVMETHOD=Snifflesv1.0.11;CHR2=chr5;END=26230872;STD_quant_start=13.221195;STD_quant_stop=10.663020;Kurtosis_quant_start=2.752491;Kurtosis_quant_stop=-0.390329;SVTYPE=DEL;SUPTYPE=AL;SVLEN=-99;STRANDS=+-;RE=11;REF_strand=12;AF=0.916667	GT:DR:DV	1/1:1:11
chr5	26700182	3188	TATATATATATATACATATATATATATATATATATATATATACATA	N	.	PASS	IMPRECISE;SVMETHOD=Snifflesv1.0.11;CHR2=chr5;END=26700228;STD_quant_start=15.247951;STD_quant_stop=18.844097;Kurtosis_quant_start=4.487725;Kurtosis_quant_stop=3.641938;SVTYPE=DEL;SUPTYPE=AL;SVLEN=-46;STRANDS=+-;RE=13;REF_strand=14;AF=0.928571	GT:DR:DV	1/1:1:13
chr5	27520335	3189	ATATATATATATATATATATATATATATATATATATATCT	N	.	PASS	PRECISE;SVMETHOD=Snifflesv1.0.11;CHR2=chr5;END=27520375;STD_quant_start=1.414214;STD_quant_stop=0.000000;Kurtosis_quant_start=3.190476;Kurtosis_quant_stop=-nan;SVTYPE=DEL;SUPTYPE=AL;SVLEN=-40;STRANDS=+-;RE=11;REF_strand=11;AF=1	GT:DR:DV	1/1:0:11
chr5	27571997	3190	N	AAACCCCATCTTTACTAAAGAAAGCAAAAAATTAGCAGGATGTGGTGGCACGCATCTGTAGTCCCGGCTACTTGGGAGGCTAAGGTGGGGAGGATCGCCTGAGCCCAGGAGGTAAAGACTGCAGTG	.	PASS	PRECISE;SVMETHOD=Snifflesv1.0.11;CHR2=chr5;END=27571997;STD_quant_start=0.000000;STD_quant_stop=1.414214;Kurtosis_quant_start=2.262641;Kurtosis_quant_stop=-0.927864;SVTYPE=INS;SUPTYPE=AL;SVLEN=119;STRANDS=+-;RE=19;REF_strand=19;AF=1	GT:DR:DV	1/1:0:19
chr5	28356953	3191	TTTTTTTTTTTTTTTTTGAGACGGAGTCTCACTCTTTCGCCCAAGCTGGACTGCAGTGGTGCTATCCCGGCTCACTGCAAGCTCCGCCTCTTGGGTTCATGCCATTCTCCTGCCTCAGCCTCCCGAGTAGCTGGGATTACAGGCGCCCACCACCACGCCCGGCTAATTTTTTGTATTTTTAGTAGAGACGGGGTTTCACCGTGTTAGCCAGGATGGTCTCGATCTCCTGACCTCGTGATCCGCCCGCCTCGGCCTCCCAAAGTGCTGGGATTACAGGTCCTCAGATTC	N	.	PASS	PRECISE;SVMETHOD=Snifflesv1.0.11;CHR2=chr5;END=28357241;STD_quant_start=0.000000;STD_quant_stop=0.000000;Kurtosis_quant_start=0.913822;Kurtosis_quant_stop=0.114478;SVTYPE=DEL;SUPTYPE=AL;SVLEN=-288;STRANDS=+-;RE=19;REF_strand=21;AF=0.904762	GT:DR:DV	1/1:2:19
chr5	28371079	3192	N	CCTCCTCCTCCCTCCTCCCTCATCCTCCTTCTTCTT	.	PASS	IMPRECISE;SVMETHOD=Snifflesv1.0.11;CHR2=chr5;END=28371080;STD_quant_start=22.759613;STD_quant_stop=22.398661;Kurtosis_quant_start=-1.098107;Kurtosis_quant_stop=-0.408530;SVTYPE=INS;SUPTYPE=AL;SVLEN=39;STRANDS=+-;RE=10;REF_strand=14;AF=0.714286	GT:DR:DV	0/1:4:10
chr5	29069318	3193	N	<INV>	.	PASS	IMPRECISE;SVMETHOD=Snifflesv1.0.11;CHR2=chr5;END=29069626;STD_quant_start=10.079683;STD_quant_stop=2.469818;Kurtosis_quant_start=-1.351743;Kurtosis_quant_stop=2.483041;SVTYPE=INV;SUPTYPE=SR;SVLEN=308;STRANDS=++;RE=13;REF_strand=13;AF=1	GT:DR:DV	1/1:0:13
chr5	29858668	3194	CCCAGGACCAGACAGAATCACAGCCGAATTCTACCAGAAGTTCAAAGAGGAGCTGGTA	N	.	PASS	PRECISE;SVMETHOD=Snifflesv1.0.11;CHR2=chr5;END=29858726;STD_quant_start=0.000000;STD_quant_stop=0.000000;Kurtosis_quant_start=2.155580;Kurtosis_quant_stop=2.303496;SVTYPE=DEL;SUPTYPE=AL;SVLEN=-58;STRANDS=+-;RE=19;REF_strand=21;AF=0.904762	GT:DR:DV	1/1:2:19
chr5	29868975	3195	AGATAGATAGATAGATAGATAGATAGATCGATAGATACATAGATAGATACATGATAGATAGATAGATA	N	.	PASS	IMPRECISE;SVMETHOD=Snifflesv1.0.11;CHR2=chr5;END=29869044;STD_quant_start=14.929836;STD_quant_stop=16.443844;Kurtosis_quant_start=4.133066;Kurtosis_quant_stop=-1.645440;SVTYPE=DEL;SUPTYPE=AL;SVLEN=-69;STRANDS=+-;RE=16;REF_strand=19;AF=0.842105	GT:DR:DV	1/1:3:16
chr5	30518254	3196	N	GGGTATAAATATATATATATATAATATGGGAGTATAAATACCATATATATATAATATGGGTATAAAATATATATATATGGTATTTATACTCATATTATATATATATATATATATATATATATATATATAT	.	PASS	PRECISE;SVMETHOD=Snifflesv1.0.11;CHR2=chr5;END=30518254;STD_quant_start=1.870829;STD_quant_stop=4.560702;Kurtosis_quant_start=-0.043750;Kurtosis_quant_stop=2.066194;SVTYPE=INS;SUPTYPE=AL;SVLEN=130;STRANDS=+-;RE=15;REF_strand=17;AF=0.882353	GT:DR:DV	1/1:2:15
chr5	30915522	3197	AAGTTCATGCTGTTTAAGGGTCAACTGTATATGGTTTACCTAGATGAATGAGTGTCTTATTCTGCCGAGGCTGCCATAAAAACATACCAAAGACTGAATGCTTAAACAACAGAAATGTACATCTCACAGTTCTGAAGACTGGAAGATCCAAGATCATGGTGCCTGCAAGGTAGACTCTGGGGCCTCTTCTCTTGACTTGTAGGCTGCCACATTCTTGCTGTGTGTTCACATGACTTCTTCTTTGTGTGATCTTGGGGAGAGAGAGAAAAAACAAGCTCTCTGATGTCTCTCTCTTTTTAATTTTATTATTATTATTATTTTGAGAAAAAGTTTTGCTCTTGTGACCCAGGCTGGAGTTCAATGGCACCATCTCGGCTCACCACAACCTCTGCCTCCTGAGATCAAGCAATTCTCCTGCCTCAGCCTGCTGAGTAACTGGGATTACAAGCATGTGCCACCATGCCCAGATAATTTTTATATTTTTAGTACAACATGGTTTCGCCATTTGGCCAGGCTGGTCTCAAACTCCTAACCTC	N	.	PASS	PRECISE;SVMETHOD=Snifflesv1.0.11;CHR2=chr5;END=30916058;STD_quant_start=0.000000;STD_quant_stop=0.000000;Kurtosis_quant_start=2.970543;Kurtosis_quant_stop=2.834261;SVTYPE=DEL;SUPTYPE=AL,SR;SVLEN=-536;STRANDS=+-;RE=21;REF_strand=21;AF=1	GT:DR:DV	1/1:0:21
chr5	31190243	3198	N	<DUP>	.	PASS	PRECISE;SVMETHOD=Snifflesv1.0.11;CHR2=chr5;END=31191186;STD_quant_start=0.632456;STD_quant_stop=0.632456;Kurtosis_quant_start=6.669277;Kurtosis_quant_stop=5.815772;SVTYPE=DUP;SUPTYPE=SR;SVLEN=943;STRANDS=-+;RE=14;REF_strand=17;AF=0.823529	GT:DR:DV	1/1:3:14
chr5	31190244	3199	N	<INV>	.	PASS	PRECISE;SVMETHOD=Snifflesv1.0.11;CHR2=chr5;END=31190643;STD_quant_start=0.632456;STD_quant_stop=0.000000;Kurtosis_quant_start=6.384077;Kurtosis_quant_stop=6.980963;SVTYPE=INV;SUPTYPE=SR;SVLEN=399;STRANDS=--;RE=15;REF_strand=17;AF=0.882353	GT:DR:DV	1/1:2:15
chr5	31190644	3200	N	<DEL>	.	PASS	PRECISE;SVMETHOD=Snifflesv1.0.11;CHR2=chr5;END=31191181;STD_quant_start=0.000000;STD_quant_stop=0.632456;Kurtosis_quant_start=2.861799;Kurtosis_quant_stop=0.927530;SVTYPE=DEL;SUPTYPE=SR;SVLEN=-537;STRANDS=+-;RE=14;REF_strand=17;AF=0.823529	GT:DR:DV	1/1:3:14
chr5	31677424	3201	AAAAAGGAGGTATATCCGGCCGGGCGCAGTGGCTCACGCCTGTAATCCCGGCACTTTGGGAGGCCGAGGCGGGCGGATCACGAGGTCAGGAGATCGAGACCATCCTGGCTAGCACGGTGAAACCCCGTCTCTACTAAAAATACAAAAAATTAGCCGGGCGTGGTGGCGGGCGCCTGTGGTCCCAGCTGCTTGGGAGGCTGAGGCAGGAGAATGGCGTGAACCCCGGAGGCGGAGCTTGCAGTGAGCCGAGATTGCGCCACTGCACTCCAGCCTGGGCGACAGAGCGAGACTCCGTCTTAAAAAAAAAAAAAAAAAAAAAAAA	N	.	PASS	PRECISE;SVMETHOD=Snifflesv1.0.11;CHR2=chr5;END=31677746;STD_quant_start=7.918333;STD_quant_stop=7.334848;Kurtosis_quant_start=-1.118283;Kurtosis_quant_stop=-1.075170;SVTYPE=DEL;SUPTYPE=AL;SVLEN=-322;STRANDS=+-;RE=13;REF_strand=15;AF=0.866667	GT:DR:DV	1/1:2:13
chr5	31906284	3202	N	GCCTGGCTAATTTTTTTTTTTTTTGTATTTTTAGTAGAGATGTTTCACCCTATGTTAGCCAGAATGGGCTCAATCTCCATTGATTACAGGGATTACAGGCATAAGCCACCACGCCCAGCCTTATTTTATTTTTTGTGATGGAGTCTCACTCTGTCACCTAGGCTGGAGTGGGAGTGGTGTGTTCTTGGCTCACTGCACTCTGCCTCCCAGGTTCAAGCTATTCTCCAGCCTCAGACTCCCAAGTATTTACTACAGGTACATGCCACCACGCTTCAGTTATTAATTTTTTTTATTTTTAGTAGAGATGGGGTTTTACTATGTTGGCCAAGTTGTCCAAACCTGAACTCAAGTGACAACCCGCCTTGGGCTCCTGCAAGTGCTGGGACACAGGCATGAGCCACCACTTG	.	PASS	PRECISE;SVMETHOD=Snifflesv1.0.11;CHR2=chr5;END=31906284;STD_quant_start=3.507136;STD_quant_stop=6.434283;Kurtosis_quant_start=-1.081065;Kurtosis_quant_stop=0.150609;SVTYPE=INS;SUPTYPE=AL;SVLEN=404;STRANDS=+-;RE=16;REF_strand=19;AF=0.842105	GT:DR:DV	1/1:3:16
chr5	32633308	3203	ATTTATTTATTTATTTATTTATTTATTTATTT	N	.	PASS	IMPRECISE;SVMETHOD=Snifflesv1.0.11;CHR2=chr5;END=32633340;STD_quant_start=9.924717;STD_quant_stop=10.217632;Kurtosis_quant_start=-0.707988;Kurtosis_quant_stop=-0.925125;SVTYPE=DEL;SUPTYPE=AL;SVLEN=-32;STRANDS=+-;RE=12;REF_strand=18;AF=0.666667	GT:DR:DV	0/1:6:12
chr5	32762572	3204	N	TTTTTTTTTTTTTTTTTTTTTTTTTTTTTTTTTGAGACGGAGTCTCGCTCTGTCGCCCAGGTCGGACTGCGGACTGCAGTGGCGCAATCTCGGCTCACAGCTCCGCTTCAGGTTCCACGCCATTCTCCTGCCTCAGCCTCCCGAGTAGCTGGGACTACAGGCGCCCATACCCCGCGCCCGGCTAATTTTTGTATTTTTAGTAGAGCGAGGTTTCACCTTGTTAGCCAGGATGGTCTCGATCTCCTGACCTCTCATGATCCACCCGCCTCGGCCTCCCAAAGTGCTGGGATTACAGGCGTGAGCCACCCCGCGCCCGGCCTGTTTCTGA	.	PASS	IMPRECISE;SVMETHOD=Snifflesv1.0.11;CHR2=chr5;END=32762572;STD_quant_start=3.000000;STD_quant_stop=26.241189;Kurtosis_quant_start=0.366164;Kurtosis_quant_stop=-0.272143;SVTYPE=INS;SUPTYPE=AL,SR;SVLEN=313;STRANDS=+-;RE=11;REF_strand=12;AF=0.916667	GT:DR:DV	1/1:1:11
chr5	32856165	3205	N	CGCAATATATTATATAACATATAACACCATATATTATAACATATAACATAACCTATATTATATAACTGCCTAACATAATATATTACCACAACATATAACATAATATATTATATAACATATAATATAATATATTATATAACATATAATATAATATATAACATAATATATTATATGACATATAATATATTATATAACATAATATAATATATGACATATAATATATTATATAACATAATATATAACATATAATATATTATACAACATATAATATATTATATAACATAATATATTATATAACAAATATACTATATTATATAACATAATATAATATAACAAATATACTATATTATATAACATAATATATTATATAACAAATATACTGTTATATAACATAATATATTATATAACAAATATACTATATTATATAACATAATATATTATATAACAAATATACTATATTATATAACATAATATATTATATAACATAATATAATATATTATATAATAATATATTATATAACATAATATAATATATTATATAACATAATATATTATATAACATAATATATAACATAACATAATATACTATATAACATAATATATAACATAATATATTTATATAACATAATATATTATATAACATAATATATTATATAACATAATATATTATATAACATAATATATTATATAACAATATATTATATAACATAGGAATATAATATATTATATAACAGAATATAATATATTATATAACATAGAATATATTATATTATATAACATAGAATACATTATATAACAATATATTATATAACATAGAATATATTATATAAGAGATATGTGCCTCAACATAGAATATATTATATAACAGAATATATTATATAACAGAA	.	PASS	IMPRECISE;SVMETHOD=Snifflesv1.0.11;CHR2=chr5;END=32856175;STD_quant_start=99.450993;STD_quant_stop=242.491237;Kurtosis_quant_start=-0.588444;Kurtosis_quant_stop=-1.626958;SVTYPE=INS;SUPTYPE=AL,SR;SVLEN=805;STRANDS=+-;RE=12;REF_strand=23;AF=0.521739	GT:DR:DV	0/1:11:12
chr5	33329871	3206	AATATATATATAATATATATATAATATATATAATATATAT	N	.	PASS	IMPRECISE;SVMETHOD=Snifflesv1.0.11;CHR2=chr5;END=33329912;STD_quant_start=10.039920;STD_quant_stop=11.357817;Kurtosis_quant_start=0.430244;Kurtosis_quant_stop=-1.387983;SVTYPE=DEL;SUPTYPE=AL;SVLEN=-41;STRANDS=+-;RE=12;REF_strand=13;AF=0.923077	GT:DR:DV	1/1:1:12
chr5	33633349	3207	N	TTTTCTTTTTTATTTATTTATTTATTTTTTTTATTATACTCTAAGTTTTAGGGTACATGTGCACATTGTGCAGGTTAGTTACATATGTATACATACATGCTGGTGCACTGCACCACTAATGTGTCATCTAGCATTAGGTATATCTCCCAATGCTATCCCTCCCTCCTCGACTTACTGGCTGTGTCCCCAGAGTGTGATATTCCCTTCCTGTGTCCATGTGATCTCATTGTTCACCCCACCTATGAGTGAGAATATGCGGTGTTTGGTTTTTTTGTTCTTATGTATAGTTTTACTGAGAATGATGGTTTCCAATTTCAACGATGTCCCTACAAAGGATATGAACTATCATTTTTATGGCTGCATAGTATTCCATGGTGTATATAAAGCACATTTTCTTAATCCAGTAGGACATTCACACTGAAACTCCATCTGTACATCACCATCATCAAAGACCAAAAGTAGATAAACCACAAAGATGGGGGAAAACAGAACAGAAAAAACTGAAACTCTAAACGCAGAGCGCCTCTCCTCCTCCAAAGGAACGCAGTTCTCACCAGCAACAGAACAAAGCTGGAGGGAGAATGATTTTTGACGAGCTGGAGAGAAGAAGGCTTAGACGATCAAATTACTCTGAGCTACGGGAGGACATTCAAACCAAAGGCAAAGAAGTTGAAAACTTTGAAAAAATTTAGAAGAATGTATAACTAGAATAACCAATACAGAGAAGTGCTTAAAGGAGCTGATGGAGCTGAAAACTGCTGCTCGAGAACTATGAAGATTGCAGAAGCCTCAGGAGCCGATGCGATCAACTGAAGAAAGGGTATCAAAGTAATGAAGATGAAATGAATGAAATGAAGCGAGAAGGGAAGTTTAGAGAAAAAGAATAAAAAGAAATGAGCAAAAGCCTCCAAGAAATATGGACTATGTGAAAAGACCAAATCTACGTTGATTGGTGTACCTGAAAGTGATGTGAGAATGGAACCAAGTTGTTGAGAACACTCTGCAGGATATTATCCAGGAGAACTTCCCCCAATCTAGCAAGGCAGGCCAACGTTCAGATTCAGGAAATACAGAGAACGCCACAAAGATACTCCTCGAGAAGAGCAACTCCAAGACACATAATTGTCAGATTCATCAAAGTTGAAATGAAGGAAAAATGTTAAGGGCAGCCAGAGAGAAAGGTCGGGTTACCTCAAAGGAAAGCCTACTCTGACCAATTTTGATCTCGCAAACCCTATGCTTTGTAAGAGAGTGGGGCCAACATTCAACATTCTTAAAGAAAAAGCAATTTTCAACCCAGAATTTCATATCCAGCCAAACTAAGTCATAAGTGAAGTGAGAAATAAAATACTTTATAGACAAGTTAGTCGCTGAGAGATTTTGTCACCACCTCAGGCCTGCTCCTAAAAGAGCTCCCAAGGAAGCGCGAAACATGGAAAGGAACAACCGTACCAGCCGCTGCAAAAATCATGCCAAAATGTAAAGACCATCAGAGACTAGGAAGAAACTAATCAACTAATGAGCAAAATCACCCAGCTAACATCAATGACAGGATCAATTCGCCACATAACAATATTAACTTTAAATATAAATGGACTAAATTCTGCAATTAAAAGACACAGACTGGCAAGTTGGATAAGAGTCAAGACCCATCAGTGTGCTGTATTCAGGAAACCCATCTCACGTGCAGAGACACATAGGCTCAAAATAAAGGATGGAGGAAGATCCAAGCCAATGGAAACAAAAAGTGGTGGGGTTGCAATCCTAGTCTCTGGATAAACAGACTTTAAACCAACAGATCAAAAGAGACAAAGAAGGCCATTACATAATGGTAAAGGGATCAATTCAACAAGAGGAGCTAACTATCCTAAATATATATGCACCCAATACAGGGAGCACCTAGATTCATAAAGCAAGTCCTCAGTGACCTACAAAGAGACTTAGACTCCCACATTAATAATGGGAGACTTTAATGCCACCCCACTGTCAACATTGTACAGGACTAATTATACAGAAAGTCATGACACCCAGGAATTGAACTCAGCTCTGCTCAAGCATCCATTAGACATCTACAGAACTCTCCACCCCAAATCAACAGAATATACATTTTTTTCAGCACCACACCACACCTATTCCAAAATTGACCAGTTGGAAGTAAAGCTCTCCTCAGCAAATGTAAAAAGAACAGAAATTTATAACAAACCATCTCAGACCACAGTGCAATCAAACTAGAACTCAGGATTAAGAATCTCACCAAAGCTGCCTAACCTATGGAAAACTGAACAACCTGCTCCTGAATGACTACTGCGTTACAACAAATGAAGGTGAAATAAAGATCTTCTTTGAAACCAACGAGAATAAAGATACTACATACCAGAATCTCTGTGGACGATTCAAAGCAGTGTGTAGAGGGAAATTTATAATCTAAATGCCTACAAGAGAAAGCAGAAGGATCCAAAATTGACACCCTAACATCACAACAATTAAAAGAACTAGAAAAAGCAAGAGCAAACACATTCAAAAGCTAGTAAAGGCAAGAAATAACTAAAAATCAGAGCAGAACTGAAGGAAGTTAGAGACACAAAAACCCTTCAAAAATCAATGAACCAGGAGCTGGTTTTGAAAGGACTTCAACAAATTGATAGACCAAGTTAGCAAGACTAATAAAGAAAAAAGAGAGAAGAATCAAATAGACAATAATAAAAATGATAAAGGGATATCACCACTGATCCCACAGAAATGAAATTACCATCAGAGAATACTACAAAACACCTCTACGCAAATAAACTAGAGACCTAGAAGAAATGGATACATTCCTCGACACATACACTCCCAAGACTAAACCAGGAAGAAGTTGAATCTCTGAAGACCAATAAGAGGCTCTGAAATTGTGGCAATAATCAATAGCTTACCAACCAAAAAGAGTCCAGGACCAGACATGGATTCATTGTTTAATTCTACTAGAGGTACAAGGAGGAACTGGTACCATTCCTTCTGAAACTATTCCAATCATTGTGAAAAAGAGGGAATCCTCCCTAACTCATTTTATGAGGCCAGCATCATTCTGATACCAAAGCCGGGCAGAGACACACCAAAAAAAGAGAATTTTAGACCACATCCTTGATGAACATTGATGCAAAAAATCCTCAATAAAAATACTGGCAAACCGAATCCAGCAGCACATCAAAAGCTTATCCACCATGATCAAGGGCTTCATCCCTGGATGTGCTGCTGGTCTAATATACTAAATCAATAAATGTAATCCAGCATATAAACAGAGCCAAAGACAAAACCACATGATTATCTCAATATGCAGAAAGCTCCTTGACAAAATTCAACAACCCTTCATGCTAAAAAACTCTCAATAAATTAGGTATTGATGGGACGTATTTCAAAATAATAAGAGCTATCTATGACAAACCCACAGCCAATATCATACTGAATGGGCAAAAACTGGAAGCATTCCCTTTGAAAAACTGGCACAAGACAGGGATGCCCTCTCTCACCGCTCCTATTCAACATAGTGTTGGAAGTTCTGGCCAGGGCAATCAGGGCAGGAGAAGGAAATAAAGGGTATTCAATTAGAAAAGAGGAAGTCAAATTGTGTCTCCGTTTGCAGACTACATGATTGTTTATCTAGAAACCCCATCGCCTCAGCCCAAATCTCTCAAGCTGATAAGCAACTCCAGCTAAGTCTCAGGATACAAAATCACGTACAAAATCACAAGCATTCTTATACACCAACAACAGACAAACAGAGAGCCAAAATCATGGGTGAACTCCATTCACAATTGCTTCGAAGAGAATAAAATACCTAGAATCCAACTTACAAGGGATGTGTGAAGGACCTCTTCAAGGAGAACTACAAACCACTGCTCAAGGAAATAAAGAGGACACAAACAAATGGAAGAACATTCCATGCTCATGGGTAGGAAGAATCATTGTCGTGAAAATGGCCATACTGCCCAAGGTAATTTACAGATTCAATGCCATCCCCATCAAGCTACCAATGACTTTCTTCACAGAATTGGAAAAAACTACTTTAAAGTTCATATGGAACCAAAAAAAAGAGCCTCAGTGATCGCTGTAAGTCAATCCTAAGCCAAAAAGAACAAAGCTGGAGGCATCACACTACCTGACTTCAAACTATACTACAAGGCTACAGTAACCAAAACAGCATGGTACTGGTACCAAAAACAGAGATATAGATCAATGGAACAGAACAGAGCCTCAGAAATAATGCCGCATATCTACAACTATCTGATCTTTGACAAACCTTGGAGAAAATGTAAGCAATGGGGAAAGGATTCCTCTTATTTAATAAATGAAAGTTGGGAAATTGGCTAGCCATATGTAGAAAGCTGAAACTGGATCCCTTCACACCTTATACAAAAATCAATTCAAGATGGATTAAAGATTTAAACGTTAGACCTTAAAACCATAAAAACCCTAGAAGAAACCTAGGCATTACCATTCAGACATAGGCGTAAGCAAGGACTTCATGTCCAAAACACCAAAAATAATGAATAGTAACAAAAAAGCCAAAATTGACAAATGGGATCTAATTGAACTAAAGAGCTCTGGCACAGCAAAAAGAAACTACCATCAGAGTGAACAGGCAACCTACAAAAATGGGGAGAAAATTCTTCGCAACCTACTCATCTGACAAAAGGGCTAATATCCAGAATCTGCAATGAACTCAAACAAATTTACAAGAAAAAAACAAACAACCCCATCAAAAAGTGGGTTGAAGGACATGAACAGACACTTCTCAAAAAGAAGACATTTATGCAGCCAAAAACACATGCGAAGAAATGCTCATCATCACTGGCCATCAGAGAAATGCAAATCAAAACTACTCATAGATATCATCTCACACCAGTTAGAATGGCAATCATTAAAAGTCAGGAAACAACAGGTGCTGAGAGGATGGAGAATAGGAACACTCCTTTTACACTGTTGGTGGGACTGTAAACTAGTTCAACCATTGTGGAAGTCAGTGTGGCGATTCCTCAGGGATCTAGAACTAGAAATACCCATTTGACCCAGCAATCCCATTACTGGGTATATACCCAAAGGACTATAAATCATGCTGCTATAAAGACATGCACACCCATGTTTATTGCGGCACTATTCACAATAGCAAAGATTTGGAACCAACCCAAATGTCCAACAATG	.	PASS	IMPRECISE;SVMETHOD=Snifflesv1.0.11;CHR2=chr5;END=33633349;STD_quant_start=0.000000;STD_quant_stop=30.709933;Kurtosis_quant_start=-1.750000;Kurtosis_quant_stop=0.325506;SVTYPE=INS;SUPTYPE=AL,SR;SVLEN=5148;STRANDS=+-;RE=18;REF_strand=18;AF=1	GT:DR:DV	1/1:0:18
chr5	33973937	3208	ATGGTTCATTGTGCTGTGCCTGTGACCCTTGCAAGGTGGT	N	.	PASS	PRECISE;SVMETHOD=Snifflesv1.0.11;CHR2=chr5;END=33973977;STD_quant_start=0.707107;STD_quant_stop=1.341641;Kurtosis_quant_start=5.682840;Kurtosis_quant_stop=0.337606;SVTYPE=DEL;SUPTYPE=AL;SVLEN=-40;STRANDS=+-;RE=12;REF_strand=12;AF=1	GT:DR:DV	1/1:0:12
chr5	34459563	3209	N	CCGGGCCGTGGCTCACGCCTGTAATCCCAGCACTTTGGGAGGCCGAGGCGGGCAGATCACGAGGTCAGGAGATCCAGACCATCCTGGCTAACATAGAAACCCTGTCTCCACTCAAAATACAAAAATTGGGCGCAGGCGGCCTGTAGTCCCAGCTACTCGGGAGGCTGAGGCAGGAGAATGGCGAACCCGGGAGGCGGAGCTTGCAGTGAGCTGAGATTGAGCCACTGCACTCCAGCCTCATGGCTAGAGCGAGACTCGCCTCAAAAAAAAAAAAAAAAAAAAAAAAAAAGATTTAACAGG	.	PASS	IMPRECISE;SVMETHOD=Snifflesv1.0.11;CHR2=chr5;END=34459563;STD_quant_start=1.264911;STD_quant_stop=10.054850;Kurtosis_quant_start=2.586868;Kurtosis_quant_stop=2.173028;SVTYPE=INS;SUPTYPE=AL,SR;SVLEN=302;STRANDS=+-;RE=13;REF_strand=15;AF=0.866667	GT:DR:DV	1/1:2:13
chr5	34677251	3210	TCTATGACATTTCTATTTTTTTTTTTTTTTTTTTTTGAGACAC	N	.	PASS	PRECISE;SVMETHOD=Snifflesv1.0.11;CHR2=chr5;END=34677283;STD_quant_start=0.948683;STD_quant_stop=2.810694;Kurtosis_quant_start=0.497959;Kurtosis_quant_stop=-0.485873;SVTYPE=DEL;SUPTYPE=AL;SVLEN=-32;STRANDS=+-;RE=13;REF_strand=16;AF=0.8125	GT:DR:DV	1/1:3:13
chr5	34855235	3211	GGACTGGTAAGATGAACCTGGAAAGGAGAAGGGTACATTGGGCAGGCTAAGGTTAGGACTGGTAAGATGAACCTGGAAAGGAGAAGGGTACATTGGGCAGGCTAAGGTT	N	.	PASS	IMPRECISE;SVMETHOD=Snifflesv1.0.11;CHR2=chr5;END=34855345;STD_quant_start=10.084642;STD_quant_stop=9.528903;Kurtosis_quant_start=-0.311670;Kurtosis_quant_stop=-0.272695;SVTYPE=DEL;SUPTYPE=AL;SVLEN=-110;STRANDS=+-;RE=14;REF_strand=15;AF=0.933333	GT:DR:DV	1/1:1:14
chr5	34991466	3212	ACATGTTTATAGAATATATAAAATATAGACATGTTTATAAAATATATTCTATG	N	.	PASS	PRECISE;SVMETHOD=Snifflesv1.0.11;CHR2=chr5;END=34991519;STD_quant_start=0.000000;STD_quant_stop=0.316228;Kurtosis_quant_start=5.821451;Kurtosis_quant_stop=5.576963;SVTYPE=DEL;SUPTYPE=AL;SVLEN=-53;STRANDS=+-;RE=17;REF_strand=21;AF=0.809524	GT:DR:DV	1/1:4:17
chr5	34993756	3213	TTTAATTAGTATTACTAATTTATTAAATTTA	N	.	PASS	PRECISE;SVMETHOD=Snifflesv1.0.11;CHR2=chr5;END=34993787;STD_quant_start=5.531727;STD_quant_stop=5.128353;Kurtosis_quant_start=-0.876009;Kurtosis_quant_stop=-0.771561;SVTYPE=DEL;SUPTYPE=AL;SVLEN=-31;STRANDS=+-;RE=15;REF_strand=22;AF=0.681818	GT:DR:DV	0/1:7:15
chr5	35196161	3214	TAAAATAAAATAAAATAAAATAAAATAAAATAAAATAAAATAAAATAAAAT	N	.	PASS	PRECISE;SVMETHOD=Snifflesv1.0.11;CHR2=chr5;END=35196206;STD_quant_start=2.720294;STD_quant_stop=4.806246;Kurtosis_quant_start=-1.355036;Kurtosis_quant_stop=-1.870138;SVTYPE=DEL;SUPTYPE=AL;SVLEN=-45;STRANDS=+-;RE=19;REF_strand=20;AF=0.95	GT:DR:DV	1/1:1:19
chr5	35614173	3215	AAAAAATTGAGGGCCGGGCGCGGTGGCTCACGCCTGTAATCCCAGCACTTTGGGAGGCCGAGGCGGGCGGATCACGAGGTCAGGAGATCGAGACCATCCTGGCTAACACGGTGAAACCCCGTCTCTACTAAAAATACAAAAAATTAGCCGGGCGTGGTAGCGGGCGCCTGTAGTCCCAGCTACTCGGGAGGCTGAGGCAGGAGAATGGCGTGAACCCGGGAGGCGGAGCTTGCAGTGAGCCGAGATCGCGCCACTGCACTCCAGCCTGGGCGACAGAGCGAGACTCCGTCTCAAAAAAAAAAAAAAAAAAAAAA	N	.	PASS	PRECISE;SVMETHOD=Snifflesv1.0.11;CHR2=chr5;END=35614487;STD_quant_start=4.647580;STD_quant_stop=4.335897;Kurtosis_quant_start=-0.499543;Kurtosis_quant_stop=-0.702170;SVTYPE=DEL;SUPTYPE=AL;SVLEN=-314;STRANDS=+-;RE=12;REF_strand=14;AF=0.857143	GT:DR:DV	1/1:2:12
chr5	35672394	3216	TTCATTATAATGTTATTGAACATAATGTTCATTATAATGTTATTGAACATTATA	N	.	PASS	PRECISE;SVMETHOD=Snifflesv1.0.11;CHR2=chr5;END=35672453;STD_quant_start=4.012481;STD_quant_stop=4.527693;Kurtosis_quant_start=0.190592;Kurtosis_quant_stop=0.172491;SVTYPE=DEL;SUPTYPE=AL;SVLEN=-59;STRANDS=+-;RE=13;REF_strand=16;AF=0.8125	GT:DR:DV	1/1:3:13
chr5	35751134	3217	N	AATGTATATATATAATATAGTGTAGGTATATCAGATATATATAATGTATATATATATACTGTGAGATATAT	.	PASS	IMPRECISE;SVMETHOD=Snifflesv1.0.11;CHR2=chr5;END=35751134;STD_quant_start=13.910428;STD_quant_stop=11.995833;Kurtosis_quant_start=-1.735518;Kurtosis_quant_stop=-1.657811;SVTYPE=INS;SUPTYPE=AL;SVLEN=71;STRANDS=+-;RE=17;REF_strand=18;AF=0.944444	GT:DR:DV	1/1:1:17
chr5	35752765	3218	N	TATCTTATTAGTAATAAATATTTCATTGCAATGAATAAGATTTATAATAATAGTTTTCATTAATTGAGGAATTATTGCATGTGCTTTTATATGCCAAACAATTATTTCTACATAACATATCCAAAAGGTAAGTAGTATTATGTCCGTTTACAGATAGAAATAA	.	PASS	PRECISE;SVMETHOD=Snifflesv1.0.11;CHR2=chr5;END=35752766;STD_quant_start=0.316228;STD_quant_stop=1.378405;Kurtosis_quant_start=2.734785;Kurtosis_quant_stop=5.875166;SVTYPE=INS;SUPTYPE=AL;SVLEN=160;STRANDS=+-;RE=16;REF_strand=16;AF=1	GT:DR:DV	1/1:0:16
chr5	35841831	3219	CATGCTAGATATATATAGATATATATCTAGAATGCTAGATATATAGATATATATCTAGAATGCTAGATATATAGATATATATCTAGCATGCTAGATATATATAGATATATATCTAG	N	.	PASS	PRECISE;SVMETHOD=Snifflesv1.0.11;CHR2=chr5;END=35841947;STD_quant_start=2.607681;STD_quant_stop=2.966479;Kurtosis_quant_start=-0.497933;Kurtosis_quant_stop=0.214181;SVTYPE=DEL;SUPTYPE=AL;SVLEN=-116;STRANDS=+-;RE=17;REF_strand=18;AF=0.944444	GT:DR:DV	1/1:1:17
chr5	36486031	3220	GTTATAAATAATTAAATATAAAAAAGGAAATTTTATTGGAAATGCATATCTAAATGAATGGGACTGATTTTAATTATTTCTATGAATACATAATACTTAATGTTAGAGTGATTCAGTGTTCAGCATTAATTATACTAATATTTTTCATTTTTACATATGAAAGTCCTGAGAAACCTTATTTATTCAAATACTTATATGAAAATGGAAATAGTTTTATTATAGCAATGTTATTTAATTTTTTGAACTCCTTCTAAGCTAATTTTAATGATTTAT	N	.	PASS	PRECISE;SVMETHOD=Snifflesv1.0.11;CHR2=chr5;END=36486304;STD_quant_start=2.846050;STD_quant_stop=2.469818;Kurtosis_quant_start=3.234886;Kurtosis_quant_stop=3.002751;SVTYPE=DEL;SUPTYPE=AL;SVLEN=-273;STRANDS=+-;RE=13;REF_strand=13;AF=1	GT:DR:DV	1/1:0:13
chr5	37415487	3221	GGGGCGGCTGGCCGGGCGGGGGGCTGACCCCCCCACCTCCCTCCCGGACGGGGCGGCTGGCCGGGCCGGGGGCTGATCCCCCCACCTCCCTCCCGGAAGGGGCGGCTGGGGGTGGGGGGGGCCTGACCCCCCCACCTCACCTCCCTCCCGGGTG	N	.	PASS	IMPRECISE;SVMETHOD=Snifflesv1.0.11;CHR2=chr5;END=37415643;STD_quant_start=8.062258;STD_quant_stop=12.190160;Kurtosis_quant_start=1.509326;Kurtosis_quant_stop=-0.543367;SVTYPE=DEL;SUPTYPE=AL;SVLEN=-156;STRANDS=+-;RE=13;REF_strand=15;AF=0.866667	GT:DR:DV	1/1:2:13
chr5	37563097	3222	GGGCAGAGGGGCTCCTCACTTCCCAGTAGGGGCGGCCGGGCAGAGGCGCCCCTCACCTCCCGGACGGGGCGGCTGGCCGGGCGGGGGGCTGACCCCCCCCGCCTCCCTCCCGGACGGGGCGGCTGGCTGGGCGGGGGGCTGACCTCCCGGCCTCCCTCCCGGATGGGGGGGCTGGCTGGGCGGGGGGCTGACCCCCCCACCTCCCTCCTGGACGGGGCGGCTGGCCGGGCAGAGGGGCTCCTCACTTCCCAGTAGGGGCGGCCAGGCAGAGGCGCCCCTCACTTTCCGGATGGGGCGGCTGGCCGGGCGGGGGGCTGGCCCCCCACCTCCCTCCTGGACGGGGCGGCTGGCCGTGCAGAGGGGCTCCTCTCTTCCCAGTAGGGGCGGCCGGGCAGAGGCGCCCCTCACCTCCAGGATTGGGCGGCTGGCCGGGCGGGGGGCTGACCCCCCCACATCCTTCCCGGACGGGGCGGCTGGCCGGGCAGAGGGGCTCCTCACTTCCCAGTAGGGGCGGCCG	N	.	PASS	IMPRECISE;SVMETHOD=Snifflesv1.0.11;CHR2=chr5;END=37563606;STD_quant_start=27.763285;STD_quant_stop=43.686382;Kurtosis_quant_start=1.386666;Kurtosis_quant_stop=-0.272567;SVTYPE=DEL;SUPTYPE=AL;SVLEN=-509;STRANDS=+-;RE=10;REF_strand=12;AF=0.833333	GT:DR:DV	1/1:2:10
chr5	37650094	3223	TCCCAAAGTGCTGGGATTACAGGCGTGAGCCACTGCGCC	N	.	PASS	PRECISE;SVMETHOD=Snifflesv1.0.11;CHR2=chr5;END=37650130;STD_quant_start=2.469818;STD_quant_stop=1.923538;Kurtosis_quant_start=1.289981;Kurtosis_quant_stop=2.027745;SVTYPE=DEL;SUPTYPE=AL;SVLEN=-36;STRANDS=+-;RE=12;REF_strand=14;AF=0.857143	GT:DR:DV	1/1:2:12
chr5	38867948	3224	GATAGGGAATAATGGAGATGCCCTCACCTCCAAATAATTAATTTAAATTTAGCTCTCTTGAGACTATTGTATTTGGAG	N	.	PASS	IMPRECISE;SVMETHOD=Snifflesv1.0.11;CHR2=chr5;END=38868029;STD_quant_start=19.141578;STD_quant_stop=17.090933;Kurtosis_quant_start=0.830735;Kurtosis_quant_stop=-1.645464;SVTYPE=DEL;SUPTYPE=AL;SVLEN=-81;STRANDS=+-;RE=16;REF_strand=17;AF=0.941176	GT:DR:DV	1/1:1:16
chr5	39423439	3225	N	TCCTCTTTTGTTGTCTTTAAGTGTGGCATTATTTCCAAGTCCAGCACTCCACCAAAAAAGGTCCTTTTCCAAAGATTTTCAGCGGGCTCTCAAGCCTC	.	PASS	PRECISE;SVMETHOD=Snifflesv1.0.11;CHR2=chr5;END=39423439;STD_quant_start=0.707107;STD_quant_stop=4.381780;Kurtosis_quant_start=1.741056;Kurtosis_quant_stop=-0.325311;SVTYPE=INS;SUPTYPE=AL;SVLEN=87;STRANDS=+-;RE=13;REF_strand=13;AF=1	GT:DR:DV	1/1:0:13
chr5	39445041	3226	N	GCCATCATTGCTACGTGTATATATTACATTATATACACATACATGTGTATATGCATATATATTACCATTGAAGATATATGGAGAAGACATATGTATATATGCATATACACATGTATGTGTATATATGCATGTATTATTATTGCATGTGTATATACACATATATGTGTGTATATACATATACACACATATGTGTACATTACATACACATATGTGTGTATATATACATATGTATCATTATTATGTGACACACATATGTGTATATATATATTACACATTATATGTGTACATATATACACACATATGTGTATATATTATACACATATATGTGTACATATACACACATATGTGTATATACATACACATTACATGTACATATACACACATATGTGCACATACACATACACATTACATGCAGTACATTACATAATATCACATACATGTGAGAGTATATACATATA	.	PASS	IMPRECISE;SVMETHOD=Snifflesv1.0.11;CHR2=chr5;END=39445067;STD_quant_start=33.057526;STD_quant_stop=64.913789;Kurtosis_quant_start=0.279623;Kurtosis_quant_stop=-0.338176;SVTYPE=INS;SUPTYPE=AL,SR;SVLEN=456;STRANDS=+-;RE=12;REF_strand=14;AF=0.857143	GT:DR:DV	1/1:2:12
chr5	39489029	3227	N	ATTATATAATTTGATATAATATATTTATATAATTTATTATATAATATATTATACAATTTATATATATAATATGT	.	PASS	IMPRECISE;SVMETHOD=Snifflesv1.0.11;CHR2=chr5;END=39489029;STD_quant_start=25.727417;STD_quant_stop=26.705805;Kurtosis_quant_start=-1.207184;Kurtosis_quant_stop=-1.420037;SVTYPE=INS;SUPTYPE=AL;SVLEN=74;STRANDS=+-;RE=10;REF_strand=11;AF=0.909091	GT:DR:DV	1/1:1:10
chr5	39499694	3228	N	AACTTTCTTTCTTTTTTATACTTTTCTTTCTTTCTTTCTTTCTTCCTTCCTTCCGTCTTTTTCTCCCTCCTCCTACTTTACTACTTTTGCTGCTTTCTT	.	PASS	IMPRECISE;SVMETHOD=Snifflesv1.0.11;CHR2=chr5;END=39499695;STD_quant_start=17.728508;STD_quant_stop=16.006249;Kurtosis_quant_start=-0.930749;Kurtosis_quant_stop=-0.666779;SVTYPE=INS;SUPTYPE=AL;SVLEN=97;STRANDS=+-;RE=11;REF_strand=13;AF=0.846154	GT:DR:DV	1/1:2:11
chr5	39963852	3229	TATATATATATATATATATATATATATATATATATA	N	.	PASS	PRECISE;SVMETHOD=Snifflesv1.0.11;CHR2=chr5;END=39963894;STD_quant_start=9.348797;STD_quant_stop=9.685040;Kurtosis_quant_start=-0.711230;Kurtosis_quant_stop=3.586941;SVTYPE=DEL;SUPTYPE=AL;SVLEN=-42;STRANDS=+-;RE=14;REF_strand=17;AF=0.823529	GT:DR:DV	1/1:3:14
chr5	40181654	3230	N	TTTTTTTTTTTTTTTTGAGACGGAGTCTCGCTTCATCGCCCAGGCTGAGTGCAGTGGCGGATCTCGGCTCACTGCAAGCCCGCCCCGGGTTCACGCCATTCTCCTGCCTCAGCCTCCCAAGTAGCTTGGGGATTGTGCCTACCACGCCCGGCTAATTTTTTGTATTTTTAGTAGAGACGGGGTTTCACCCGAAGTTAGCCAGGGATGGTCTCTGATCTCCTGACTCGTGATCCGCCTGGGCCGCCTCCAAAGTGCTATGGGGATTATGGTGTGAGCCACCGTGTTCAGGCCAACAC	.	PASS	PRECISE;SVMETHOD=Snifflesv1.0.11;CHR2=chr5;END=40181654;STD_quant_start=4.049691;STD_quant_stop=6.625708;Kurtosis_quant_start=-0.618802;Kurtosis_quant_stop=3.841590;SVTYPE=INS;SUPTYPE=AL,SR;SVLEN=296;STRANDS=+-;RE=11;REF_strand=11;AF=1	GT:DR:DV	1/1:0:11
chr5	40594507	3231	CAAAATTATTAGTATTTTCTATCTTCCTTAGCAAATCTTGACATTTGTTGCTTATTTTACAGTATACAA	N	.	PASS	IMPRECISE;SVMETHOD=Snifflesv1.0.11;CHR2=chr5;END=40594576;STD_quant_start=16.214191;STD_quant_stop=17.683325;Kurtosis_quant_start=-1.738713;Kurtosis_quant_stop=-1.819762;SVTYPE=DEL;SUPTYPE=AL;SVLEN=-69;STRANDS=+-;RE=15;REF_strand=18;AF=0.833333	GT:DR:DV	1/1:3:15
chr5	40652444	3232	N	GAAGAAAGAAGAAAAAAAGAGGAAAAAAAAATGACAAAATAAAAGAACTGTC	.	PASS	PRECISE;SVMETHOD=Snifflesv1.0.11;CHR2=chr5;END=40652444;STD_quant_start=1.483240;STD_quant_stop=5.567764;Kurtosis_quant_start=-0.561983;Kurtosis_quant_stop=3.901353;SVTYPE=INS;SUPTYPE=AL;SVLEN=52;STRANDS=+-;RE=10;REF_strand=12;AF=0.833333	GT:DR:DV	1/1:2:10
chr5	40794615	3233	GTTTTTATTGCATTTGCTTTTGGGTTCTTAGTCATTAAATCCTTGCCTAAGCCAATGTCTAGAAGGGTTTTTCCAATGTTATCTTCTAGAATTTTTATAGTTTCAGGTCTTAGGTTTAAGTCCTTAATCCATCTTGAGTTGATTTTTATATAAGGTTGAGAGATGAGAATCCAGTTTCATTCTCCTACATGTGGCTGGCCAATTATCCCAGCACAATTTGTTGAAAAGGGTGAACAGGGAACACTTCTACACTGCTGGTGGGAATGTAAACTAGCACAGCTGCTATGGAAAACAGTGTAGATATTCCTTAAAGAACTAAAAGTAGAACTACCATTTGATCCAGCAATCTCTTCTGAAAAGA	N	.	PASS	PRECISE;SVMETHOD=Snifflesv1.0.11;CHR2=chr5;END=40794976;STD_quant_start=0.000000;STD_quant_stop=0.000000;Kurtosis_quant_start=0.815835;Kurtosis_quant_stop=0.356765;SVTYPE=DEL;SUPTYPE=AL;SVLEN=-361;STRANDS=+-;RE=20;REF_strand=20;AF=1	GT:DR:DV	1/1:0:20
chr5	40800645	3234	AGGTGGGGGGGTCAGCCCCCGCCCGGCCAGCCGCCCCGTCCGGGAGG	N	.	PASS	IMPRECISE;SVMETHOD=Snifflesv1.0.11;CHR2=chr5;END=40800692;STD_quant_start=15.326448;STD_quant_stop=16.843396;Kurtosis_quant_start=-1.568923;Kurtosis_quant_stop=-1.824537;SVTYPE=DEL;SUPTYPE=AL;SVLEN=-47;STRANDS=+-;RE=17;REF_strand=18;AF=0.944444	GT:DR:DV	1/1:1:17
chr5	40800905	3235	TATCCAGGAGATGAGGGGCGCCTCTGCCCGGCCGCCCCTACTGGGAAGTGAGGAGCCCCTCTGCCCGGCCAGCCGCCCCGTCTGGGAGGGTGGTGGGGGGGTCAGCCCCCCGCCCGGCCAGCCGCC	N	.	PASS	IMPRECISE;SVMETHOD=Snifflesv1.0.11;CHR2=chr5;END=40801031;STD_quant_start=18.889150;STD_quant_stop=16.121414;Kurtosis_quant_start=1.635091;Kurtosis_quant_stop=0.549050;SVTYPE=DEL;SUPTYPE=AL;SVLEN=-126;STRANDS=+-;RE=17;REF_strand=17;AF=1	GT:DR:DV	1/1:0:17
chr5	41411945	3236	CTCCATATATATGTATCCATATATATATCTCCATATATATGTATCCATATATATATCTCCATATATATGTATCCATATATATATC	N	.	PASS	PRECISE;SVMETHOD=Snifflesv1.0.11;CHR2=chr5;END=41412028;STD_quant_start=7.000000;STD_quant_stop=6.767570;Kurtosis_quant_start=0.863534;Kurtosis_quant_stop=1.013553;SVTYPE=DEL;SUPTYPE=AL;SVLEN=-83;STRANDS=+-;RE=12;REF_strand=16;AF=0.75	GT:DR:DV	0/1:4:12
chr5	41471906	3237	CCCCTCCCCTCCCGTCCCCTCCCCTCCCCTCCCCTC	N	.	PASS	IMPRECISE;SVMETHOD=Snifflesv1.0.11;CHR2=chr5;END=41471945;STD_quant_start=11.593101;STD_quant_stop=9.843780;Kurtosis_quant_start=-0.227891;Kurtosis_quant_stop=-1.428337;SVTYPE=DEL;SUPTYPE=AL;SVLEN=-39;STRANDS=+-;RE=10;REF_strand=13;AF=0.769231	GT:DR:DV	0/1:3:10
chr5	42165939	3238	TTTTTTTTTTTCTTTTCTTTTTTTTTTTTTCTTTTTTTATTATTATTATTATACTTTAAGTTTTAGGGTACATGTGCACATTGTGCAGGTTAGTTACATATGTATACATGTGCCATGCTGGTGCGCTGCACCCACTAACGTGTCATCTAGCATTAGGTATATCTCCCAATGCTATCCCTCCCCCCTCCCCCGACCCCACCACAGTCCCCAGAGTGTGATATTCCCCTTCCTGTGTCCATGTGATCTCATTGTTCAATTCCCACCTATGAGTGAGAATATGCGGTGTTTGGTTTTTTGTTCTTGCGATAGTTTACTGAGAATGATGGTTTCCAATTTCATCCATGTCCCTACAAAGGACATGAACTCATCATTTTTTATGGCTGCATAGTATTCCATGGTGTATATGTGCCACATTTTCTTAATCCAGTCTATCATTGTTGGACATTTGGGTTGGTTCCAAGTCTGTGCTATTGTGAATAATGCCGCAATAAACATACGTGTGCATGTGTCTTTATAGCAGCATGATTTATAGTCATTTGGGTATATACCCAGTAATGGGATGGCTGGGTCAAATGGTATTTCTAGTTCTAGATCCCTGAGGAATCGCCACACTGACTTCCACAATGGTTGAACTAGTTTACAGTCCCACCAACAGTGTAAAAGTGTTCCTATTTCTCCACATCCTCTCCAGCACCTGTTGTTTCCTGACTTTTTAATGATTGCCATTCTAACTGGTGTGAGATGATATCTCATAGTGGTTTTGATTTGCATTTGTGAGTGAACTCCCATTCACAATTGCTTCAAAGAGAATAAAATACCTAGGAATCCAACTTACAAGGGATGTGAAGGACCTCTTCAAGGAGAACTACAAACCACTGCTCAAGGAAATAAAAGAGGACACAAACAAATGGAAGAACATTCCATGCTCATGGGTAGGAAGAATCAATATCGTGAAAATGGCCATACTGCCCAAGGTAATTTACAGATTCAATGCCATCCCCATCAAGCTACCAATGACTTTCTTCACAGAATTGGAAAAAACTACTTTAAAGTTCATATGGAACCAAAAAAGAGCCCGCATCGCCAAGTCAATCCTAAGCCAAAAGAACAAAGCTGGAGGCATCACACTACCTGACTTCAAACTATACTACAAGGCTACAGTAACCAAAACAGCATGGTACTGGTACCAAAACAGAGATATAGATCAATGGAACAGAACAGAGCCCTCAGAAATAATGCCACATATCTACAACTATCTGATCTTTGACAAACCTGAGAAAAACAAGCAATGGGGAAAGGATTCCCTATTTAATAAATGGTGCTGGGAAAACTGGCTAGCCATATGTAGAAAGCTGAAACTGGATCCCTTCCTTACACCTTATACAAAAATCAATTCAAGATGGATTAAAGATTTAAACGTTAGACCTAAAACCATAAAAACCCTAGAAGAAAACCTAGGCATTACCATTCAGGACATAGGCGTGGGCAAGGACTTCATGTCCAAAACACCAAAAGCAATGGCAACAAAAGCCAAAATTGACAAATGGGATCTAATTAAACTAAAGAGCTTCTGCACAGCAAAAGAAACTACCATCAGAGTGAACAGGCAACCTACAACATGGGAGAAAATTTTCGCAACCTACTCATCTGACAAAAGGCTAATATCCAGAATCTACAATGAACTCAAACAAATTTACAAGAAAAAAACAAACAACCCCATCAAAAAGTGGGCGAAGGACATGAACAGACACTTCTCAAAAGAAGACATTTATGCAGCCAAAAAACACATGAAAAAATGCTCATCATCACTGGCCATCAGAGAAATGCAAATTAAAACTTTG	N	.	PASS	PRECISE;SVMETHOD=Snifflesv1.0.11;CHR2=chr5;END=42167780;STD_quant_start=0.774597;STD_quant_stop=1.341641;Kurtosis_quant_start=5.372185;Kurtosis_quant_stop=4.820374;SVTYPE=DEL;SUPTYPE=AL,SR;SVLEN=-1841;STRANDS=+-;RE=17;REF_strand=17;AF=1	GT:DR:DV	1/1:0:17
chr5	43516482	3239	GGAAAAAGGAAGAAAGCCTCAGATGGGCATGTGTATAAATCCATAAAATCACTGTGTGTGCTCACTTCC	N	.	PASS	PRECISE;SVMETHOD=Snifflesv1.0.11;CHR2=chr5;END=43516551;STD_quant_start=0.000000;STD_quant_stop=0.000000;Kurtosis_quant_start=6.909969;Kurtosis_quant_stop=6.191820;SVTYPE=DEL;SUPTYPE=AL;SVLEN=-69;STRANDS=+-;RE=21;REF_strand=21;AF=1	GT:DR:DV	1/1:0:21
chr5	43541333	3240	N	CCACTCAGCCTCCCGTGGCTGGGCTACAGGCGCCCGCCACCACGCCTGGCTAATTTTTGTATGTATTTTTTGCTTGAGACAGGAGGGTTTCCGGGTTAGCCAGGATGGTCTCGGTCTCTGACCTCGTGATCCGCCGCCCAGGCCTCAAAGTGCTGGGATTACAGGCGTGAGCCACAGCCCATTCCAAGTATTTTTATAAAGATACTAGTCGGCGGGCGCCTCCAATCAGCGACGGATCTGAGTCAGTCAGCCATCACGTAACCTTCTCCCGTCTCTACTAAAAATACAAAATAACCCGACCTGGTGGCCAGGCGTGTAGTCCCAGCTACTAGGAAGGCTGAGGCAGGAGAATGCTGTAAGGAGACGGAGGCGGAACTTTGCAGTGTGAGCCAGGTCGCCGCCACTGCACTCCAGCCTGGGAGTGACAGAGCAAGACTCTGTCTCAAAAAAAAAAAAAGATACTAGTTTTTTCTTACTCATTCCCAGAGGCCCCTCTTTTTCGTATTAAATAAATAAACTCATTGCCATGTGTTATACACTATCTGGTTTACTTCATAAATGTATGCCTTCCCCAAAATGCTGCAATCCATATGTAACTAAATGTAATCTCTTGTTTTAGGGCCTGTGGGTATCATGTCTTGTTTAAAGTGCACCATGCCAAGATTTCTGTTTACTTGCCAATTTCCCATAGCATTTATCATTTCAACTTTTTTTTTTGGGGTGGTCGCTCTATCGCCAGGCGCTGGAGTGCAGTGTGGTGTGATCGGGCTCACACTGCAGATCCGCCTGCCTCACGGTTCAC	.	PASS	IMPRECISE;SVMETHOD=Snifflesv1.0.11;CHR2=chr5;END=43541333;STD_quant_start=13.754999;STD_quant_stop=27.633313;Kurtosis_quant_start=-0.527612;Kurtosis_quant_stop=1.753435;SVTYPE=INS;SUPTYPE=AL;SVLEN=855;STRANDS=+-;RE=16;REF_strand=20;AF=0.8	GT:DR:DV	0/1:4:16
chr5	43870851	3241	N	TTTTTTTTTTTTTTTTTTTTTTTTTTTTTTTTTTTTTTTTTTGAGACGGAGTCTCGCTCTGCTGCCCAGGCCAGACTGTGGGATCGTGCATAATCCGGCTCACTGCAAGCCCTGCCCCCGGGTTCACGCCATTCTCCTGCCTCGGCCTCCCGAGTAGCTGGGACTACAGGCGCCCGCCACCGCGCCTCCTCACTTTTTGTATTTAGTAGAGACGGGGTTTCACCTTGTTAGCCAGATGGTCTCGATCTCTGACTCATGATCCACCCGCCGGCCTCCCAAAGTGCATTACAGGCGGAGCCACCGCCACTGCCTAGGTCG	.	PASS	PRECISE;SVMETHOD=Snifflesv1.0.11;CHR2=chr5;END=43870851;STD_quant_start=1.870829;STD_quant_stop=8.893818;Kurtosis_quant_start=3.663616;Kurtosis_quant_stop=0.096018;SVTYPE=INS;SUPTYPE=AL,SR;SVLEN=318;STRANDS=+-;RE=13;REF_strand=14;AF=0.928571	GT:DR:DV	1/1:1:13
chr5	44794993	3242	GAAAGAAGGGTGTGGGGAAAATCCACAAAAACCCATCTATGGACAGATGGCCAGGAAAAGCACAAGGGTAAGATATGTTTTGCAGATTTAAGTCTAATCCTTCTCCATTTATTCATTCCTCTCTTCCTGTTGCAGAGAAAGGGAGACATTCTCATAAGTGTAATTTCCTTTATAGATATAAATTTCTCTTACAAAAGGGTAACTTTTCAAAGTTAGTCCTGTGCCTGCAGTTTCTCAAAATAACTAGCTCAAAATAATCAATGTTCCAAAGAGGCATATTTTGGGGTCATATTCTGGCCTCCTGCAGTCATATTTTGGGGTAGTGTATCCTGAGCCCCAGTAGCATAATGTAGAGCAAACACAAAGTACCTCTGCTTCCACTGCCCAGATGTGCTTATCAATTTCTTCTCAAACATGTTATATCAACATAATTTATTATTGAAGAATGTAGTTTAGCCAAAATAACCTAAAATGATAAAGAATGAGTATAAAAAGAAAGAAAAGCAAGCTTTAAAATTATGTAAACTAAGCTTTAAAAAATCTGAGAAGTGTGGGTCATCCCAAAACAATTACTGT	N	.	PASS	PRECISE;SVMETHOD=Snifflesv1.0.11;CHR2=chr5;END=44795569;STD_quant_start=1.140175;STD_quant_stop=2.258318;Kurtosis_quant_start=1.923841;Kurtosis_quant_stop=-0.759502;SVTYPE=DEL;SUPTYPE=AL,SR;SVLEN=-576;STRANDS=+-;RE=14;REF_strand=14;AF=1	GT:DR:DV	1/1:0:14
chr5	45376385	3243	N	GAATATATTCTATATTCTATATAGAATATAGAATATATATTCTATATAGAATATATATTCTATATAATATATGAATATAGAATATATATTCTATATAGAATATA	.	PASS	IMPRECISE;SVMETHOD=Snifflesv1.0.11;CHR2=chr5;END=45376385;STD_quant_start=6.236986;STD_quant_stop=10.728467;Kurtosis_quant_start=-0.587858;Kurtosis_quant_stop=-1.032467;SVTYPE=INS;SUPTYPE=AL;SVLEN=108;STRANDS=+-;RE=14;REF_strand=14;AF=1	GT:DR:DV	1/1:0:14
chr5	50785686	3244	N	TGGCCGGGCGCGGTGGCTCACGCCTGTAATCCCAGCACTTTGGGAGGCCGAGGCGGCGGATCACGAGGTCAGCAGATCGAGACCATCCCGCTAAAACGGTGAAACTGTCTCTACTAAAAATACAAAAAATTAGCTGGGCTGTGAGGGCGGGCGCCTGTAGTCCCAGCTACTTGGGAGGCTGAGGCAGGAGAAGGGTGAACCCGGAGGCGGAAGCAGTGAGCCGAGATCCCGCCACTGCACTCCAGCCTGGGCGATAGAGCGAGACTGGCCTCAAAAAAAAAAAAAAAAAAAAA	.	PASS	PRECISE;SVMETHOD=Snifflesv1.0.11;CHR2=chr5;END=50785686;STD_quant_start=1.923538;STD_quant_stop=8.613942;Kurtosis_quant_start=0.555168;Kurtosis_quant_stop=1.823651;SVTYPE=INS;SUPTYPE=AL,SR;SVLEN=285;STRANDS=+-;RE=15;REF_strand=16;AF=0.9375	GT:DR:DV	1/1:1:15
chr5	51534396	3245	N	ATCCTTCCTTCCTTCCTTCCTTCCTTCCTTC	.	PASS	IMPRECISE;SVMETHOD=Snifflesv1.0.11;CHR2=chr5;END=51534397;STD_quant_start=16.679329;STD_quant_stop=17.105555;Kurtosis_quant_start=-0.216793;Kurtosis_quant_stop=-0.267137;SVTYPE=INS;SUPTYPE=AL;SVLEN=31;STRANDS=+-;RE=10;REF_strand=15;AF=0.666667	GT:DR:DV	0/1:5:10
chr5	51826925	3246	N	CCAATAAGAGCATACCCAGGAACTAGGTAATTTATAAAAAGAAAAAGTGGTTAGTAATGGACTCAGTTTCACATGCCCGAGGGAGTGCTCATAATCATGGCAGAAGGTGAAGGCACATCTCACATGGTGGCAGGCAAGCGAGAGAATAGAGCCAAGTGAAAGGGGGTTTCCCATTGTAAAACCATGAGATCTGTGAGACCTCATGAGAGACTTATTCACTACCACGAGAACAGTGTGGGGAAAACCACCCCCATGATTCAATTATCTTTCACCCAGTCCCTCCACAACACAAGGGAATTATAGGAAGCTACAATTCAGAAGAGATTTGGGTGGTGACACAGCCAAACCGTATCATTCCACCTCAGGCTCATCCCCAATCTCAAGTCCTCCCCTGTTTTGACAATCATTCCCTTCCCAACAGTCCCCCAAAGTCTTAACTCATTTCAGCATTAACCCAAGCCCACAGTGGAGTCATATCTGAGACACTTGGCAAGTCCCTTCTGCCTATGAACCTGTAAAAATCAAAGAAACAAGTTAGTTACTTCTAGATACAGCAGAAGTACATTGAATAAATACATGGCTCCCAAATGGAATGGGGCAAAACAAAGAAACTAAGGAGCCTCATGCAAGTCTGAAATCAACAGGGCAGTCAAATCTTAAAAGAAACCAAAATAATCTCCTTTTACTCTATGTCTCATATACAGGTCACACTGATATGTTGTGGGAAATCAAGGGACCCCCAAATATAGGTCGACTGCAGCAGAGAGGAGAACATAAATTGTGAAGATTTAATGGACTTTATCAGTTCCCAAATAATACTTTTATAATTTCTTATGCTTCTCTTTACTTTAATCCCTTAATCCCTGTTATCTTCATAAGCTGAGAGAATGTAAGCTACCTCAGGACACTATGATAATTGTGTTAACTGTACAAATTGATTGCAAAACATGTGTGTTTTGAACAATATGAAATCAGTGCACCTTGAAAAAGAACAGAATAACAGCGATTTTTAGGGAACAGGGAAGACAACCATAAGGTCTGACTCCTGAAGGTTGGAAAAAAGAGCCATATTTTCTTCACGAGAGAGCCTGTAAAAAGGATGTGCAAGTAGAGGAGATATCCACTACATTCTTTTCTAGCAAGGAATATTATATTAATACCCTGGGGAAGGAATGCATCCCTGGGGAGAGGTCTATAAATGGCATCTCTGGGAATGTCTGTTTTCACAGTTGAGATAAGGACTGAGATACACCTGGTCTCACGCAGGCCTCAGGCTTAGGGTGGAGAAAAAACTCCACCCTGGTAAATTTAGCTGGTCAGACCGGTTCTCTGCTCTCGAACCCTGTTTTCTATTGTTTTAAGATGTTTTATCAAGACAATACTTGCACTGCTGAACTTATAGACCCTTATCAATTGGTTCTGCTTTTCCCTTTGTCCTGTTCCCTCAGAAGCATGTGATCTTTGTTAAATCCTTATTAGCAGTTCTGCTTTTTGCCCTTTGAAGCATGTGATCTTTGTACCTACTCACATTCTTGCAACCCCTCCTTTTGAAACCCTTAATGAAAACTTACTGGTCTGGCAAGACTCAGGCGGGCATCATGGTCCCACCGATATGTGATATGTCACCCTGGCTTGCACAGCTGTAAAATTCCTCTCTTTGTACTGTCTCTCTTTGTTTCTCAGCCAGCCAGCACTTATGGAAAATAGAAAAGAACCTACATTGAAATACTGGGGGCAGTTTCCCCAGTATCTGAGATGCACCAACATGGTTTTCTTTTTCCTAAGTGCACGTAATGAAACCGATTCCCCTTGGTAGGTGCATAGAAATGTTCTTCAGTCAGTTCACAAAAACGCTTGTTCAGCTCCCTGATGATTGGTGGAGTTGTCTGTGTCTTATTACAGTGTAACTATGGGTCATGTAGAGTCTAAATGTTTGTGCTATATCTGCTATATTAAACTCCTGTTAAAGCAGGGGTTCAAGTACCCACTGAAAATATGATCACCCTATTCAGGGCGATGGAAGAACACTGTCCTTTGTTTCTGAAAAGGCATTGGATGTGGAGACTATAGGTTGTGTTGATGCAAAATTCCAGGAACTGTTCCCAACAAGTATGTTCCATCACTGTTTGGGGTGATTGGGCCTTGGTACGTGCTGTCTAATGACATGCAATCCTGTGGCCCCTGAAGTTTACCACAGTTTTTCTGAATCTGGTGACCTCTCTTCCTCAGCTTTCTATCCTGCTTGGCCTTTGTTATCTGCTCAACTCCCCTTCGCCTACTCTTCCCCACCTGATGATACTGAGGATTCAATATCTAACTCCGGTGACTTTGGCTTAACATCACCCCTGATGATCTTATTTCTAACTTTTCGCGAAAGAGCCACTACACACGCTCCGCGGCCCAGCTCAGGACCCAGCCGAGACCATATCCTCCATGCCGCTCCTTCCCTCCTTTAAACCTTGCAGCCTTTGCCTCACGGGGCATCTAATGGCTCTGGGACTAACTACATTTACCTGTAATTCTGCAGGAGGCCCACTCCCCAATGCCCCTTTCTCATGCTCTCATACAGTCCTACCCCTCAACCTCAGTTTCACATATCTAAACATACTTTTCCTGTCACTTCTATGCTGACTCTGTCTCATGTGCCTGTTCTTGAAACTTCCATGCAATGCTCATTATGCCAGAACAAAGAAACAAGTGGATTAGAGGTGTGGGGCTTATCTAAGGCCAACACTTATGGAAAATAGAAAGAACCTACATTGAAATATTGGGGCAGGATTTACCCAAAACTGATACAAGAGGTGGGTTCCCATGATCTTGGGCAGCTTTGCTCTTGTGGATTTGCAGGTATAGCCTCCTCCCAGCAG	.	PASS	IMPRECISE;SVMETHOD=Snifflesv1.0.11;CHR2=chr5;END=51826925;STD_quant_start=2.932576;STD_quant_stop=581.373288;Kurtosis_quant_start=6.177783;Kurtosis_quant_stop=1.952791;SVTYPE=INS;SUPTYPE=AL,SR;SVLEN=2829;STRANDS=+-;RE=11;REF_strand=11;AF=1	GT:DR:DV	1/1:0:11
chr5	52530707	3247	TATATATATATATATATATATATATAGAGAGAGAGAGAGAGAGA	N	.	PASS	PRECISE;SVMETHOD=Snifflesv1.0.11;CHR2=chr5;END=52530751;STD_quant_start=6.107373;STD_quant_stop=7.720104;Kurtosis_quant_start=1.488214;Kurtosis_quant_stop=0.295543;SVTYPE=DEL;SUPTYPE=AL;SVLEN=-44;STRANDS=+-;RE=11;REF_strand=12;AF=0.916667	GT:DR:DV	1/1:1:11
chr5	52819384	3248	N	TTATATATTTTTATATAAATATATTACATATATTTATATAAATATATTGGT	.	PASS	IMPRECISE;SVMETHOD=Snifflesv1.0.11;CHR2=chr5;END=52819389;STD_quant_start=13.641847;STD_quant_stop=16.555966;Kurtosis_quant_start=-1.523098;Kurtosis_quant_stop=-1.608156;SVTYPE=INS;SUPTYPE=AL;SVLEN=44;STRANDS=+-;RE=12;REF_strand=15;AF=0.8	GT:DR:DV	0/1:3:12
chr5	53176941	3249	GGCCGGGCGCGGTGGCTCACGCCTGTAATCCCAGCACTTTGGGAGGCCGAGGCGGGCGGATCACGAGGTCAGGAGATCGAGACCATCCCGGCTAAAACGGTGAAACCCCGTCTCTACTAAAAATACAAAAAATTAGCCGGGCGTAGTGGCGGGCGCCTGTAGTCCCAGCTACTTGGGAGGCTGAGGCAGGAGAATGGCGTGAACCCGGGAGGCGGAGCTTGCAGTGAGCCGAGATCCCGCCACTGCACTCCAGCCTGGGCGACAGAGCGAGACTCCGTCTCAAAAAAAAAAAAAAACCAGCTCCC	N	.	PASS	PRECISE;SVMETHOD=Snifflesv1.0.11;CHR2=chr5;END=53177240;STD_quant_start=3.521363;STD_quant_stop=3.962323;Kurtosis_quant_start=-1.382317;Kurtosis_quant_stop=-2.059704;SVTYPE=DEL;SUPTYPE=AL,SR;SVLEN=-299;STRANDS=+-;RE=16;REF_strand=16;AF=1	GT:DR:DV	1/1:0:16
chr5	53788928	3250	N	TTTATATATATATATATATTCATAAAGCATATATATA	.	PASS	IMPRECISE;SVMETHOD=Snifflesv1.0.11;CHR2=chr5;END=53788928;STD_quant_start=15.880806;STD_quant_stop=16.146207;Kurtosis_quant_start=-0.055994;Kurtosis_quant_stop=-0.286014;SVTYPE=INS;SUPTYPE=AL;SVLEN=37;STRANDS=+-;RE=10;REF_strand=16;AF=0.625	GT:DR:DV	0/1:6:10
chr5	53809506	3251	TTATATATTTTTATATAATATATAAATTTATATATAATATATATTTATATATAATATATAAACTTTTATATTATATAAATTTATATAATATATAAATATATAATATATAAATATATATGATAT	N	.	PASS	IMPRECISE;SVMETHOD=Snifflesv1.0.11;CHR2=chr5;END=53809629;STD_quant_start=52.005769;STD_quant_stop=42.478230;Kurtosis_quant_start=-1.387871;Kurtosis_quant_stop=-0.520431;SVTYPE=DEL;SUPTYPE=AL;SVLEN=-123;STRANDS=+-;RE=17;REF_strand=20;AF=0.85	GT:DR:DV	1/1:3:17
chr5	54081758	3252	CCACCAGGGAGTCTCTCTGAAACAGGACATCAGCAGCGGAAGAGGCAAGGCACAGACAACCCAGCCCTCCATCAGTGGGCCATGCTGCTGTAGGCATGCCAGGCTCAGTGCCAGGAAATGCAAGGACAAAGCCAGCTGGCTAGAATTCAGCACTGGG	N	.	PASS	PRECISE;SVMETHOD=Snifflesv1.0.11;CHR2=chr5;END=54081907;STD_quant_start=0.316228;STD_quant_stop=0.547723;Kurtosis_quant_start=0.877551;Kurtosis_quant_stop=2.463059;SVTYPE=DEL;SUPTYPE=AL;SVLEN=-149;STRANDS=+-;RE=13;REF_strand=15;AF=0.866667	GT:DR:DV	1/1:2:13
chr5	55163071	3253	CGTGTGTTTGTGTGCGTGTGTGTGCATGTGTGTGTGCATGTGTGTGTGTGCGTGTGTGTGTGTGCGTGTGTGTGTGTGTGTG	N	.	PASS	IMPRECISE;SVMETHOD=Snifflesv1.0.11;CHR2=chr5;END=55163137;STD_quant_start=34.720311;STD_quant_stop=31.678068;Kurtosis_quant_start=-0.484234;Kurtosis_quant_stop=-0.771512;SVTYPE=DEL;SUPTYPE=AL;SVLEN=-66;STRANDS=+-;RE=13;REF_strand=16;AF=0.8125	GT:DR:DV	1/1:3:13
chr5	55167659	3254	N	CTGACCGGGCTTGGTGGCTCTGTGGTCCCAGCACTTTAGGAGGCAGGCGGGTGGATCATGAGGTCCAGAGATCGAGACCATCTGGCTAACACGGTGAAACCCGTCTCTATAAAAATACAAAAAATTAGCCGGCGCTGATTAGAGGCGGGCGCCTGTAGTCCAGCCTGGGAGGTGAGGCAGGAGAATGGCGTGAACCGGGAAGGACTGCAGTGAGCCGAGATTCTTGCAAGTCCATGAATCCGACCTGGGCGACTGGCCGAGACTCCGTCTCAAAAAAAAACAAACAAACAAAAA	.	PASS	PRECISE;SVMETHOD=Snifflesv1.0.11;CHR2=chr5;END=55167659;STD_quant_start=1.095445;STD_quant_stop=8.888194;Kurtosis_quant_start=3.932671;Kurtosis_quant_stop=-0.579798;SVTYPE=INS;SUPTYPE=AL,SR;SVLEN=295;STRANDS=+-;RE=15;REF_strand=17;AF=0.882353	GT:DR:DV	1/1:2:15
chr5	55194469	3255	N	GGAAATAACATATTAATATGTTTTAAAAGATTTAAATAACATATTAATGTTATTTAA	.	PASS	IMPRECISE;SVMETHOD=Snifflesv1.0.11;CHR2=chr5;END=55194469;STD_quant_start=23.615673;STD_quant_stop=23.657980;Kurtosis_quant_start=-2.014421;Kurtosis_quant_stop=-2.035622;SVTYPE=INS;SUPTYPE=AL;SVLEN=69;STRANDS=+-;RE=20;REF_strand=23;AF=0.869565	GT:DR:DV	1/1:3:20
chr5	55429218	3256	TTGTGCCACTGCACTCCAGCCTGGGTGACAGAGGAAGACTCCGTCTCAAAAAAAAAAAAAAACAATTAATTAATTGGATACAATTGATGTCTACTGACTACTTCATCTAACAGCAAAATACACATTTTTAACAAGCTCACATGGGACCTTCACCGAGATAGACTACAGTCTGGGCCATAAAACAAACCTTAACAAAAGTGAAAGAATAGAAATCATACAATGCAGGCTTTCAGACCATGGTAGCATTAAACTACAAATCAACAACAGACAACTGGAAAATTTCTGAACATGTGGAGATTAAACAATATAAGTAACACATGGTTCAAAAGAAGAAATTGCAAGATAAATTAAAAAAATACTTTGAACAAAAGGAAGATAACATCAAAATTTGTGGGATGTAGCAAAAACAATTTCTCAGAAGAAAATTTACAGCTTTGAATGTATATATTAAAAAAGAAGAAAGATCTAGAATCAATTATATAAGCTTACATCTTAGGAAGCTAGAAAAAGAAGAGCAAATTAAATCCAAAATAAGCAGAAGAAAAGAAAAAATAAAAATTAGAGAAGAAATCAATGAAGTAGAAAACAGAAAATCAATAGAGAAAATCAATGAAACCAAAAGCTGGTTCTTAGAAAAGATTAATAAAAGTGATAAGCCTCTAGCCAGGCTAGAAAAAAACAGAGGGAAACAAATTACTTAATATCAGAAATGAAAAAAGGTACTTCACTACAGATCCCATGGACATTAAAAGAATGATGAAGAAATACTTTAAACAACTCTATTTTCACAACTTGATAACATATTTGAAATGGACCAATTCCTTAAAAGACACAATCTACCAAAACACCCACAAGGAGAAATAGATAATCTGAATACGTTTATGTCTATTAAAGAAACTGAATAGGCTGGGTGCGGTGGCTTACGCCTGTTATCCCAGCACTTTGGGAGGCCGAGACAGGTGGATCACCTGAGGTCAGGAGTTCGAGACCAGCCTGGCCAACATGGCGAAACCTGGTGTCTACTGAAAATACAAAAAATTAGCCTGGCGTGGTGGCAGGCGCCTGTAATCCCAGCTACTTGGGAAGCTGGGGCAAGAGAATTGCTTGAACCCGGGAGTTGGAGGTTGCAGTGAGCCGAGA	N	.	PASS	PRECISE;SVMETHOD=Snifflesv1.0.11;CHR2=chr5;END=55430358;STD_quant_start=3.949684;STD_quant_stop=4.110961;Kurtosis_quant_start=4.094566;Kurtosis_quant_stop=4.154005;SVTYPE=DEL;SUPTYPE=AL,SR;SVLEN=-1140;STRANDS=+-;RE=17;REF_strand=17;AF=1	GT:DR:DV	1/1:0:17
chr5	55448010	3257	N	GTTTGTGCGGAAGGCCGCAGGGTCCTCTGCCTAGGAAAACCAGAGACCTTTGTTCACTTGTTTATCTGCTGACCTTCCTCCACTATTGTCCCATGACCCTGCCAAATCCTCTGTGAGAAACACCCAAGAATTATCAATAAAAAATAAATTAAAAAAAAAAAAAACAACAAAACAAAACAAAAACAAAAAATAAATGAATAAAATAAAACAAGTACAATTTAAACTAGAAAAAAAAAAAAACTTTT	.	PASS	PRECISE;SVMETHOD=Snifflesv1.0.11;CHR2=chr5;END=55448010;STD_quant_start=3.000000;STD_quant_stop=3.563706;Kurtosis_quant_start=-1.631629;Kurtosis_quant_stop=-0.573596;SVTYPE=INS;SUPTYPE=AL,SR;SVLEN=242;STRANDS=+-;RE=19;REF_strand=21;AF=0.904762	GT:DR:DV	1/1:2:19
chr5	55824794	3258	TATATACACACACACACACATATATATATATACACACACATATATATATA	N	.	PASS	PRECISE;SVMETHOD=Snifflesv1.0.11;CHR2=chr5;END=55824844;STD_quant_start=3.098387;STD_quant_stop=2.569047;Kurtosis_quant_start=6.251695;Kurtosis_quant_stop=1.107761;SVTYPE=DEL;SUPTYPE=AL,SR;SVLEN=-50;STRANDS=+-;RE=13;REF_strand=13;AF=1	GT:DR:DV	1/1:0:13
chr5	55927980	3259	N	GGCCGAGGTGGCCAGTGGCTCCGCCTGTAATCCCAGCACTTTGGGAGGCCGAGGCGGGCGGATCACGGAGTCAGGAGATCGAGACCATCGGCTAAAGCAGTGAGAAACCCGTCTCTACTAAAAATACAAAAATTAGCCGAGGCGTAGTGAGCCGGGCGCCTGTAGTCCCAGCTGCTTGGGAGGCTGAGGCAGAATGGCGTGAACCGGGAGGTGGAGCTTGCGGTGAGCCGAGATCCCGCCACTGCACTCCAGTCTGGGCGACAGAGCGAGACTCCGTCTCAAAAAAAAAAA	.	PASS	PRECISE;SVMETHOD=Snifflesv1.0.11;CHR2=chr5;END=55927980;STD_quant_start=0.707107;STD_quant_stop=3.405877;Kurtosis_quant_start=-0.957069;Kurtosis_quant_stop=3.521668;SVTYPE=INS;SUPTYPE=AL,SR;SVLEN=283;STRANDS=+-;RE=19;REF_strand=19;AF=1	GT:DR:DV	1/1:0:19
chr5	56104376	3260	N	GTCTTCCCTCATACCAAAACGCAATGGATTCCTGGAATATGTCACGTCCTGGTTGTCTGAGAGAGTCCATGTTCTTGTTTCCTTTGTGTTCCATTTCATGGATCCCTA	.	PASS	PRECISE;SVMETHOD=Snifflesv1.0.11;CHR2=chr5;END=56104376;STD_quant_start=0.000000;STD_quant_stop=1.897367;Kurtosis_quant_start=2.163868;Kurtosis_quant_stop=4.961625;SVTYPE=INS;SUPTYPE=AL;SVLEN=109;STRANDS=+-;RE=18;REF_strand=22;AF=0.818182	GT:DR:DV	1/1:4:18
chr5	56109718	3261	N	TTTTTTTTTTTTTTTTTTTTTTTTTTTTTGAGACGGAGTCTCGCTCTGTCGCCAGGCTGGAGTGCAGTGGCGGGATCTCGGCTCACTGCAACTCCGCCTCCGGGTTCACGCCATTCTCCTGCCTCAGCCTCCCAAGTAGCTGGAGGTAGCCAGCGGCGCCCGCCACTACGCCCGGCTAATTTTTTGTATTTTAGTAGAGACGGGGTTTCACCGTTTTAGCCGGGATGGTCTCGATCTCCTGACCTCGTGATCCGCCCGCCTTGGCCTCCCAAAGTGCTGGGATTACAGGCGTGAGCCACAGCGCCCGGCCTAGACTTAAT	.	PASS	PRECISE;SVMETHOD=Snifflesv1.0.11;CHR2=chr5;END=56109719;STD_quant_start=2.236068;STD_quant_stop=5.672902;Kurtosis_quant_start=0.520697;Kurtosis_quant_stop=-1.783169;SVTYPE=INS;SUPTYPE=AL,SR;SVLEN=293;STRANDS=+-;RE=22;REF_strand=22;AF=1	GT:DR:DV	1/1:0:22
chr5	56131173	3262	CAGGAAGGCAGGGAAGAGGAGACAGGAAGGCAGGGAAGAGGAGACAAGGAGGCAGGGAAGAGTT	N	.	PASS	IMPRECISE;SVMETHOD=Snifflesv1.0.11;CHR2=chr5;END=56131239;STD_quant_start=31.325708;STD_quant_stop=30.189402;Kurtosis_quant_start=-1.569758;Kurtosis_quant_stop=-1.550561;SVTYPE=DEL;SUPTYPE=AL;SVLEN=-66;STRANDS=+-;RE=12;REF_strand=16;AF=0.75	GT:DR:DV	0/1:4:12
chr5	56660662	3263	TATATATATATATATATATATATATATATATATATATATA	N	.	PASS	PRECISE;SVMETHOD=Snifflesv1.0.11;CHR2=chr5;END=56660699;STD_quant_start=8.396428;STD_quant_stop=9.534149;Kurtosis_quant_start=-1.075116;Kurtosis_quant_stop=-0.995679;SVTYPE=DEL;SUPTYPE=AL;SVLEN=-37;STRANDS=+-;RE=14;REF_strand=19;AF=0.736842	GT:DR:DV	0/1:5:14
chr5	56794813	3264	TTTTGGCTCTGTTATCCGCATGGGTTCTCTGTGTGTGTGTGTGTGTGTAGGAATAACAGCA	N	.	PASS	PRECISE;SVMETHOD=Snifflesv1.0.11;CHR2=chr5;END=56794874;STD_quant_start=0.000000;STD_quant_stop=0.000000;Kurtosis_quant_start=7.000000;Kurtosis_quant_stop=7.000000;SVTYPE=DEL;SUPTYPE=AL;SVLEN=-61;STRANDS=+-;RE=12;REF_strand=13;AF=0.923077	GT:DR:DV	1/1:1:12
chr5	57323478	3265	N	<DEL>	.	PASS	PRECISE;SVMETHOD=Snifflesv1.0.11;CHR2=chr5;END=57333781;STD_quant_start=0.547723;STD_quant_stop=1.702939;Kurtosis_quant_start=0.125000;Kurtosis_quant_stop=0.391192;SVTYPE=DEL;SUPTYPE=SR;SVLEN=-10303;STRANDS=+-;RE=12;REF_strand=12;AF=1	GT:DR:DV	1/1:0:12
chr5	57679988	3266	N	<DEL>	.	PASS	PRECISE;SVMETHOD=Snifflesv1.0.11;CHR2=chr5;END=57686096;STD_quant_start=2.880972;STD_quant_stop=3.605551;Kurtosis_quant_start=-0.103992;Kurtosis_quant_stop=-0.953040;SVTYPE=DEL;SUPTYPE=SR;SVLEN=-6108;STRANDS=+-;RE=14;REF_strand=14;AF=1	GT:DR:DV	1/1:0:14
chr5	58255801	3267	N	GGCGAGGCGGCGGTGGCTCGCCTGTAATCCCAGCACTTTGGGAGGCGGCTGAGGATCAGGTCAGGGTGAGACCATCGGCTAAAGCGGTGCGAAACCCGTCTCTACTAAAATACAAAAATTAGCGGAGGTGGTAGTGAGCGCCTGTAGTCCCAGCCTTCTGCTTGGGAGGCTGAGGCAGGAGAGATGAGGCGTGAACCGGGAGGCGGAGCTTGCGGTGAGCGAGAGAGATCCGCCACTGCACTCCAGCCTGTGACAGAGGCGAGACTCCATCTCTC	.	PASS	IMPRECISE;SVMETHOD=Snifflesv1.0.11;CHR2=chr5;END=58255801;STD_quant_start=4.370355;STD_quant_stop=12.247449;Kurtosis_quant_start=-1.258763;Kurtosis_quant_stop=0.477074;SVTYPE=INS;SUPTYPE=AL,SR;SVLEN=277;STRANDS=+-;RE=12;REF_strand=13;AF=0.923077	GT:DR:DV	1/1:1:12
chr5	58274027	3268	GCCCAGGAGTTCAAGACCAGCCTGGTCAACATAGGGAGACCTCATCTCGACAAATAATAAAAAATTATCTGGGGATGGTAGGGCGTGCCTGTAGTCCCAGCTACTTGGGATGCTGAGGTAGGAGGATTGCTTGAGCCC	N	.	PASS	IMPRECISE;SVMETHOD=Snifflesv1.0.11;CHR2=chr5;END=58274165;STD_quant_start=10.358571;STD_quant_stop=9.396808;Kurtosis_quant_start=6.665999;Kurtosis_quant_stop=6.866689;SVTYPE=DEL;SUPTYPE=AL,SR;SVLEN=-138;STRANDS=+-;RE=13;REF_strand=13;AF=1	GT:DR:DV	1/1:0:13
chr5	58277322	3269	TGAAGATAAGTTAATACCTCTTATGTTATATAAGGGAATAAGAAAAAGAAAAT	N	.	PASS	PRECISE;SVMETHOD=Snifflesv1.0.11;CHR2=chr5;END=58277373;STD_quant_start=8.479387;STD_quant_stop=6.212890;Kurtosis_quant_start=-0.576637;Kurtosis_quant_stop=-0.294429;SVTYPE=DEL;SUPTYPE=AL;SVLEN=-51;STRANDS=+-;RE=13;REF_strand=13;AF=1	GT:DR:DV	1/1:0:13
chr5	58869905	3270	ATATTTATATATATAAATATATATTTATATATATATATAAATATATAT	N	.	PASS	IMPRECISE;SVMETHOD=Snifflesv1.0.11;CHR2=chr5;END=58869953;STD_quant_start=23.634720;STD_quant_stop=26.021145;Kurtosis_quant_start=-0.369972;Kurtosis_quant_stop=-1.162358;SVTYPE=DEL;SUPTYPE=AL;SVLEN=-48;STRANDS=+-;RE=13;REF_strand=15;AF=0.866667	GT:DR:DV	1/1:2:13
chr5	59866441	3271	GTAAATTTGTTTGAGTTCATTGTAGATTCTGGATATTAGCCCTTTGTCAGATGAGTAGGTTGCAAAAATTTTCTCCCATTTTGTAGGTTGCCTGTTGACTCTGATGGTAGTTTCTTTTGCTGTGCAGAAGCTCTTTAGTTTAATTAGATCCCATTTGTCAATTTTGGCTTTTGTTTTTGATGGGGTCGCTTGTTTTTTTC	N	.	PASS	IMPRECISE;SVMETHOD=Snifflesv1.0.11;CHR2=chr5;END=59866641;STD_quant_start=60.336556;STD_quant_stop=50.121852;Kurtosis_quant_start=-2.208719;Kurtosis_quant_stop=-2.150528;SVTYPE=DEL;SUPTYPE=AL;SVLEN=-200;STRANDS=+-;RE=21;REF_strand=25;AF=0.84	GT:DR:DV	1/1:4:21
chr5	59995218	3272	N	CATATAGTAAGCCCTTTGAGGTAAAATCACTAAAATTACTTG	.	PASS	PRECISE;SVMETHOD=Snifflesv1.0.11;CHR2=chr5;END=59995218;STD_quant_start=1.341641;STD_quant_stop=4.857983;Kurtosis_quant_start=-0.526936;Kurtosis_quant_stop=-1.194160;SVTYPE=INS;SUPTYPE=AL;SVLEN=38;STRANDS=+-;RE=16;REF_strand=20;AF=0.8	GT:DR:DV	0/1:4:16
chr5	60001709	3273	TAAATAGGTGTTGCTTAAAATCCAGTTAATCTGTAGTAATTTCTTATGTACCAACAGAAAACTGATACACATTTTACATACAAAACTCTGAAATGCTTGTTCTAGTTACTCTATGGCTGGAGTAGGAATGGGAGAAAAAAATCAATATTTAATGAGTAATTATTTACAAGGGATGAGGGAGAAGAAAACGTCAAAGATGGCTCTAAATATATTCTGGAAAGCTGGCAAAAAAAAAAAAATTGTGCCATTAACCATAAGGAAAGAAGAGTTGTCTGGGTAAGCAAGAAGGAACATGGAGAAGGGGTCTCAGACTTTCCTGTGCATAAGAATTGTCAAGGTTCTTATGCATAGTAAAGCGCATAAAACTCAATTTTATGGATTCCACCCACAGAGGTAGCTAGAAGTACCTAGATTCCATAGCTAATTTGCTGTTTGACTATTTGCTAGTAGCTCCAAAGATCCATGACATGTACAGATTTCTAATTTTGATGAATCAAAAACTTGAAATCCCCACCTTGGGGGATGGAGTGTAAGAGAATATCATCCAGCTTGTAATTAAGCCCATCCAGCCACCTGGAATCCTCAGCTCAATATGGCTTTCTACTTTTCTAATAGAGAAAAGTAGAGTTAATCTCTACTTTTCATGCCAATGCATGTTACCGGAAAAAATATTTTGTTATACTGATATTGGATAATTCACACAAGCCATTGGACTTATTCCTTATACATGCCAAAGGCCAAAAGAAGTCGATACTTGGACATGCAGCATTCAAATGAGAATGAAATATCCAAAGAGAAATAACCCATATTTGAAAATACTAGATGAAGAGGTTGGGTACAGTTGGGGAAGTTAGAGGGAGGAAGAATAGAGAGAGGAACAGAGGACCTTACCAATGTCCCATTTCAAGGCTTTTGGTTTATGGCCTTGACTGACCTGTTTCTCTGGCCCTCATACTACTGCCTCACCCCTGTGTCTAGACTTATCTTCCTACACCTGGCTCTTCATGTACCACAATCTCTCAGCCTTCCCTGGGCCCGTGATAAATCTTATGACAGGGGCTTGTCCCATTCTTGGCTCCAACCCTGGAGACTAAAGTTCTGGACATTCATCAAAGACCTTCTCCTCTATTTTACTTTTAAAGGCACAAGATTCAAGTTTCTGCCTCAGCAGAATTACAGATCATTACATATTACTGAACTTTGGGGCAGCTGACAAATAGTCAAACAATATATTGTTTGATATCCAGTATTAGTAGATCAGTTGTCTGGCCCATGGCACCTAAGCTCAGTTTTAAAAGAAATGAAAAAAGTAAGATAAAATTATTGGCATTTTTTAAAGATTCATCACAAATGGTCCCTGAAATAGCAAGTGTACTTAATTTAGCTGGGGGGAAAAAAACTCAATTAAAAGTTTAAAAAGGAAGTTAGGGTAGAAGGGTGGGGAATATATAGAACTTTTGGGAAACACTACTGCCAGATCCTACAGACACTTAGAAGAAGTAAGGTGCTCAAGGCAGAGGGTGCTTCCTTCAGGGCAAGATATTTAACAGGAAATTTCTTACACCTGGAATCAACAGTAGAGCATCCTGTGTGCCTAGGCCCATGGACCACACGCACATGCAAGAACCCAGAATCAGAAGTGGAGAGTAGCCGGGTGCACAATCTCAGTGACTGGAGGATTGCTTGAAGCCATGAGTTTGAGACCAGCCTCAGCAAAATAGCGAGACACTTGTCACTACAAAAAAAAAAATTTTTTTTTAATTAGCCAGACTTGGGGGCACACACCTGTGGTCCCAGTTACTGAGGAGGCTGAGGTGGGAAGACTGTTTAAGTCCAGGAGTTTGAGGCTGAAGTGAGCTATGATCATGCCACTGCACTCCAGCCTGGGCAATAGAGCGAGATTCTGTCTCTAAAAAATAAAAAATAAATTTTAAAAAATGGATAGTGGTCGGCGTCACTAA	N	.	PASS	PRECISE;SVMETHOD=Snifflesv1.0.11;CHR2=chr5;END=60003670;STD_quant_start=0.000000;STD_quant_stop=0.852803;Kurtosis_quant_start=6.558728;Kurtosis_quant_stop=6.172634;SVTYPE=DEL;SUPTYPE=AL,SR;SVLEN=-1961;STRANDS=+-;RE=22;REF_strand=22;AF=1	GT:DR:DV	1/1:0:22
chr5	60097909	3274	TATATATATATATATATATATATATATATATATATATATACACACACA	N	.	PASS	PRECISE;SVMETHOD=Snifflesv1.0.11;CHR2=chr5;END=60097953;STD_quant_start=1.303840;STD_quant_stop=1.095445;Kurtosis_quant_start=5.279130;Kurtosis_quant_stop=3.746836;SVTYPE=DEL;SUPTYPE=AL;SVLEN=-44;STRANDS=+-;RE=14;REF_strand=15;AF=0.933333	GT:DR:DV	1/1:1:14
chr5	60114849	3275	AGGGGAGGGGAGGGGAGGGGAGGGGAGGGGAGGGGAGGGGAGGGGAGGGGAGGGGAG	N	.	PASS	PRECISE;SVMETHOD=Snifflesv1.0.11;CHR2=chr5;END=60114905;STD_quant_start=1.378405;STD_quant_stop=3.255764;Kurtosis_quant_start=-0.121593;Kurtosis_quant_stop=1.556666;SVTYPE=DEL;SUPTYPE=AL;SVLEN=-56;STRANDS=+-;RE=16;REF_strand=18;AF=0.888889	GT:DR:DV	1/1:2:16
chr5	60867416	3276	N	AGCCAGACAGAAAGGCCCTAAGTTGTCTTTCCGTGTGGCTG	.	PASS	PRECISE;SVMETHOD=Snifflesv1.0.11;CHR2=chr5;END=60867418;STD_quant_start=5.458938;STD_quant_stop=6.892024;Kurtosis_quant_start=0.087036;Kurtosis_quant_stop=-0.267591;SVTYPE=INS;SUPTYPE=AL;SVLEN=40;STRANDS=+-;RE=13;REF_strand=18;AF=0.722222	GT:DR:DV	0/1:5:13
chr5	61039130	3277	N	TTTTGATGCTTAAATCAAAATCCTTCTTCCTATTTAAGGATATCCTGATTTTGTCAGTAGGATAAAGGATTTTGATTTAAGCATCAAAAAATAATTAATATAACGATTAATTTA	.	PASS	PRECISE;SVMETHOD=Snifflesv1.0.11;CHR2=chr5;END=61039130;STD_quant_start=5.674504;STD_quant_stop=7.791020;Kurtosis_quant_start=-0.409309;Kurtosis_quant_stop=-1.280757;SVTYPE=INS;SUPTYPE=AL;SVLEN=105;STRANDS=+-;RE=14;REF_strand=16;AF=0.875	GT:DR:DV	1/1:2:14
chr5	61293630	3278	CAATTTTCGGCCGGGCGCGGTGGCTCACGCCTGTAATCCCAGCACTTTGGGAGGCCGAGGCGGGTGGATCATGAGGTCAGGAGATCGAGACCATCCTGGCTAACAAGGTGAAACCCCGTCTCTACTAAAAATACAAAAAATTAGCCGGGCGCGGTGGCGGGCGCCTGTAGTCCCAGCTACTCGGGAGGCTGAGGCAGGAGAATGGCGTGAACCCGGGAAGCGGAGCTTGCAGTGAGCCGAGATTGCGCCACTGCAGTCCGCAGTCCGGCCTGGGCGACAGAGCGAGACTCCGTCTCAAAAAAAAAAAAATAAAATAAAAATAAAA	N	.	PASS	PRECISE;SVMETHOD=Snifflesv1.0.11;CHR2=chr5;END=61293955;STD_quant_start=5.630275;STD_quant_stop=5.291503;Kurtosis_quant_start=-1.420100;Kurtosis_quant_stop=-0.976840;SVTYPE=DEL;SUPTYPE=AL,SR;SVLEN=-325;STRANDS=+-;RE=12;REF_strand=12;AF=1	GT:DR:DV	1/1:0:12
chr5	61338822	3279	CTTACCTGTCCAAAAAAAAAAAAAAAAAAAAAAAATTG	N	.	PASS	PRECISE;SVMETHOD=Snifflesv1.0.11;CHR2=chr5;END=61338860;STD_quant_start=0.000000;STD_quant_stop=0.000000;Kurtosis_quant_start=2.000000;Kurtosis_quant_stop=4.378121;SVTYPE=DEL;SUPTYPE=AL;SVLEN=-38;STRANDS=+-;RE=15;REF_strand=15;AF=1	GT:DR:DV	1/1:0:15
chr5	61574782	3280	CCAATAGCCTCCAAAATCTGAAAGAGACAAGTAAGGATTCTCTGAGACACACACAGAGAGAGAGAGAGATACTGATTGATTGATTGATTGATTGATTGATTGATTTTAAGGAACTGGCTCATGTAATTGTGGGAGCTGGCAAATCTTAAATCTGCAGGATAGGCCAGCAGGCTGGAGACCCAGGGAGAAGTCAGTGTTGCAGTCTTAAGTCCAAAGCAGTCTGGAGGCAGAATTTCTTCTACCTGGCTGGGTACAGTGGGTCACGCCTGTAATCCCAGCCCTTTGGGGGCACCGAGGCGGGCGGATCACCTGAGGTCAGGAGTTTGAGACCAGCCTGAGCAACATGGAGAAATCCCGTCTCTACTAAAAATACAAGAATTACCTGGGTGTGGTGGTGCATGCCTGTAATCCCAGCTACTCAGGAGGCTGAGGCACAAGAATTGCTTGAACCTGGGAGGCGGAGGTTGCAGCGAGCTGAGATCGTGGCATTGCACTCCAGTCTGGGCAATAAGAGTGAAACTGTCTCAAAAAAAAAAAAAAAAAAAAAAAAAGAATTTCTTCTATCTGAGTGGAATTCAGTCTTTTCTCTTAAGGCCTTCAACTGATTAGATGATGCTCATGCATATTATGGAAGGTAATATGCTTTACTCAAAGTCTACAGATTTAAATGTTAATCATATCTAAATAATACACACCTTCACAGTAACATCTAAACTGGTATTTGATCAAATAACTACATACTGTAGCCTAGCCAGATTGGCACATAAAATTAACCATCACACTGTCTTGTCTATTCATGATAGGACTCCTATCAACAGAAAGAGAGTGCAAAGAGTAGACTCCAGCTCTTCAGAGAAGGAAGCAGAATTAAGGACACAGAGAAACCAAGCCTGGGAATTGTCAAAGATTATGGAGAGAAATGGGGACTGCTCAGGATTGAGCCCTGGAAATATCTACAATATTTAAAGTGGGGTCAGGGCTTAGAGAAAAGGGTTTTTCATAAGCTTCAACCTCAAATGTAGTTGCAACCTACTGATCTCTCTATATTTGACATTAAGATGCAGGTGGCTGTCCAGTGGGATTGCCAACAGCTGGAACCATAATTTCAACCAGCTGAGTGACAGATAGCCGATGTATATCCAGCAGCACAACTTCTGAGCCGTGACATCAATAAGCACAGGGAGACAGGATCAATAAAAATTCCAAAACCAAGATGACTGGAGTGAATTCCAAATAAAAAGGTGATATCTAAGGAATTAAAACCACGCAGAGGGAAAGGCAAAATCAGAGTTGTATCTTTAAGATTTTGTTGACTTGGAGGTGAGGTGGGTAGTGAATAAACATGCCTTGACTTGTCTAAAGTATTATTTGTTCTTCTGGACAGGGTGAGAATTGGGACCTTTTGCAAGTTTCTTGCAGGAAATAAAAAGCATACAGCAAAAGTCTACAACTTTCATGATAGACTTTGTGGACAAGTAGAGTTGCTTTAGTACCCAGGTAAGAAAGGACACAGGCCCAGGTCTCAGGAGCAGATGTTGGTGATAACAGATCAGCCTTAGCAACAGACAGTGTCACCAATAGAAATTTCAGATATTTTCATATCACATTGTAGTGTTGCAGAATCTTAAAATATTTTATTGCT	N	.	PASS	PRECISE;SVMETHOD=Snifflesv1.0.11;CHR2=chr5;END=61576424;STD_quant_start=0.000000;STD_quant_stop=0.316228;Kurtosis_quant_start=2.325393;Kurtosis_quant_stop=6.514540;SVTYPE=DEL;SUPTYPE=AL,SR;SVLEN=-1642;STRANDS=+-;RE=17;REF_strand=17;AF=1	GT:DR:DV	1/1:0:17
chr5	61635358	3281	N	CCTTTTTTTTTTTTTTTTTTTTTTGAGACGGAGTCTCGCTCTGTTGCCCAGGTTGGAGTGCAGTGGCCGATCTCGGCTCACTGCAAGCTCCGCCTCCCGGGTTCACGGTATTCTCCTGCCTCAGCCTCCCGAGTAGCTGGGACTACAGGCGCCTCGCTACCACGCCCGCTAATTTTTTGTATTTTTAGTAGAGACGGGGTTTCACCGTGTTAGCCAGGATGGTCTCGACTTCCTGACCTCGGGATCCACCCGCCTCGGCCTCCTGCTGGGATTACAGGCGTGAGCCACTGCCGCCCGCCTGTATTT	.	PASS	IMPRECISE;SVMETHOD=Snifflesv1.0.11;CHR2=chr5;END=61635359;STD_quant_start=1.341641;STD_quant_stop=18.854708;Kurtosis_quant_start=4.962963;Kurtosis_quant_stop=2.952781;SVTYPE=INS;SUPTYPE=AL,SR;SVLEN=303;STRANDS=+-;RE=10;REF_strand=10;AF=1	GT:DR:DV	1/1:0:10
chr5	61894206	3282	CTTGCTTGCTTGCTTTCTTTCTTTCTTTCTTTCTTTCTTTCTTTCTTTCTTTCTCTCTCTCTCTCTCTCTCTCTCTCTCTCTCTCTCTCTCTCTCTCTCTCTCTCTCTCTCTCTCTTTCTTTCTTTCTTTCTTTCTTTC	N	.	PASS	PRECISE;SVMETHOD=Snifflesv1.0.11;CHR2=chr5;END=61894345;STD_quant_start=0.000000;STD_quant_stop=2.144761;Kurtosis_quant_start=1.544708;Kurtosis_quant_stop=-1.453653;SVTYPE=DEL;SUPTYPE=AL;SVLEN=-139;STRANDS=+-;RE=17;REF_strand=17;AF=1	GT:DR:DV	1/1:0:17
chr5	62380452	3283	N	AGAGGAGAGAGGGAGAGGAGAGGAGAGGGAGAGAGGGAGAGGGAGAGGAGAGGGAGAGGAGAGGGAGCGGGAGCGGGAAGCGGGAGCGGAGCGGAGCGGAGC	.	PASS	IMPRECISE;SVMETHOD=Snifflesv1.0.11;CHR2=chr5;END=62380457;STD_quant_start=12.271919;STD_quant_stop=13.080520;Kurtosis_quant_start=-0.103019;Kurtosis_quant_stop=0.465200;SVTYPE=INS;SUPTYPE=AL;SVLEN=96;STRANDS=+-;RE=12;REF_strand=13;AF=0.923077	GT:DR:DV	1/1:1:12
chr5	62500890	3284	N	GGTGATGGTGGTGGTGGTGGTGGTGGTCAGGTGGTGGTGATGGTGGTGGTGGTGGTGATGGTGGTGGTGGTGGTGGTGGTGATGGTGGTAGTGGTCGTGGTGGTGGTGGTGGTGGTGGTGATGGTGGTGGTGGTGGTGGTGGTGGTGGTGATGGTGGTGGTGGAGGTGGTGGTGATGGTGGTGGTGGTGGTGGTGGTGGTGGTGGTGGTGGTGGTGGTGGTGATGGTGGTGGTGGTGATGTGGTGGTGGTGGTGGTGGTGGTGGTGGTGGTGGTGGTGGTGATGGTGGTGGTGGTGGCGGGTGGTGGTGGTGGTGGTGGTGGTGGTGTGGTGGTGGTGATGGTGGTGGTGGTGGTGGTGGTGGTGGTGATGGTGGTGGTGGTGATGGTGGTGGTGGGTGATGGTGGTGGTGATGGTGGTGGTGGTGGTGATGGTGAGGTGGTGGTGATGGTGGTGGTGATGGTGGTGTGGTGAGTGGTGGTGGTGGTGGTGGTGATGGTGGTGGTGGTGGTGGTGGTGGTGGTGATGGTGGTGGTGGTGATGGTGGTGGTGATGGTGGTGGTGATGGTGGTGGTGGTGGTGGTGATGGTGGTGGTGGTGGTGGTGTGGTGGTGATGGTGGTGGTGGTGATGGTGGTGGTGGTGGTGATGGTGGTGGTAGTGATGGTGGTGGTGGTGGTGGTGATGGTGGTGGTGGTGGTGGTGGTGGTGATGGTGGTGGTGGTGGTGGTGATGGTGGTAGGTGGTGGTGGTGGTGGTGGTAGTGGTGGTGGTGGTGATGGTGGTGGTGATGGTGGTGGTGGTGATGGTGGTGGTGGTGGTGGTGATGGTGGTGGTGGTGGTGGTGGTGGTGATGGTGGTGGTGGTGATGGTGGTGGTGGTGGTGATGGTGGTGGTGGTGATGGTGGTGGTGGTGGTGGTGGTGGTGGTGATGGTGAGGTACAGTGGTGGTGGTGGTGATGGTGGTGGTGGTGGTGGTGATGGTGGTGGTGGTGGTGGTGGTGGTGGTGGTGGTGGTGGTGGTGGTGGTGGTGGTGGTGGTGATGGTGGTGGTGGTGAGGTGGTGGTGATGGTGGTGGTGGTGGTGGTGGTGGTGGTGGTGGTGGTGGT	.	PASS	IMPRECISE;SVMETHOD=Snifflesv1.0.11;CHR2=chr5;END=62500893;STD_quant_start=12.029131;STD_quant_stop=211.116082;Kurtosis_quant_start=1.353496;Kurtosis_quant_stop=4.574889;SVTYPE=INS;SUPTYPE=AL,SR;SVLEN=1103;STRANDS=+-;RE=10;REF_strand=12;AF=0.833333	GT:DR:DV	1/1:2:10
chr5	62687436	3285	TTCTTACACTAAAAGAGAATTATATTAATATTATATAATCCCTGGGTACATTTTTCAAGAGTTCATCTTATAATCACAAACTAAAATGGAAATGCTTTCAATTCAATATGCCAAAAATGTAGATAATGTGTACTAAGGCAAAAACACTTATAAAGATGATACAATTCTAGTAATTTAGGGCAAACAGACAAGTGATTTGGTAGGTGCCATGTCCTGTGCATGGATCCTACTGTTTGGAATTCCAATCATAGACCCCAAAATAATCACCTA	N	.	PASS	PRECISE;SVMETHOD=Snifflesv1.0.11;CHR2=chr5;END=62687706;STD_quant_start=1.732051;STD_quant_stop=5.495453;Kurtosis_quant_start=4.133333;Kurtosis_quant_stop=6.162975;SVTYPE=DEL;SUPTYPE=AL;SVLEN=-270;STRANDS=+-;RE=10;REF_strand=11;AF=0.909091	GT:DR:DV	1/1:1:10
chr5	63965764	3286	N	CAGACAGATAGATAGATGATAGATAGACAGATGATAGATAGATAGATAGATAGA	.	PASS	IMPRECISE;SVMETHOD=Snifflesv1.0.11;CHR2=chr5;END=63965764;STD_quant_start=19.583156;STD_quant_stop=16.878981;Kurtosis_quant_start=-1.042793;Kurtosis_quant_stop=-1.667788;SVTYPE=INS;SUPTYPE=AL;SVLEN=59;STRANDS=+-;RE=13;REF_strand=13;AF=1	GT:DR:DV	1/1:0:13
chr5	64286067	3287	TTTTTTTTTTGTTTTTTTTTTTTTTGTTTTTTTTTTTTTTTTGAGACGGAGTCTCGCTCTATCACCCAGGCTGGAGTGCAGTGGCGGGATCTCGGCTCACTGCAAGCTCCGCCTCCCGGGTTCACGCCATTCTCCTTCCTCAGCCTCCCAAGTAGCTGGGACTACAGGCGCCCGCCACTACGCCCGGCTAATTTTTTTGTATTTTTAGTAGAGACGGGGTTTCACCGTTTTAGCCGGGATGGTCTCGATCTCCTGACCTCGTGATCTGCCCGCCTCGGCCTCCCAAAGTGCTGGGATTACAGGCGTGAGCCACCGCGCCCGGCCGAGTTTTTATTTG	N	.	PASS	PRECISE;SVMETHOD=Snifflesv1.0.11;CHR2=chr5;END=64286404;STD_quant_start=3.872983;STD_quant_stop=3.911521;Kurtosis_quant_start=-0.779523;Kurtosis_quant_stop=-0.675752;SVTYPE=DEL;SUPTYPE=AL;SVLEN=-337;STRANDS=+-;RE=13;REF_strand=16;AF=0.8125	GT:DR:DV	1/1:3:13
chr5	65818077	3288	N	<DUP>	.	PASS	IMPRECISE;SVMETHOD=Snifflesv1.0.11;CHR2=chr5;END=65818528;STD_quant_start=2.408319;STD_quant_stop=11.755850;Kurtosis_quant_start=4.578648;Kurtosis_quant_stop=1.882147;SVTYPE=DUP;SUPTYPE=SR;SVLEN=451;STRANDS=-+;RE=12;REF_strand=16;AF=0.75	GT:DR:DV	0/1:4:12
chr5	66044228	3289	N	CTTCCTTCTTTCCTTCCTCCTTCCTTCCTCCTCCCCTCCCTCCCTCTCTCCCTCCTCCCTCCTCCCTCCCTGTCCCCTCCCAC	.	PASS	IMPRECISE;SVMETHOD=Snifflesv1.0.11;CHR2=chr5;END=66044242;STD_quant_start=27.856777;STD_quant_stop=30.162891;Kurtosis_quant_start=2.552506;Kurtosis_quant_stop=6.610974;SVTYPE=INS;SUPTYPE=AL;SVLEN=84;STRANDS=+-;RE=12;REF_strand=20;AF=0.6	GT:DR:DV	0/1:8:12
chr5	68430175	3290	N	TTCCCACCTCAGCCTCTGCTGGCCTCCCCATCTCAGCCTCTCCCGCTGA	.	PASS	IMPRECISE;SVMETHOD=Snifflesv1.0.11;CHR2=chr5;END=68430182;STD_quant_start=16.096583;STD_quant_stop=15.145957;Kurtosis_quant_start=-1.719280;Kurtosis_quant_stop=-1.544337;SVTYPE=INS;SUPTYPE=AL;SVLEN=50;STRANDS=+-;RE=15;REF_strand=17;AF=0.882353	GT:DR:DV	1/1:2:15
chr5	68633001	3291	N	AATATATAATATATACATAATATATAATATAATATACCATAATATACATAATATATAATATATAATGTATATATTATATATACAT	.	PASS	IMPRECISE;SVMETHOD=Snifflesv1.0.11;CHR2=chr5;END=68633001;STD_quant_start=16.413409;STD_quant_stop=15.601282;Kurtosis_quant_start=-0.694154;Kurtosis_quant_stop=-1.514857;SVTYPE=INS;SUPTYPE=AL;SVLEN=85;STRANDS=+-;RE=12;REF_strand=12;AF=1	GT:DR:DV	1/1:0:12
chr5	68673286	3292	N	CACACACACACACTCTCTCTGTGCTATATATGTATATATGCGGTATATATATGTGTATATATACGTATATATGCATATATATGTAATAATACATATATATGCATATATATGTATATATATATATGCATGCTA	.	PASS	IMPRECISE;SVMETHOD=Snifflesv1.0.11;CHR2=chr5;END=68673291;STD_quant_start=12.153189;STD_quant_stop=39.191836;Kurtosis_quant_start=-0.396867;Kurtosis_quant_stop=-1.361957;SVTYPE=INS;SUPTYPE=AL,SR;SVLEN=124;STRANDS=+-;RE=16;REF_strand=16;AF=1	GT:DR:DV	1/1:0:16
chr5	68811422	3293	N	ACCTCCTCCCAGACGGGCTGCTGGCCGGGGGCTGACCCCCCACCTCCCTCCCGGACGGGCGGCTGGTCGGGCGGGGGCTGACCCC	.	PASS	IMPRECISE;SVMETHOD=Snifflesv1.0.11;CHR2=chr5;END=68811422;STD_quant_start=31.035464;STD_quant_stop=24.681977;Kurtosis_quant_start=-0.851702;Kurtosis_quant_stop=-0.355633;SVTYPE=INS;SUPTYPE=AL;SVLEN=85;STRANDS=+-;RE=13;REF_strand=18;AF=0.722222	GT:DR:DV	0/1:5:13
chr5	70914306	3294	TTTCCTTCTTTCCTTCTTCCTTCCTTCCTTCCTTCCTTCCTTC	N	.	PASS	PRECISE;SVMETHOD=Snifflesv1.0.11;CHR2=chr5;END=70914341;STD_quant_start=9.853933;STD_quant_stop=9.523655;Kurtosis_quant_start=-0.667126;Kurtosis_quant_stop=-0.695982;SVTYPE=DEL;SUPTYPE=AL;SVLEN=-35;STRANDS=+-;RE=12;REF_strand=17;AF=0.705882	GT:DR:DV	0/1:5:12
chr5	71141961	3295	TATATGATATATATATATATCATATGATATATATATATCAT	N	.	PASS	IMPRECISE;SVMETHOD=Snifflesv1.0.11;CHR2=chr5;END=71141997;STD_quant_start=10.709809;STD_quant_stop=9.899495;Kurtosis_quant_start=-1.762952;Kurtosis_quant_stop=-1.573800;SVTYPE=DEL;SUPTYPE=AL;SVLEN=-36;STRANDS=+-;RE=17;REF_strand=19;AF=0.894737	GT:DR:DV	1/1:2:17
chr5	71260456	3296	CACTGCATACCCATCAGAATGGCAAAATTTAAATTT	N	.	PASS	PRECISE;SVMETHOD=Snifflesv1.0.11;CHR2=chr5;END=71260492;STD_quant_start=8.831761;STD_quant_stop=8.876936;Kurtosis_quant_start=-1.486509;Kurtosis_quant_stop=-1.532463;SVTYPE=DEL;SUPTYPE=AL;SVLEN=-36;STRANDS=+-;RE=16;REF_strand=20;AF=0.8	GT:DR:DV	0/1:4:16
chr5	71916558	3297	TTTTTTTTTTTTGTTTTTTTTTTGAGACGGAGTCTCGCTCTGTCGCCCAGGCTGGAGTGCAGTGGCGGGATCTCGGCTCACTGCAAGCTCCGCCTCCCGGGTTCACGCCATTCTCCTGCCTCAGCCTCCCAAGTAGCTAGGACTACAGGCGCCCGCCACTACGCCCGGCTATTTTTTGTAGTTTTAGTAGAGACGGGGTTTCACCGTTTTAGCCGGGATGGTCTCGATCTCCTGACCTCGTGATCCGCCCGCCTCGGCCTCCCAAAGTGCTGGGATTACAGGCGTGAGCCACCGGGAACACCAG	N	.	PASS	PRECISE;SVMETHOD=Snifflesv1.0.11;CHR2=chr5;END=71916862;STD_quant_start=0.000000;STD_quant_stop=0.000000;Kurtosis_quant_start=0.572886;Kurtosis_quant_stop=-0.612978;SVTYPE=DEL;SUPTYPE=AL,SR;SVLEN=-304;STRANDS=+-;RE=20;REF_strand=20;AF=1	GT:DR:DV	1/1:0:20
chr5	73102293	3298	N	GTATATATTCATATATAGTATGTATATAGTATATGATTTTCATATATAGTATTGTATAGTATATATCTATATATAGTATGTA	.	PASS	IMPRECISE;SVMETHOD=Snifflesv1.0.11;CHR2=chr5;END=73102293;STD_quant_start=31.189742;STD_quant_stop=29.728774;Kurtosis_quant_start=-1.781416;Kurtosis_quant_stop=-1.554373;SVTYPE=INS;SUPTYPE=AL;SVLEN=84;STRANDS=+-;RE=13;REF_strand=18;AF=0.722222	GT:DR:DV	0/1:5:13
chr5	73401839	3299	N	TTTAGTAAACTAAGATTTAGCCCAGTCAAGA	.	PASS	PRECISE;SVMETHOD=Snifflesv1.0.11;CHR2=chr5;END=73401840;STD_quant_start=0.000000;STD_quant_stop=0.707107;Kurtosis_quant_start=1.256355;Kurtosis_quant_stop=0.170732;SVTYPE=INS;SUPTYPE=AL;SVLEN=31;STRANDS=+-;RE=13;REF_strand=15;AF=0.866667	GT:DR:DV	1/1:2:13
chr5	73406824	3300	TATCTCTATATAAAAATATCTATATCTATATCTATATATAAATATATATATAGATATCTATATCTATATATAAATATATATATAGATATCTATATCTATATATAAATATATATATAGATATCTATATCTATATATAAATATATATATAGATATCTATATCTATATATAAATATATATAGATAT	N	.	PASS	IMPRECISE;SVMETHOD=Snifflesv1.0.11;CHR2=chr5;END=73407003;STD_quant_start=7.655064;STD_quant_stop=15.290520;Kurtosis_quant_start=-0.537430;Kurtosis_quant_stop=-1.275232;SVTYPE=DEL;SUPTYPE=AL;SVLEN=-179;STRANDS=+-;RE=12;REF_strand=14;AF=0.857143	GT:DR:DV	1/1:2:12
chr5	73499703	3301	N	TATATAATATATAATATATATATATAATATATAATATATATATATATAT	.	PASS	PRECISE;SVMETHOD=Snifflesv1.0.11;CHR2=chr5;END=73499703;STD_quant_start=0.000000;STD_quant_stop=4.929503;Kurtosis_quant_start=-0.814797;Kurtosis_quant_stop=-0.863846;SVTYPE=INS;SUPTYPE=AL;SVLEN=54;STRANDS=+-;RE=20;REF_strand=22;AF=0.909091	GT:DR:DV	1/1:2:20
chr5	73545170	3302	TGTAGTCCCAGCTACTCGGCATGATGGCGGGTGCCTG	N	.	PASS	IMPRECISE;SVMETHOD=Snifflesv1.0.11;CHR2=chr5;END=73545206;STD_quant_start=14.463748;STD_quant_stop=13.038405;Kurtosis_quant_start=-1.135438;Kurtosis_quant_stop=-1.151849;SVTYPE=DEL;SUPTYPE=AL;SVLEN=-36;STRANDS=+-;RE=15;REF_strand=15;AF=1	GT:DR:DV	1/1:0:15
chr5	73648993	3303	TTTTTTTTTTTTTGTTTTTTTTTTTTTTTGAGACGGAGTCTCGCTCTGTCGCCCAGGCTGGAGTGCAGTGGCGCAATCTCGGCTCACTGCAAGCTCCGCCTCCCGGGTTCACGCCATTCTCCTGCCTCAGCCTCCCAAGTAGCTGGGACTACAGGCGCCCACCACCACGCCCGGCTAATTTTTTGTATTTTTAGTAGAGACGGGGTTTCACCGTTTTAGCCGGGATGGTCTCGATCTCCTGACCTCGTGATCTGCCCGCCTCGGCCTCCCAAAGTGCTGGGATTACAGGCGTGAGCCACCGCGCCCGGCCTTATTCTG	N	.	PASS	PRECISE;SVMETHOD=Snifflesv1.0.11;CHR2=chr5;END=73649311;STD_quant_start=0.000000;STD_quant_stop=0.316228;Kurtosis_quant_start=6.380480;Kurtosis_quant_stop=5.021978;SVTYPE=DEL;SUPTYPE=AL;SVLEN=-318;STRANDS=+-;RE=12;REF_strand=14;AF=0.857143	GT:DR:DV	1/1:2:12
chr5	74424250	3304	N	CTATCTTTGTTGTTCTTGATATTAGGGAAAAAAACTCCGCCTTTTACCACTACATGATGCCCAGGTTTTTTGAAGGTGCTGTCTATCGATTGAGGAAGGAGCTGGCTGCTCATTCTTGTTTAGTGAGCTTTTCTTAATAATGAATGAGTGCTAACTCTTTTTGAAGTGCCTTCTGCATGTGTAAGTTGAAATAAAGTAGTTTTTCATTTTGATCTGTTAATCGGCAAACCATTGATTTTGGAAATAATAAACTAATCTTATGTTCTGGGACAAACTCCATTTGGTCATGTAATATTTGTATGTATATATTACTGATTTTAACATGCTAATATTTTAAGGATTTTGCATCTGTGTCCTTAAAGGATATTACCGTAGTTTTGGGTTTTAAAACGCCTTTGGCTGTTTTGTATAAAATAATACAAGCCTCATAAAAATCACTTGGGAAGTACATCCTTTTACTTTCTGAAAGTCTGTGCACGCTCATTTGTTTCTTCCTTCAATTATTGGTAAAATTTATCAGTGAAACTACCTGCACCTGAATTTCCTTTTTGAAAAGGTTTTAAACCACCAACTCATTTTCTTTCACATATATAGGTTCCCATGGCTATTTTTTTCTTTTTTGTGGGTAAGCTTCTCGGGATAGGCATTCAAGGAATTTGTCCATTTTATTTAAGTTGTTAAATTTATTGGCATAAGGTTGTAACAATAATCCCTTTTAACCTTTTTATTTTCTGTATGATCTATAGCAATGTCCCCTAATTTTTGATATTGGTAATCTGTGTCTTCTTTTGGTCTTGTTTTAAAAATCTGGCTAAAGGTTTATAAATTTTATTCATCTTTTCAAAGAATAACTTTTGCATTTGTTAATTTTCTCCATTGTCTGTTTTATATTTCATTGATTTCTGTTATTCTACTTATTTTGCTCCTTTTTGCTTTTCAAGCTTTGTAAGGTCAAACTCAAAGTCACTGAATTTATATTTTTCTAACATAAGCACTGAAGTTTTAAATTTCCATATAAATACTTTGGGGTTTCATTAAATCTCATAAATTTTGATATATTAATTCAGTTCAAAATACTTTCTAATTTCCTCTTTTGATTTCTTCTAAAATCTATGAGCATTCAGACGCATACAGTTTAATTTCTAAATATGTGGGATTTTCTAGAAATCTTTTGGTTACTGATTAGTCATTGCATTTCATTTGGTGAAAGAAACATACTTTTGTATGACTTCATGTATCTTGAATTTATTAAAACTTGTTTCTATGGTCCAACATTTGGTCTATATTGCTGAATGTTCTGTAAGCTTTTGAAAAAGAATGGATTTTCTGCCATTGTTGTTGCATCTTCAATAAATGTCAAGTAGGTAACACGGTTGATAATGTTGTTCAAGGCTTCTCATATCCTGGTATATACTTCACAAATCATTTATTAAAAGCGACTTGCAGTTCCAATTTAATTGTGAATTTATTTTCATTTCAATTCCATTTATTCATGTATTTAAAATTTGTTTTTCTGTGCACAATAATTTTTAGAATTGTTATGTTCTTCTGGTGAACTGTCCCCTTTATAATTGTGAAATATGTCTTTATCCCTCTGGGTAAATATTACTTGGTTTAAATTCTACTCTGACTTATATGTTAAGGTATTAGTCTGTTTTCACACTGCTATAAAGAACTGCCCCAAAACTGGTAATTTATAAAGGACAGAGGTTTAATTCACTCACAGTTCAGCATGGCTGTGAAGCCTCAGGAAACTTACACAATTATGGCGTGAGCAGCGGTAAAGTAAAGGCACCTTTCTTCTCACAAAGCAGCAGAAGGAGAATGAGCACACAGAAGGAACTACCAAACGCTACAAAACCATGGATTCAACAGAACCCACTCACTATCACGAGAACAGCATGGAGGAAACTGCCCCCATGATCCAGTTATAACTGGTCTCTCCCTTTGACATGCAGGGATTAAGGGGATTATGGGGGATTATAGGGCATTATAATTTAAGATGAGATTTGGGTAGGGACACAAAGCTTACATCAGGCCACCAAAGCCACTCTTTTGATTATTGTTTGCATGGCACATGTTTTTCCCATAAAACTTACTTAATTCTATTTATAACTTATCTGTGCATATGCACACAGAGAGAAAGAGAGGAGAGAGAGAGAGAGAGAAGGAGAGAGGGAGAGGTTTGTTTTTTTTCTTTTTGTGGTATAGGTCTTCACTATGTCGCCCAGGCTGGTCTTAAACTTACGCTAAAATGATCATCCCATCTCAGACTTTCAACTATTGGGATTATAGGTGTAAGACACCATGCCTGGCTAGGTGCCTTTTGTTTAAAAATGAGTTTCTTGTATGCTACATTTAATTGAGTATTGCTTCTTTATCCAATGTATCTCTGCTTTTTAATTGAGCCATGAGCCATTTACACTTAAAATGATTATCATTAAGGCTGGGCTTAAAATCTACCAGGTTGATTTTTGTTTTTAATAGTCTCATTTATCTTTTTGTTATACCTAGCTGGTATCTGCTACAGAATTGATTGTTTGCTCATGTAGGAGAAACACACATGTGGTCACAGAAGCCTCGGCATTGACTGTTGTTATTGAGAGACTTAGGAAAACATAGTTTGAGTTCACATTTTTCCACTCACAATCTTCCTTTTGACATCATGATGCAAAAAAATCAACTGTGAGATAAAGGATGTCCTATGTGCTACACATACAACTTTGCAGTACCAGGGCCAATAAAACCAACTTTATTCAGCTTATTGCTATTCTAGAAATTAGTGTTAAGGGAAGTCAGGGACCCCAAAATGGAGGGGACCGCTGGAAGGCAGGCAGAAGAACGTGGATTGTGAAGATCATGGACATTTATTAGTTCCCCAAATTAATGATTTTATAATTTCTATGCCTGTCTTACTGCAATCCTAAATGTAAGTTGTGAAGATTTCATGGATTAATTTCTATCACTTCCCAATCAATACCCCCAGATTTCTATGCGTCTGTCTTTACTTTAATCTCTTAATCCTGCCTCAGCCGAGGAGGATGTATGTCACCCCAGGACCATGTGAAACAGCTAACTGCACAAATTGTAGAGCATGTGTGTTTAAACACAGGAAATCTGGGCACCTTGAAAAAAAGAACAAGATAACAGCAATGTTTAGGAAACAAGAGATAACCTTAAACTTGACCGCTGGTGAGCCGGGGAACAGAGCCATATTTCTCTTCTTCAAAAGCAAATGGGAGAAATATTGTTGAATTTTTCTCAGCATGGAACATCCCTGAGAAAAGAGAATACGCACCTGGGTGGGTCTCTGAACTGGCCCCTGGGCTTGGTCATCTCTATGGTCGGTGACTGCAGAGATGAAATAGACTCCAGTCTCCTATATAAGGCTCCCAGGCTTATTAGGAAGAGGAAATTCTCAATCTAATAAATTTTGGTTAGACCGGTTGATCTCAAACCCTGTCTCCCTGATAAGATGTTATCAATGACAATGGTGCCCGAAACTTCATTAGCAATTTTAATTTGCCTCTGTCCTGTGGGTCATGTGATCTCGCCCCTGCCTCCACTTGCCTTGTGATATTCTATTAACTTCTGTTAAGTACTTGATGTCAGTCACCCGAACTATTCACACACCTTCCCTTTTGAAAATCTCTAATAAAACTTGTTGGTTTTGCAGCTTGTGGGGCATCACGGAACCTACCGACATGTGATGTCTCCCCGGACGCCCAGCTTTAAAAAATTTCTCTTCTTTTTTGTACTCTGCCCTTTATTTCTCAAGTCATTGATGATTAGGGAAAATAGAAAAGAACCTACAGGGAATATCAGCAGATTCCCATAAATTAATACATATTTCCAATTAGAACCTAAATATAACACTGTTTAGAAAAAGAGTTAACATAGAAGAGTTGGGCCATTAGTTGGCACCTGTGAACTTGGATTGTAAACAGTATACTACACTGATAGAAAACATTGCCTGGATAAGTGTGGCTCATTGTGCTTAAACTGTCTACACAAGCAATGTGGTTTACGCTTCTGGGACTTTTGGGATTTTGGTATGTGCTAGGCAAAAGGTGCCTACACAAAATCTTGAGCACTGAGTCTCTCAATGAGCTTCCCTCAGTGGAACCATAACATATGTGTTGCTACATTTTCACTGCTGGGGAAGATTGTCTCTCATGTGGCTCTTCACAAGGAAGAGAGCATAAGAAAACTTTCAAATTGGATACCTCCAGGTTCTACCTGTGTCTTTTTCTATGATCTGATGTGTATCCCCACTACACTGCTGTAATAAATTCCCAGCCATGAGTACAAACACAATAAGTTCTAAAGTCCTTCTAACAAGTCTCCAAAGGTAGGTGCTTGGTGACCTGCACACAAATAATTTAATAAGAAAAATTAATCTTTTTGTTTTATGTG	.	PASS	IMPRECISE;SVMETHOD=Snifflesv1.0.11;CHR2=chr5;END=74424251;STD_quant_start=0.632456;STD_quant_stop=36.497945;Kurtosis_quant_start=6.049251;Kurtosis_quant_stop=6.822760;SVTYPE=INS;SUPTYPE=AL,SR;SVLEN=4389;STRANDS=+-;RE=16;REF_strand=16;AF=1	GT:DR:DV	1/1:0:16
chr5	74502041	3305	AAAAAAAAAAAAAAAAAAAAAAAAAAAAAAAAATATATATATATATATATATATATAT	N	.	PASS	PRECISE;SVMETHOD=Snifflesv1.0.11;CHR2=chr5;END=74502095;STD_quant_start=0.000000;STD_quant_stop=2.024846;Kurtosis_quant_start=7.000000;Kurtosis_quant_stop=-0.366622;SVTYPE=DEL;SUPTYPE=AL;SVLEN=-54;STRANDS=+-;RE=16;REF_strand=17;AF=0.941176	GT:DR:DV	1/1:1:16
chr5	74799663	3306	N	TTTTTTATTTACTTAAATTAAATATTTATTCAAATGTTTAATTTAAATTAAACATTTAAATTTTTGCTTAATTTAAATTAAAACATTTAAATTTTTGTTTAATTTAAATTAAACATTTAAATTAAATGTTTAATTTAAATTAAACATTAA	.	PASS	IMPRECISE;SVMETHOD=Snifflesv1.0.11;CHR2=chr5;END=74799665;STD_quant_start=11.588788;STD_quant_stop=14.377065;Kurtosis_quant_start=-1.132774;Kurtosis_quant_stop=-0.283778;SVTYPE=INS;SUPTYPE=AL;SVLEN=146;STRANDS=+-;RE=14;REF_strand=16;AF=0.875	GT:DR:DV	1/1:2:14
chr5	75275328	3307	N	GAGGCCGGGCGCGGTGGCTCCACGCCTGTAATCCCAGCACTTTGGGAGGCTGAGGCGGGCGGATCACGAGGTCAGAGATCGGTGACCATCCTGCCAAAACGGTGAAACCCCGTCTCTACTAAAAAAAATACAAAAATTAGCCGGGCGCAGGCGGGCGCCTGTAGTCCCAGCTACTTGGGAGGCTGAGGCGGAGAATGGCGTGAACCCGTGGAGGCGGAGTTGCAGTGAGCCGAGATCCCGCCACTGCACTCCAGCCTGGCGACAGAGCGGTGACTCCGTCTCAAAAAAAAAAAAAAAAAAAAAAAAAGAAAATGCAAA	.	PASS	IMPRECISE;SVMETHOD=Snifflesv1.0.11;CHR2=chr5;END=75275328;STD_quant_start=2.258318;STD_quant_stop=12.493999;Kurtosis_quant_start=0.790697;Kurtosis_quant_stop=2.439027;SVTYPE=INS;SUPTYPE=AL,SR;SVLEN=318;STRANDS=+-;RE=15;REF_strand=16;AF=0.9375	GT:DR:DV	1/1:1:15
chr5	75435669	3308	CTCTTGAAAGTATTTTTTTTTTTTTTTTTTTTTTTTGAGACAGAGTCTCACTCTGTCGCCCAGGCCGGACTGCGGACTGCAGTGGCGCAATCTCGGCTCACTGCAAGCTCCGTAGAAGC	N	.	PASS	PRECISE;SVMETHOD=Snifflesv1.0.11;CHR2=chr5;END=75435788;STD_quant_start=3.687818;STD_quant_stop=4.669047;Kurtosis_quant_start=-1.341495;Kurtosis_quant_stop=-2.018079;SVTYPE=DEL;SUPTYPE=AL;SVLEN=-119;STRANDS=+-;RE=17;REF_strand=18;AF=0.944444	GT:DR:DV	1/1:1:17
chr5	75514680	3309	N	TTTGCACAGTGCCTGGCAAATGTTCATTAAGTGTAGTC	.	PASS	PRECISE;SVMETHOD=Snifflesv1.0.11;CHR2=chr5;END=75514680;STD_quant_start=4.505552;STD_quant_stop=4.438468;Kurtosis_quant_start=-0.497622;Kurtosis_quant_stop=-0.144664;SVTYPE=INS;SUPTYPE=AL;SVLEN=38;STRANDS=+-;RE=15;REF_strand=18;AF=0.833333	GT:DR:DV	1/1:3:15
chr5	75519282	3310	TATATATATATATATATATATATATATATATATATATATATATGTATA	N	.	PASS	PRECISE;SVMETHOD=Snifflesv1.0.11;CHR2=chr5;END=75519326;STD_quant_start=1.378405;STD_quant_stop=0.000000;Kurtosis_quant_start=2.585912;Kurtosis_quant_stop=4.873658;SVTYPE=DEL;SUPTYPE=AL;SVLEN=-44;STRANDS=+-;RE=17;REF_strand=18;AF=0.944444	GT:DR:DV	1/1:1:17
chr5	75995425	3311	CTGTTTCTCTCTCTCTCTCTCTCTCTCTCTCTCTCTCTCTCTCTCTCTCTCTCTCTCTCTCACTCTCGTGCTCTCTCTCTCTCCATATATAGTTCATTTGCTTCAGGCTTCTCTCTGTTTCTCTCTCTCTCTCTCTCACTCTCACTCTCGTGCTCTCTCTCTCTCCATATATAGTTCATTTGCTTCAGGCTTCTTTCT	N	.	PASS	IMPRECISE;SVMETHOD=Snifflesv1.0.11;CHR2=chr5;END=75995638;STD_quant_start=8.972179;STD_quant_stop=20.186629;Kurtosis_quant_start=2.028291;Kurtosis_quant_stop=-0.214003;SVTYPE=DEL;SUPTYPE=AL;SVLEN=-213;STRANDS=+-;RE=14;REF_strand=17;AF=0.823529	GT:DR:DV	1/1:3:14
chr5	76020388	3312	AGTTCTTATTTGTCAAAGAAACTAAGCCATCTGTCT	N	.	PASS	PRECISE;SVMETHOD=Snifflesv1.0.11;CHR2=chr5;END=76020424;STD_quant_start=5.366563;STD_quant_stop=5.531727;Kurtosis_quant_start=-1.215970;Kurtosis_quant_stop=-1.331597;SVTYPE=DEL;SUPTYPE=AL;SVLEN=-36;STRANDS=+-;RE=19;REF_strand=23;AF=0.826087	GT:DR:DV	1/1:4:19
chr5	76339344	3313	N	CCAGGCGGGGGGCTGACCCCCACCTCCCCTCCCGGATGGG	.	PASS	IMPRECISE;SVMETHOD=Snifflesv1.0.11;CHR2=chr5;END=76339344;STD_quant_start=19.256168;STD_quant_stop=17.259780;Kurtosis_quant_start=-1.230081;Kurtosis_quant_stop=-1.086339;SVTYPE=INS;SUPTYPE=AL;SVLEN=36;STRANDS=+-;RE=19;REF_strand=23;AF=0.826087	GT:DR:DV	1/1:4:19
chr5	76691230	3314	N	TTCTTGACCAATTCAATTTATTTTTTATTTATTTATTTTTTTTTGAGGCGAGTCTCCCTCTGTCGCCAAGGCAGAGTGCAGTGGTGCTATCTTGGCTCACTGCAAGCTCCACTTCCTCCCGGAGTTCAAGCTATTCTCCTGCCTAAGCCTCTCCAGTAGCTGGGACTACAGAAGCCGCCACCATTTCCATTTGTGTTTTAGTAGAGATGGGAGGTTTCACCGTGGTAGCCAGGATGGTCTCGATCTCCCTGACCTCGTGATCAGCCGCCTCGGCCTTTTCAAGGAGTGCTGGGATTACAGAAGCGTGAGTACAG	.	PASS	IMPRECISE;SVMETHOD=Snifflesv1.0.11;CHR2=chr5;END=76691230;STD_quant_start=19.178113;STD_quant_stop=17.435596;Kurtosis_quant_start=3.989025;Kurtosis_quant_stop=4.199033;SVTYPE=INS;SUPTYPE=AL;SVLEN=306;STRANDS=+-;RE=12;REF_strand=15;AF=0.8	GT:DR:DV	0/1:3:12
chr5	77062324	3315	TTTATTTATTTATTTTTTTTTTTTTTTGAGACGGAGTCTCGTTCTGTCGCCCAGGCGGGAGTGCTGTGGCGCGATCTCCGCTCACTGCAAGCTCCGCCTTCCGGGTTCACGCCATTCTCCTGCCTCAGCCTCCCGAGTAGCTGGGACCACAGGCGCCCGCCACTGCGCCCGGCTAATTTTTTGTATTTTTAGTAGAGACGGGGTTTCACCGTGGTCTCGATCTCCTGACCTCGTGATCCGCCCGCCTCGGCCTCCCAAAGTGCTGGGATTACAGGCGTGAGCCACCGCGCCCGGCTCTCACTTTTATTTA	N	.	PASS	PRECISE;SVMETHOD=Snifflesv1.0.11;CHR2=chr5;END=77062634;STD_quant_start=7.674634;STD_quant_stop=7.252586;Kurtosis_quant_start=-1.187680;Kurtosis_quant_stop=-1.101275;SVTYPE=DEL;SUPTYPE=AL;SVLEN=-310;STRANDS=+-;RE=12;REF_strand=14;AF=0.857143	GT:DR:DV	1/1:2:12
chr5	77174631	3316	N	ATATGTATATGTGTATATATATATATGTGTGTGTATTATATATATATATGTGTATAAGTATATATATATATGT	.	PASS	PRECISE;SVMETHOD=Snifflesv1.0.11;CHR2=chr5;END=77174634;STD_quant_start=9.823441;STD_quant_stop=8.660254;Kurtosis_quant_start=-1.154462;Kurtosis_quant_stop=-0.925413;SVTYPE=INS;SUPTYPE=AL;SVLEN=73;STRANDS=+-;RE=16;REF_strand=17;AF=0.941176	GT:DR:DV	1/1:1:16
chr5	77290568	3317	N	CCTCCTGACCCCATCATAAGCCCTCCTCTGCCTCCTGACCCCGCCCATAAGCCCTCCTCTGCCTCTGGCCCCATCCAGCAGCCCCTCCTCT	.	PASS	IMPRECISE;SVMETHOD=Snifflesv1.0.11;CHR2=chr5;END=77290568;STD_quant_start=23.220680;STD_quant_stop=26.765650;Kurtosis_quant_start=-1.783303;Kurtosis_quant_stop=-1.872954;SVTYPE=INS;SUPTYPE=AL;SVLEN=96;STRANDS=+-;RE=16;REF_strand=18;AF=0.888889	GT:DR:DV	1/1:2:16
chr5	77642845	3318	N	CTCTCCTTGCTAGGGCACTTAGAGTTACTCAGTTTTCTGCTTCAGGGCTT	.	PASS	PRECISE;SVMETHOD=Snifflesv1.0.11;CHR2=chr5;END=77642845;STD_quant_start=0.000000;STD_quant_stop=0.836660;Kurtosis_quant_start=4.326337;Kurtosis_quant_stop=-0.689867;SVTYPE=INS;SUPTYPE=AL;SVLEN=50;STRANDS=+-;RE=17;REF_strand=17;AF=1	GT:DR:DV	1/1:0:17
chr5	77725882	3319	AAATACAGTATTTATTTATAAATACAGTATTTATTTATAAATACAGTATTTATTTATAAATACAGTATTTATTTATAAATACAGTATTTATTTATAAATACAGTATTTATTTATAAATACAGTATTTATTTATAAATACAGTATTTATTTATAAATACAGTATTTATTTATA	N	.	PASS	PRECISE;SVMETHOD=Snifflesv1.0.11;CHR2=chr5;END=77726054;STD_quant_start=8.426150;STD_quant_stop=8.228001;Kurtosis_quant_start=-1.482408;Kurtosis_quant_stop=-1.252966;SVTYPE=DEL;SUPTYPE=AL;SVLEN=-172;STRANDS=+-;RE=13;REF_strand=17;AF=0.764706	GT:DR:DV	0/1:4:13
chr5	77743874	3320	N	TCTCTCCCCTCCCCTCCCTCTCCTTTTCCCCTCCCCTTCCCCTCTCTCCCCTCTCCCCTTTTCCCCCTCTTCCACTC	.	PASS	IMPRECISE;SVMETHOD=Snifflesv1.0.11;CHR2=chr5;END=77743883;STD_quant_start=13.747727;STD_quant_stop=21.431286;Kurtosis_quant_start=-0.892443;Kurtosis_quant_stop=-1.275532;SVTYPE=INS;SUPTYPE=AL;SVLEN=77;STRANDS=+-;RE=13;REF_strand=23;AF=0.565217	GT:DR:DV	0/1:10:13
chr5	77880817	3321	CGCTGTGTTTTTTTTTTTTTTTTTTTTTTTTTTTTTGAGACGGAGTCTCGCTCTGTCGCCCAGGCTGGAGTGCAGTGGCGGGATCTCGGCTCATTGCAAGCTCCACCTCCCGGGTTCACGCCATTCTCCTGCCTCAGCCTCCCAAGTAGCTGGGACTACAGGTGCCCGCCACTACGCCCGGCTAATTTTTTGTATTTTTAGTAGAGACGGGGTTTCACCGTTTTTAGCCGGGATGGTCTCGATATCCTGACCTCGTGATCCGCCCGCCTCGGCCTCCCAAAGTGCTGGGATTACAGGCGTGAGCCACCGCGCCCGGCCTGGTGC	N	.	PASS	PRECISE;SVMETHOD=Snifflesv1.0.11;CHR2=chr5;END=77881135;STD_quant_start=5.000000;STD_quant_stop=4.837355;Kurtosis_quant_start=-0.246007;Kurtosis_quant_stop=-1.935155;SVTYPE=DEL;SUPTYPE=AL,SR;SVLEN=-318;STRANDS=+-;RE=15;REF_strand=15;AF=1	GT:DR:DV	1/1:0:15
chr5	77888472	3322	AACTTAGTGAAAAATTCAGATACACACACACACACACACACACACACATTACTCTTCAACTTAGTGAAAAATTCAGATACACACACACACACACACACACACACATTACTCTT	N	.	PASS	IMPRECISE;SVMETHOD=Snifflesv1.0.11;CHR2=chr5;END=77888585;STD_quant_start=18.466185;STD_quant_stop=19.786359;Kurtosis_quant_start=-1.478072;Kurtosis_quant_stop=-1.333643;SVTYPE=DEL;SUPTYPE=AL;SVLEN=-113;STRANDS=+-;RE=15;REF_strand=18;AF=0.833333	GT:DR:DV	1/1:3:15
chr5	78114058	3323	N	TTTGATATATAACTAAGATCTCTAGATCCGAGACACAAATCCAAGATCTCTGTAGATCTCTGATATACAACCAAGATCTCTGTAGATCTCTGATACAACCAAGATCTCTGTAGATCTCTGATAATAACCAAGATCTCTGCAGATCTCTGATATGGGGCAACTAAGATCTCTGTAGATCTC	.	PASS	IMPRECISE;SVMETHOD=Snifflesv1.0.11;CHR2=chr5;END=78114058;STD_quant_start=40.579552;STD_quant_stop=41.789951;Kurtosis_quant_start=-0.984666;Kurtosis_quant_stop=-0.804921;SVTYPE=INS;SUPTYPE=AL;SVLEN=182;STRANDS=+-;RE=10;REF_strand=14;AF=0.714286	GT:DR:DV	0/1:4:10
chr5	78426567	3324	N	GCCTCTCCCTCTCCTCTCTCCCTCCTCCTCCCCTCCTCCCCCTCCTCCCTCCCTCCTCCACGGTCTCCCTCTGATGCCGAAAGCCAAGGCTGGACGGTACTGCTGCCATCCCCGGCTCACTGCAACCTCCTGCCTGATTCCTCCTGCCTCAGCCTGCCGAGTGCTCATGCGACAGGCGCCAAGCATCGCCACGCCTGATTGCCGTTTTTTTTGGTGGAGACGGGGTTTGTGTTGGCCGGGGCTGGTCTCCAGCTCCTGGCCGCGAGTGATCCGGCCAGCCTCGGCCTCCCGAGGTGCCGGGATTGCAGATGGAGTCTCGCTCACTCAGTGCTCAATGGTGCCCAGGCTGGAGTGCAGGCGCGTGATCTCGGCTCGCTGCAACCACCTGCCAGCCGCCTGCCTTGCCTCCCGGAGGCCGAGATTGCAGCCTCTGCCCGGCAGCCACCCCTGCCTGGGAAGTGAGGAGCGTTCCTGCTTGGCCACCCATCGCCTGGGGATGAGGAGCCCCTCTGCCTGGCTGCCCAGTCTGGAAGCAGGAGCCCCTGCCCGGCCGCCATCCCATCTGGGAAGCGAGGAGCTCTCTTCCCCGCCGCCATCCCATTTCCTCCAGGAAGTGAGGAGCGCTCTCTGCCCGGCCGCCATCGCCTGAGATGTGGGAGCAGCTCTGCCCCGCCTGTCTGTGAGGGAGCGCCTGGGCCTAGATTCTGTCTGGGAGGTGGGGAGCGCTTCTGCCCGTCAGCCCGCTCTGAGAAGTGAGGAAACCCTCTGCCTGGCAACCGCCTGCCTGAGAAGTGAGGAGCCCTCCGTCCGCAAACGCCCCGCCTGGGAAATGAGGAGCGCTCTCCGCCCAGCAGCCACCCCCCGTCTGGAGTGGGCGTGGGGGACAGCCCCGCTCGGCCAGCCGCCTGCCCGAGGTGAGGCCTCTGCCCGGCCGCCCTCTTGCATTTCGGGAAGTGAGGAGCCCTCTGCCCGGCCAAACGCCCCATCCGGGAGAGGGGAGGCGGGGGGGGTCGGCCAGCCGCCCGTCCGAGGGGAGGTGGGGTCAGCCCGCCTGCCAGCCGCCTGCCCGGGAGGTGAGGGGCTCCTGCCCAGCCGCCTCTACTGGGAAGTGAGGATTCTGCCCAGCCAGACGCCTGCCCAGGAGGGAGGTGGGGGTCAGCCCCGCCCGGCCAGCCGCCCAGTCCGGGAGGGAGGTGGGGGTCAGCCCCCGCCCGCCAGCCGCCTGCCTGGGAGGGAGGTGGGGGACTGGCCCCCGCCTGGCCAGCCGCCCCATCCTGAGGTGAGGGGCGCCTGTCCGGCCGGCCCCTACTGGGAAGTGAGGAGCCCCTCTGTCCGGCCAGCCACCGAGGGAGAGGTAGGTCATCCCCCACCTGGCTGTACGCCCCCATCCGTGGAGGGAGGTGGAACAGCCCCGCCTGCCAGCCGCCCCGGCCCGGGGAGGGGGAGGGGGTCACCCCTGCCCGGCCAGCCGCCTGGCCCGGGAGGGAGGTGGGGGGTCAGCCCCTCCGGCCGGGCCGCCTCTGCCCCAGCCTGCCCGGCCGCCCCCACAGTGAGGACTTCTGCCCGGCCAGCCGCCTGCCCGGGAGGGAGGTGGGGGGGACAGCCCCCGCCCCAGCCAGCCGCCCCTATCCAGGAGGTGAGGGGCGCTCAGTTCGGCCGCCTTACTGGGAAGTGAGGAGCCCTCTGCCTGGCCAGCCGCCCGTCCGGGGAGGGTGGGGGTTGCCTCGCCTCAAGCCAGCCGCCCCCATCCGGGAGGTGAGGGGCGCTTCTGCCCGGCCGCCTGGGAAGTGTGAGGAGCCTCCCTCTGCCCGGCTGCCACCGACCCCTCGGTTTGGGAGGTGTCCCAGCGGCTCATTGGGGATGGGCGATGACAATGGCGTTTTGTGGAATAGAAAGGCGAAGGGTGGGGGAAAAGATTGAGAAATCGATGGGTCTGTGTGGATAGAAGTAGATGGGAGACTTTTTCATTTGTTCTTGTACTAAGAAAATTCTTCTCTGCCTTGGGGATCCTGTTGTTCTAGACCTTATCCCCAACCCTGTGCTCTCTGAAACATGCTGTGTCCACTCAGGTTAAATGGATTAAGGGCGGTGCAAGATGTGCTTTGTTAAACAGATGCTTGAAGGCAGCATGCCTGTTAAGAGTCATCACCACTCCCTATCTAAGTAAATCTAGGGACACAAACACGTGGAAGGCTCAAGGCCGCAGGGTCCTCTGCCTAGGAAAACCAGGAGACCTTGTTCACTTGTTTATCTGCTGACCTTCCCTCCATTATCCTGTTATCTCTGCCAACTCTCTGCGAGAAACACCCAAGAATGATCAATAAAAAAATAAATAAATTAAAAAAAAAAAAAAAAAAAGGAATCATGGTGAAGCC	.	PASS	IMPRECISE;SVMETHOD=Snifflesv1.0.11;CHR2=chr5;END=78426567;STD_quant_start=3.937004;STD_quant_stop=51.340043;Kurtosis_quant_start=1.344073;Kurtosis_quant_stop=-0.948408;SVTYPE=INS;SUPTYPE=AL,SR;SVLEN=2369;STRANDS=+-;RE=12;REF_strand=14;AF=0.857143	GT:DR:DV	1/1:2:12
chr5	78723511	3325	CCCTTCCTTCCTTTCCTTCCTTCCTTTCCTTCCCTTCCTTCCTTCCCTT	N	.	PASS	IMPRECISE;SVMETHOD=Snifflesv1.0.11;CHR2=chr5;END=78723559;STD_quant_start=22.821043;STD_quant_stop=25.339692;Kurtosis_quant_start=-1.472425;Kurtosis_quant_stop=-1.694239;SVTYPE=DEL;SUPTYPE=AL;SVLEN=-48;STRANDS=+-;RE=12;REF_strand=15;AF=0.8	GT:DR:DV	0/1:3:12
chr5	79013707	3326	TTTTTTTTTTTTTTTTTTTTTTGAGACGGAGTCTCGCTCTGTCGCCCAGGCTGGAGTGCAGTGGCGGGATCTCGGCTCACTGCAAGCTCCGCCTCCCGGGTTCACGCCATTCTCCTGCCTCAGCCTCCCAAGTAGCTAGGACTACAGGCACCCGCCACTACGCCCGGCTATTTTTTGTAGTTTTAGTAGAGACGGGGTTTCACCGTTTTAGCCGGGATGGTCTCGATCTCCTGACCTCGTGATCCGCCCGCCTCGGCCTCCCAAAGTGCTGGGATTACAGGTGTGAGCCACCGCACCCGGCCAGCTA	N	.	PASS	PRECISE;SVMETHOD=Snifflesv1.0.11;CHR2=chr5;END=79014012;STD_quant_start=0.000000;STD_quant_stop=1.581139;Kurtosis_quant_start=1.688109;Kurtosis_quant_stop=2.347236;SVTYPE=DEL;SUPTYPE=AL;SVLEN=-305;STRANDS=+-;RE=16;REF_strand=17;AF=0.941176	GT:DR:DV	1/1:1:16
chr5	79493145	3327	GAGAGAGAGAGAGAGAGAGAGAGAGAGAGAGAGAGAGAG	N	.	PASS	PRECISE;SVMETHOD=Snifflesv1.0.11;CHR2=chr5;END=79493184;STD_quant_start=5.621388;STD_quant_stop=4.560702;Kurtosis_quant_start=3.721679;Kurtosis_quant_stop=1.627404;SVTYPE=DEL;SUPTYPE=AL;SVLEN=-39;STRANDS=+-;RE=10;REF_strand=13;AF=0.769231	GT:DR:DV	0/1:3:10
chr5	79591562	3328	N	CCCCACCTCAGCCTCCTGCGATTATCCCACCAGCCTCCTCAAGTGACATCCCACCTCAGCCTCCTGCGATTAT	.	PASS	PRECISE;SVMETHOD=Snifflesv1.0.11;CHR2=chr5;END=79591565;STD_quant_start=5.308655;STD_quant_stop=6.082763;Kurtosis_quant_start=-1.600081;Kurtosis_quant_stop=-1.685770;SVTYPE=INS;SUPTYPE=AL;SVLEN=70;STRANDS=+-;RE=23;REF_strand=24;AF=0.958333	GT:DR:DV	1/1:1:23
chr5	79988675	3329	N	<DUP>	.	PASS	IMPRECISE;SVMETHOD=Snifflesv1.0.11;CHR2=chr5;END=79989019;STD_quant_start=294.254312;STD_quant_stop=290.343590;Kurtosis_quant_start=-1.208444;Kurtosis_quant_stop=-1.405794;SVTYPE=DUP;SUPTYPE=SR;SVLEN=344;STRANDS=-+;RE=10;REF_strand=16;AF=0.625	GT:DR:DV	0/1:6:10
chr5	80039371	3330	AAAAAAACCCGGCCGGGCGCGGTGGCTCACGCCTGTAATCCCAGCACTTTGGGAGGCCGAGGCGGGCGGATCACGAGGTCAGGAGATCGAGACCATCCTGGCTAACACGGTGAAACCCCGTCTCTACTAAAAATACAAAAAATTAGCCGGGCGTGGTGGCGGGCGCCTGTAGTCCCAGCTACTCGGGAGGCTGAGGCAGGAGAATGGCGTGAACCCGGGAGGCGGAGCTTGCAGTGAGCCGAGATCGCGCCACTGCACTCCAGCCTGGGCGACAGAGCGAGACTCCGTCTCAAAAAAAAAAAAAAAAAAA	N	.	PASS	PRECISE;SVMETHOD=Snifflesv1.0.11;CHR2=chr5;END=80039682;STD_quant_start=0.000000;STD_quant_stop=0.632456;Kurtosis_quant_start=2.000000;Kurtosis_quant_stop=0.359375;SVTYPE=DEL;SUPTYPE=AL;SVLEN=-311;STRANDS=+-;RE=15;REF_strand=18;AF=0.833333	GT:DR:DV	1/1:3:15
chr5	80099355	3331	N	TTTTTTTATTATTTATTTATTTATTTATTTATTTATTTATTTATTTTTTTTTATTGATCATTCTTGGTGTTTTCTCGCGAGAGGGGATTTTGGCAGGGCCATAGGACAATAGTGAGGGAAGGTCAGCAGATAAACAAGTGAGCAAAGGTCTCTTGGTTCTAGGCAGAGGACTTCGCGCCTTCCAGCAGTGTTTCTGTGTCCCTGGGTACTTAAGAGATTAGGAGTGGTGATGACTCTTAAGGAGCATGCCTCAAGCATCTGTTTAACAAAGCATCTTGCACCGCTTCTTAATCCATTTAACCCTGAGTGACACAGCACATGTTTCAGAGAGAGAGCACAGGGTTGGGGTGTAAGGTCATAGATCAACAGGATCCTAAGGCAGAAGTAATTTTTCTTAGTACAGAACAAATGAAAAGTCTCCCATGTCTACTTCTATCCACACAGACCCGCAACCATCCGATTTCTCAATTTTTTTCCCCACCCTTCCTACTTCTTCTATTCCACAAAACCGCCATTGTCATCATGGCTCATCCTCAATGAGACGCTTGGGCACACCTCCAGACGGGTCAGGCCGGGCAGAGGGCTCACTCTGTAGGGGCGGCCGGCAGAAGCTCACCTCCCCGGATGGGGGGTGCTGGCCGGCGGGGCTGACCCCCACCATCCTCCCCGGACGGGCGGCTGGCCAGGCAGGGGCTCACTTCCCAGTAGGGGCGCCGGCAGAGGCTTCTCACTCCTTCTGGATAGGGCGGGCTGGCCGGGCGGGGGCTGACTTCCCACCTCTCTCCCGACGGGCGGCTGGCCGACCTCAGCCCTCCCCTGACGTGCAGCGCGCCGGGCAGAGGGCTCTACTTCCCAGTAGGGCGTTGGTGAGGCGCTACTCTGGACGGGCGGCTGCTGGCCAGCAGTTGATCCCCCTACCTCCCTCCAGGGCGCTGGGCTGAAGCAAGCACCCCACCTCCCAGACGGGGCTGGGGCTGGCCGCAGAGGGGCTCCTCACTCTGTGCAGGGGCTGCCGGGGCAGAAGCGCCACCGGACGGGCGCTGGCCAGGCGGGGGCTGGATCCCCCTGCACCTCCTCCCGGATGGGGCGTGCTGGCCGGGTGGGGCTGACCCCCACCTCCCTCCCCGACAGGGCGGCTGGCCGACCCTCCCTCCCCGACGCTGGGCTGCTGGCCGGGCAGAGGGGCCTCTCACTTTCCCAGTAGGCGGCCGGGCAGGGCGCTTCTCACCTTCCCGGACGGGCGCTGGCCAGGCGGGGGCTGATCCCCCACCTCCCTCCCGGACGGGCGCAGGCCGGGTGGGGACTGACCCCCACCTCCCTCCCCGGATCGGGGCGGCTGGCCGCATGGGGCTGACCCCCACCTCCCTCCCGATGGGGCGGCTGGCCGGGCGGGGGCTGACCTCCCCACCTCCCTCCCCGGATGGGGCGGCTGGCCGCGGGGCTGGACCCCCCACCTCCCCGGATGGGGCGTTGGCCGGCGTGGGGTGCTGACCCCCACCTCCCTCCCGACGGGGCTGCTACAGGCGGGGCTGGATCCCCCACCTCCCTCCCTGGACTGGGCGGCTGGCTGGCGGGGCTGACCCCCACCTCCCTCCCGACGGGCGGGCGGCCGGGCAGAGGGTCTCACTTCCAGTAGGGGCGTGGGCCGGGAGAGGCGCCTCACTCGGACGGGGCGGCCGCCGCCGGCGTGGGGCTGGCCCCACCTCCCTCCCGGACGGGCGGCTGGCCGGGCAGAGGGGCTCACTTCCCAGTAGGGCGGCCGGGCAGAGGCGCCTCACCTCCCGGACGGGTGGCTGGCCGGCTGGGTTAACCCCCCACCTCCCTCCTGGACGGGCTACTGGGCCGGACAGAGGGGGCTCCTCACTTCCCAGTAGGGCGGCCGGGCAGAGGAGCCCCTCACCTCCCCGGACGGGCGGCTGGGCTGGGCGGGGCGACTCCCACCTCCCTCCCCGGACGGGTGGCTGCCGGGCGGAGACGCCTCACTTCAGACGGGTGGCTGCCGGACGGAGGCCTCACTTGCCAGACGGGCGGTTGCCAGAGGGTTTCACTTCTGTGACGGGCGGCCGTGGGCAGAGACGCCTCACCTCCCAGACAGGGGTTGCGCCCAGCAGAGCTTCCTCACATCCCAGACAGGGCGGCGGGCAGAGGTGCTCCCACATCTCAGACGCATGGGCGGCCGGGCAGACGCCTCTACTTAGATGGGATGGCGGCCGGCAGAGACGCCCTCACTTTCCAGACTGTGCAGCCAGGCAGAGAGGCTCCTCATCCCAGACCCATGGGGCCAGGCAGAGACGCCCTCACTTCCCAGACGGGTGGCGGCTGGGCAGAGGCTGCAACTCGGCACTTTGGGGCCAATGCAGGCGCTGGGAGTGGAGGTTGTAGCGAAAGCCGAGATCACGCCACCGCACTCCAGCCTGGGCACCATTGGCACTGAGTGAACGAGACTGCCTGCAATCCCGCACCTCGGGAGGCCGCAGGCTGGCGATCATCATGTTAGAGCTGGAGACCAGCCCGCCAACACAGCAAAAACCCCGCTCACCAAAAAACTAAAACCAGTCAGCGCGGGCGCCGCAGGCACTGGGCAGCTGGAGGTGAGAATCAGGCAGGAGGTTGCAGTGAGCCTATAATGCAGCAGTACTGGCCCAGCTTTGGCTTGGCATCAGAGGGAGACCGTGGAGGGAGAGACGAGACGGAGACGAGAGGAGACGGAGACGGAGACGGAGACGGAAAACGGAGACGGAGACCTGAGACGGAGAGGGAGAGGGAGAGGGAGAGGGAGAGGGACTCTTCACTTTG	.	PASS	IMPRECISE;SVMETHOD=Snifflesv1.0.11;CHR2=chr5;END=80099355;STD_quant_start=1.732051;STD_quant_stop=69.909942;Kurtosis_quant_start=3.956741;Kurtosis_quant_stop=6.155220;SVTYPE=INS;SUPTYPE=AL,SR;SVLEN=2790;STRANDS=+-;RE=12;REF_strand=12;AF=1	GT:DR:DV	1/1:0:12
chr5	80239722	3332	N	AAGGCGGCCGGGCAGGCGCCCCTCACCTCCCAGGGCAGGCGGCTAGCGAGGCGGGGCTGACCCCACCTCCCTCCTGGGCCAGGCTGGCCGGGCAGGGGCTCCTCAGCTTCCCAGT	.	PASS	PRECISE;SVMETHOD=Snifflesv1.0.11;CHR2=chr5;END=80239724;STD_quant_start=4.230839;STD_quant_stop=6.252999;Kurtosis_quant_start=6.140118;Kurtosis_quant_stop=6.931543;SVTYPE=INS;SUPTYPE=AL;SVLEN=109;STRANDS=+-;RE=16;REF_strand=22;AF=0.727273	GT:DR:DV	0/1:6:16
chr5	80288017	3333	N	TACACACATACACACACACACACACACACACACACACACACACAGA	.	PASS	PRECISE;SVMETHOD=Snifflesv1.0.11;CHR2=chr5;END=80288017;STD_quant_start=1.449138;STD_quant_stop=3.478505;Kurtosis_quant_start=0.058194;Kurtosis_quant_stop=-0.034711;SVTYPE=INS;SUPTYPE=AL;SVLEN=46;STRANDS=+-;RE=14;REF_strand=20;AF=0.7	GT:DR:DV	0/1:6:14
chr5	81182488	3334	TTTTTTTTTTTTTTTTTTTTTTTTTTTTTTTTTTTTTTTTT	N	.	PASS	PRECISE;SVMETHOD=Snifflesv1.0.11;CHR2=chr5;END=81182529;STD_quant_start=0.000000;STD_quant_stop=4.472136;Kurtosis_quant_start=2.000000;Kurtosis_quant_stop=3.106689;SVTYPE=DEL;SUPTYPE=AL;SVLEN=-41;STRANDS=+-;RE=12;REF_strand=22;AF=0.545455	GT:DR:DV	0/1:10:12
chr5	81436007	3335	N	TTACTGGGAAGTGAGAGCCTCTGTCTGCCAGCCGCCTGGCCCGGGAGGAGGCACTGGCCAGCCGCCCGGGAGGAGGTGGGGGTCAGCCCCTGCCCGCCAGCCGCCCCCCGGCCCGGGGAGGCGCCTGCCCCGGTCAG	.	PASS	IMPRECISE;SVMETHOD=Snifflesv1.0.11;CHR2=chr5;END=81436007;STD_quant_start=256.496979;STD_quant_stop=276.035867;Kurtosis_quant_start=-0.658422;Kurtosis_quant_stop=-0.836998;SVTYPE=INS;SUPTYPE=AL;SVLEN=733;STRANDS=+-;RE=12;REF_strand=16;AF=0.75	GT:DR:DV	0/1:4:12
chr5	81762096	3336	N	TTATATATTATATAATATATAATATATTATATAATATATTATTATATTATATGTTATATAATATATTATTATATTATATGTTATATAATATATTATTATATTATATGTTATATAATATATTATTATATTAATATATTATATAATATATTATTATATTATATATTATATAATATATT	.	PASS	IMPRECISE;SVMETHOD=Snifflesv1.0.11;CHR2=chr5;END=81762100;STD_quant_start=57.823871;STD_quant_stop=61.310684;Kurtosis_quant_start=-0.910205;Kurtosis_quant_stop=-0.706612;SVTYPE=INS;SUPTYPE=AL;SVLEN=171;STRANDS=+-;RE=11;REF_strand=16;AF=0.6875	GT:DR:DV	0/1:5:11
chr5	82906074	3337	TTTTTTTTTTTTTTTTTTTTTTTTGAGACGGAGTCTCGCTCTGTCGCCCAGGCTGGAGTGCAGTGGCGGGATCTCGGCTCACTGCAAGCTCCGCCTCCCGGGTTCACGCCATTCTCCTGCCTCAGCCTCCCAAGTAGCTGGGACTACAGGCGCCCGCCACTACGCCCGGCTAATTTTTTGTATTTTTAGTAGAGACGGGGTTTCACCGTTTTAGCCGGGATGGTCTCGATCTCCTGACCTCGTGATCCGCCCGCCTCGGCCTCCCAAAGTGCTGGGATTACAGGCGTGAGCCACCGCGCCCGGCCTGACTGGAGGAT	N	.	PASS	PRECISE;SVMETHOD=Snifflesv1.0.11;CHR2=chr5;END=82906389;STD_quant_start=8.342661;STD_quant_stop=6.625708;Kurtosis_quant_start=-0.818707;Kurtosis_quant_stop=-1.090175;SVTYPE=DEL;SUPTYPE=AL,SR;SVLEN=-315;STRANDS=+-;RE=12;REF_strand=13;AF=0.923077	GT:DR:DV	1/1:1:12
chr5	82927307	3338	N	GAAAGAAAGAAAGAAAGAAAGAAAGAAAAGAAAGAAAGAAAGAAAGAAAG	.	PASS	PRECISE;SVMETHOD=Snifflesv1.0.11;CHR2=chr5;END=82927313;STD_quant_start=1.048809;STD_quant_stop=5.674504;Kurtosis_quant_start=5.154347;Kurtosis_quant_stop=6.819424;SVTYPE=INS;SUPTYPE=AL;SVLEN=50;STRANDS=+-;RE=18;REF_strand=20;AF=0.9	GT:DR:DV	1/1:2:18
chr5	82947408	3339	N	TATGTTATGGACCCAACAGATATTTTTCCCAAAGC	.	PASS	PRECISE;SVMETHOD=Snifflesv1.0.11;CHR2=chr5;END=82947408;STD_quant_start=0.632456;STD_quant_stop=1.449138;Kurtosis_quant_start=0.620385;Kurtosis_quant_stop=0.291156;SVTYPE=INS;SUPTYPE=AL;SVLEN=35;STRANDS=+-;RE=14;REF_strand=15;AF=0.933333	GT:DR:DV	1/1:1:14
chr5	83456567	3340	TTTCCTTTCCTTTCCTTTCCTTTCCTTTCCTTTCCTTTC	N	.	PASS	IMPRECISE;SVMETHOD=Snifflesv1.0.11;CHR2=chr5;END=83456609;STD_quant_start=20.510973;STD_quant_stop=23.049946;Kurtosis_quant_start=-1.589335;Kurtosis_quant_stop=-1.790485;SVTYPE=DEL;SUPTYPE=AL;SVLEN=-42;STRANDS=+-;RE=12;REF_strand=14;AF=0.857143	GT:DR:DV	1/1:2:12
chr5	83615008	3341	GGCCGGGCGCGGTGGCTCACGCCTGTAATCCCAGCACTTTGGGAGGCCGAGGCGGGCGGATCACGAGGTCAGGAGATCGAGACCACGGTGAAACCCCGTCTCTACTAAAAATACAAAAAAAAAATTAGCCGGGCGCAGTGGCGGGCGCCTGTAGTCCCAGCTACTCGGGAGGCTGAGGCAGGAGAATGGCGTGAACCCAGAAGGCGGAGCTTGCAGTGAGCGGAGATCGCGCCACAGCACTCCCGCCTGGGCGACAGAACGAGACTCCGTCTCAAAAAAAAAAAAACAAAAAACAAAAAACAACAAAAAAAAAAAAAAAAAAAAAAAAAAAAAGAAATAGGAATGCTT	N	.	PASS	PRECISE;SVMETHOD=Snifflesv1.0.11;CHR2=chr5;END=83615356;STD_quant_start=0.000000;STD_quant_stop=1.048809;Kurtosis_quant_start=3.876855;Kurtosis_quant_stop=3.358195;SVTYPE=DEL;SUPTYPE=AL;SVLEN=-348;STRANDS=+-;RE=13;REF_strand=14;AF=0.928571	GT:DR:DV	1/1:1:13
chr5	83947919	3342	N	<DEL>	.	PASS	IMPRECISE;SVMETHOD=Snifflesv1.0.11;CHR2=chr5;END=83954879;STD_quant_start=130.288142;STD_quant_stop=135.977939;Kurtosis_quant_start=-1.742825;Kurtosis_quant_stop=-1.747247;SVTYPE=DEL;SUPTYPE=SR;SVLEN=-6960;STRANDS=+-;RE=17;REF_strand=17;AF=1	GT:DR:DV	1/1:0:17
chr5	84239612	3343	N	TTTTTTTTTAATTTTTTTTTTTTTTTATTATACTCAAGTTTTAGGGTACATGTAATATTAAAAGGTAAGGTTAGCATATGTATGCATGCCATGCTGGTGCGCTGCACCCACTAACGTGTCATCTAGCATTAGGTATATCTCCCAATAACCCCACCACAGTCCCCAGAGGTGGATATTCCCTTCCAGTCCCATGTGATTCATTGTTCACCCCACCCGGCGAGAATATGCGGTGTTTGGTTTTTTGTTCTTGCTTATAGTTTACTGAGAATGATGGTTTGACTTCATCCATGTCCCTACAAAGGACATGAACTTATTCTCTATTTTAGTGTGGCTGCTAGTATTCCAGCGGTGTATATGTGCCACATTTTCTTAATCCAGTCTATCATTGTTGGACATTTGGTTGGTTCCAAGTCTTTGCTATTTTAATAATAGTGTGAATAAACATACGTGTGCATGTGGTTCCTTAGGAGTAGCATGTGATTTATAGTCCTTTTTGGGTATATACCCAGTAATGGGATGGTTGGGTCAAATGAAATTAGTTTGATCCCTTTGAGGACCAAGCACTGACTCACACTGGTTGTTCAGCTACAGTCCTAAATAGTGTAAAAGTGTTCCTCATTTCTCCACATCCTCCAGCACCTGTTGTTTCCTGACTTTACCACGC	.	PASS	IMPRECISE;SVMETHOD=Snifflesv1.0.11;CHR2=chr5;END=84239612;STD_quant_start=0.000000;STD_quant_stop=18.152135;Kurtosis_quant_start=7.000000;Kurtosis_quant_stop=-1.201094;SVTYPE=INS;SUPTYPE=AL;SVLEN=689;STRANDS=+-;RE=11;REF_strand=11;AF=1	GT:DR:DV	1/1:0:11
chr5	84256412	3344	GTATATATATATATATATACATATATATATATATATATG	N	.	PASS	PRECISE;SVMETHOD=Snifflesv1.0.11;CHR2=chr5;END=84256463;STD_quant_start=8.093207;STD_quant_stop=6.164414;Kurtosis_quant_start=-1.544455;Kurtosis_quant_stop=-1.155453;SVTYPE=DEL;SUPTYPE=AL;SVLEN=-51;STRANDS=+-;RE=13;REF_strand=14;AF=0.928571	GT:DR:DV	1/1:1:13
chr5	84432571	3345	N	TATATATATATATATATATATATATATATATATAT	.	PASS	PRECISE;SVMETHOD=Snifflesv1.0.11;CHR2=chr5;END=84432571;STD_quant_start=9.486833;STD_quant_stop=9.813256;Kurtosis_quant_start=1.074074;Kurtosis_quant_stop=1.440983;SVTYPE=INS;SUPTYPE=AL;SVLEN=36;STRANDS=+-;RE=10;REF_strand=13;AF=0.769231	GT:DR:DV	0/1:3:10
chr5	85978869	3346	ATATATATATATATATATATATATATATATATG	N	.	PASS	PRECISE;SVMETHOD=Snifflesv1.0.11;CHR2=chr5;END=85978901;STD_quant_start=1.549193;STD_quant_stop=0.447214;Kurtosis_quant_start=2.000000;Kurtosis_quant_stop=2.000000;SVTYPE=DEL;SUPTYPE=AL;SVLEN=-32;STRANDS=+-;RE=10;REF_strand=12;AF=0.833333	GT:DR:DV	1/1:2:10
chr5	86217001	3347	CTATATATAGTATATGCTATATAGTATACTATATAGCATATACTATATATAATATATTA	N	.	PASS	IMPRECISE;SVMETHOD=Snifflesv1.0.11;CHR2=chr5;END=86217066;STD_quant_start=14.835768;STD_quant_stop=18.439089;Kurtosis_quant_start=1.292289;Kurtosis_quant_stop=2.922477;SVTYPE=DEL;SUPTYPE=AL;SVLEN=-65;STRANDS=+-;RE=11;REF_strand=12;AF=0.916667	GT:DR:DV	1/1:1:11
chr5	87408131	3348	AAAAAAAAAAAAAAAAAAAAAAAAAAAAAAAAAAAAAAA	N	.	PASS	PRECISE;SVMETHOD=Snifflesv1.0.11;CHR2=chr5;END=87408167;STD_quant_start=0.316228;STD_quant_stop=2.049390;Kurtosis_quant_start=0.284359;Kurtosis_quant_stop=0.553583;SVTYPE=DEL;SUPTYPE=AL;SVLEN=-36;STRANDS=+-;RE=14;REF_strand=20;AF=0.7	GT:DR:DV	0/1:6:14
chr5	88032029	3349	GGCCGGGCGCGGTGGCTCACGCCTGTAATCCCAGCACTTTGGGAGGCCGAGGCGGGTGGATCATGAGGTCAGGAGATCGAGACCATCCTGGCTAACAAGGTGAAACCCCGTCTCTACTAAAAATACAAAAAATTAGCCGGGCGCGGTGGCGGGCGCCTGTAGTCCCAGCTACTCGGGAGGCTGAGGCAGGAGAATGGCGTGAACCCGGGAAGCGGAGCTTGCAGTGAGCCGAGATTGCGCCACTGCAGTCCGCAGTCCGACCTGGGCGACAGAGCGAGACTCCGTCTCAAAAAAAAAAAAAAAAAAAAAAAAAAAATATTTCAGCAACTC	N	.	PASS	PRECISE;SVMETHOD=Snifflesv1.0.11;CHR2=chr5;END=88032359;STD_quant_start=0.000000;STD_quant_stop=0.000000;Kurtosis_quant_start=2.462035;Kurtosis_quant_stop=2.602741;SVTYPE=DEL;SUPTYPE=AL;SVLEN=-330;STRANDS=+-;RE=16;REF_strand=19;AF=0.842105	GT:DR:DV	1/1:3:16
chr5	88043150	3350	TTTTTTTTTTTTTTTTTTTTTTTTTTTTTTTTTGAGACGGAGTCTCGCTCTGTCGCCCAGGCTGGAGTGCAGTGGCGGGATCTCGGCTCACTGCAAGCTCTGCCTCCCGGGTTCACGCCATTCTCCTGCCTCAGCCTCCCAAGTAGCTGGGACTACAGGCGCCCGCCACTACGCCCGGCTAATTTTTTTGTATTTTTAGTAGAGACGGGGTTTCACCGTTTTAGCCGGGATGGTCTCGATCTCCTGACCTCGTGATCCGCCCGCCTCGGCCTCCCAAAGTGCTGGGATTACAGGCGTGAGCCACCGCGCCCGGCCCTTTTTTACTAC	N	.	PASS	PRECISE;SVMETHOD=Snifflesv1.0.11;CHR2=chr5;END=88043477;STD_quant_start=0.000000;STD_quant_stop=0.000000;Kurtosis_quant_start=-0.348415;Kurtosis_quant_stop=-0.144037;SVTYPE=DEL;SUPTYPE=AL;SVLEN=-327;STRANDS=+-;RE=16;REF_strand=20;AF=0.8	GT:DR:DV	0/1:4:16
chr5	90499775	3351	TCAAAGTTCATTGAACTATCATATGTAAATTATGCCTTAATTTTAAAAATATGATACTCCAATGATTTCAAAGCATCTTGATTTTAGGGACATTAAAGTGTTTCAAATGTACAAAATGTACAAATCTTTGAAATATAGGATACATTGTAACTTTTAAAGTAAAGGTATATTCACAGTAGGCAAAAGGTGGAAGCAACTCAAGTGTTCATGGCCTGGTGAACGAATAAACAAAATGTGGTCTATACATATCATGGCATACTATTCAACCTTAAAAAGTATGGAAATTCTGACTTATGCAACAACATGGATGAACTTTGAAGATGCACCAAGTGAAATAAGTCAATCACAAAAGGACAATTACTATGATTTCGCTTATATGAGAAACCTAGAATAGTGAAATTCATGGAAACAGAAAACAATAACGGTGGTTGTTGGGGCCAGAGGGAGGGGAAAATGGGGAGTTACTGTTTAATGGTTATGGAGTTTCAGTTGGGAAAGATGAAAAAGTTCTGGAGATGAAGGATGGTGATGGTTGTACAAAGATGTGAATGTACGTGGACTGAATGTCACAGAACTGTACATTTAGAAGGATTGAAATGGTTTTACATTATATACATTTTACTACAGTTTAAAAAAAGAAAAATTAAAACTAGTCCAGACAATAAATATTTCGTATTTCAAATTCGGTCCAAGTGAGTAATCAAAAGCATAGCTCCAAACCAAACAAAGGCAAACAAAAACAGTAAATAGCTAAGTGATTCGAAAGAAGCTATTTCTGTTTGGATCAATTTATGCTGGGCACAAACACTTTCAAAGCTGATAAACAGGGCTCACTGTCTTCCCATTTGGCTTTCAGGCCTCAGAGTGGCTTACAGTTCTTCTAAAAATCAAGAGCCTATCATCCCACCACACAGCCTTACTTCACAATGCAACTTCTCAAAGATAAAAATATACAAACAGCACATGATTTTAATTCACAAAGAGCATAACGTTAACAATAAATCGGAAGAAACACAAACACTGTGTAAGAGACCGCTTTCAAAAAGACAAGTAGACCAGTTCAGGAAGATAAATATAACTATAACATGCCATATGGATTGGAAAAGGTGAATTACACTAATTATTACTCCAATACAAGTCCAGCATTTTCCTCGGAAACTTAAGCAAGATTTTGGAATACATAAAAGTCTGTTTAAAAAAATAAATAAATAAAGTACATCAAAAGTGTAGAAAAGCCCTGTATCAGAAATATGTGTCAGTATGAGCTCATTTTTAATTCAAGAATAGATTGTCCCCAAACATAGAAAACTAAAGAGATCTCCTATAGACTGTTCTAATTTCATGTTATAATAATCATTAGAATCATTGTTTAACTGAGGAGTAAATGTAAACTTTTCTAACAGAGCAAATAAAATTGATTGCAAGGTGTTTATTAAGGCTCTATAATATGTATCAAATTGCTTAAGACACAGATGTTGCCTTGCCCTCTGAGAAAATAAAAACACAGACTACAGGCAGTGAAAGAATAAATAGAAATTAAGTAGGTAATAAAGAGGTGAGAGTAGGCATATACATTGTTTAAAGATCAAAAAGTTTAAGTGAACTCTGTGGCAGCCAGTGAATTATAGTTGGGTTTATACTGTGATAAAATAAATAAAACCAGGCTGAAAGTTAAGTGATCACTTATATAAAAAATATTTATATAGGCCAGGTGTGGTAGCTCATGCTTGTAATCCCAGTACTATGGGAGGCCGAGGTGGCCGGATCACTCCTGAGGTCAGGAGTTTGAGACCAGCCTGGCCAACATGATGCAACCCCATCTCTACCAAAAATACAAAATTAGCCAGGCCTGGTGGCATGTACCTGTAATCCCAGCTACTCAGGAGGCTGAGGCAGGAGTATCACTTGAACCCGGGAGGCGGAGGTTGCGGTGAGCCAATATCACACCATTGCACTTCAGCCTGGGCAACAGGAGTGAAACTCCATCTCCAAAAACAAACAAACAAACAAACAAAAAATTGTATAAAAACATAAAAAGCCAATCCACAAAGATGCTTGATTTCTTCAGATCGATGTGTCCTTTTTTTATGTTTATGTTTTAAATACTTAGTGCGGTCAATATTTCATCCTGAAGGACAGAGCTTGTTTGCCCACGTCACACTTTTCTTATAAGGCTCAAATATCAGCAGTCCCCACTGAGAATTTCAAAAGAAGCTTTCTTGAAACTCACTTAACTTTGCTGGTTGATTTTTGTTGTTTACCTAGTGAAGTACAGTCATGTATGGCTTTATGACAGGGATACATTCAGAGAAATGCTTCATTA	N	.	PASS	PRECISE;SVMETHOD=Snifflesv1.0.11;CHR2=chr5;END=90502098;STD_quant_start=0.000000;STD_quant_stop=0.645497;Kurtosis_quant_start=-0.159699;Kurtosis_quant_stop=8.950967;SVTYPE=DEL;SUPTYPE=AL,SR;SVLEN=-2323;STRANDS=+-;RE=24;REF_strand=24;AF=1	GT:DR:DV	1/1:0:24
chr5	90574699	3352	TTTTTTTTTTTTTTTTTTTTTTTTTTTTTTTTTTTTTTTTTTGAGACGGAGTCTCGCTCTGTCGCCCAGGCCGGACTGCGGACTGCAGTGGCGCAATCTCGGCTCACTGCAAGCTCCGCTTCCCGGGTTCACGCCATTCTCCTGCCTCAGCCTCCCCAGTAGCTGGGACTACAGGCGCCCGCCACCGCGCCCGGCTAATTTTTTGTATTTTTAGTAGAGACGGGGTTTCACCTTGTTAGCCAGGATGGTCTCGATCTCCTGACCTCATGATCCACCCGCCTCGGCCTTCTC	N	.	PASS	PRECISE;SVMETHOD=Snifflesv1.0.11;CHR2=chr5;END=90574992;STD_quant_start=0.316228;STD_quant_stop=0.707107;Kurtosis_quant_start=2.265200;Kurtosis_quant_stop=3.342320;SVTYPE=DEL;SUPTYPE=AL,SR;SVLEN=-293;STRANDS=+-;RE=18;REF_strand=20;AF=0.9	GT:DR:DV	1/1:2:18
chr5	90757886	3353	N	AGTAAGACCCTATCTTTAAAAAAAAAAGAAGAAAGAAAGAAGACGAAGAAAGAAAAAAGAAACAA	.	PASS	PRECISE;SVMETHOD=Snifflesv1.0.11;CHR2=chr5;END=90757887;STD_quant_start=0.000000;STD_quant_stop=1.154701;Kurtosis_quant_start=8.217333;Kurtosis_quant_stop=2.228602;SVTYPE=INS;SUPTYPE=AL;SVLEN=56;STRANDS=+-;RE=24;REF_strand=26;AF=0.923077	GT:DR:DV	1/1:2:24
chr5	90990522	3354	GTATCTATCTATGTATCTATCTATCTATCTATCTAT	N	.	PASS	IMPRECISE;SVMETHOD=Snifflesv1.0.11;CHR2=chr5;END=90990558;STD_quant_start=10.094553;STD_quant_stop=10.454664;Kurtosis_quant_start=-0.343395;Kurtosis_quant_stop=-0.319487;SVTYPE=DEL;SUPTYPE=AL;SVLEN=-36;STRANDS=+-;RE=12;REF_strand=14;AF=0.857143	GT:DR:DV	1/1:2:12
chr5	91417219	3355	N	<DUP>	.	PASS	IMPRECISE;SVMETHOD=Snifflesv1.0.11;CHR2=chr5;END=91417433;STD_quant_start=27.224989;STD_quant_stop=73.610461;Kurtosis_quant_start=-1.551186;Kurtosis_quant_stop=-1.858325;SVTYPE=DUP;SUPTYPE=SR;SVLEN=214;STRANDS=-+;RE=12;REF_strand=16;AF=0.75	GT:DR:DV	0/1:4:12
chr5	91439881	3356	TTTTTTAGTCAGGTCATTGAGTTAAGGTCTGAAGGATGAGTAAGGAT	N	.	PASS	PRECISE;SVMETHOD=Snifflesv1.0.11;CHR2=chr5;END=91439928;STD_quant_start=7.956130;STD_quant_stop=8.111720;Kurtosis_quant_start=-0.522097;Kurtosis_quant_stop=-0.651870;SVTYPE=DEL;SUPTYPE=AL;SVLEN=-47;STRANDS=+-;RE=13;REF_strand=14;AF=0.928571	GT:DR:DV	1/1:1:13
chr5	92454218	3357	TAGGAGTGAGAGAGGAAGAACAGCAAATGGGCAAGCCTTTCAAACA	N	.	PASS	PRECISE;SVMETHOD=Snifflesv1.0.11;CHR2=chr5;END=92454264;STD_quant_start=7.728342;STD_quant_stop=7.223698;Kurtosis_quant_start=-2.053627;Kurtosis_quant_stop=-1.953319;SVTYPE=DEL;SUPTYPE=AL;SVLEN=-46;STRANDS=+-;RE=23;REF_strand=25;AF=0.92	GT:DR:DV	1/1:2:23
chr5	93209007	3358	AAAAAAAAAAGGGGGGGGGGAAAGAAAGGAAAGGAAAGGAAAGGAAAGGAAAGGAAA	N	.	PASS	IMPRECISE;SVMETHOD=Snifflesv1.0.11;CHR2=chr5;END=93209058;STD_quant_start=15.398052;STD_quant_stop=12.825755;Kurtosis_quant_start=-0.423101;Kurtosis_quant_stop=-0.177437;SVTYPE=DEL;SUPTYPE=AL;SVLEN=-51;STRANDS=+-;RE=12;REF_strand=15;AF=0.8	GT:DR:DV	0/1:3:12
chr5	93944166	3359	N	TTATATATATATATTATATATATAATATATATTATATATATATAATATATATAATATATATAAAATATATATATTATATATATAATATATATTATATATATAATATATATATTTTATATATATTATATATAAAATATATATTATATATATAATATATATTATATATATAATATATATATTTTATATATATAATATATATTATATATATAATATATATATTATATATATAATATATATTATATATATAAAATATATATTATATATATAATATATATTATATATATAATATATATAT	.	PASS	IMPRECISE;SVMETHOD=Snifflesv1.0.11;CHR2=chr5;END=93944166;STD_quant_start=4.878524;STD_quant_stop=10.483320;Kurtosis_quant_start=-0.860710;Kurtosis_quant_stop=4.382950;SVTYPE=INS;SUPTYPE=AL;SVLEN=299;STRANDS=+-;RE=16;REF_strand=19;AF=0.842105	GT:DR:DV	1/1:3:16
chr5	94109633	3360	CCGGGCGCGGTGGCTCACGCCTGTAATCCCAGCACTTTGGGAGGCCGAGGCGGGCGGATCACGAGGTCAGGAGATCGAGACCATCCCGGCTAAAATGGTGAAACCCCGTCTCTACTAAAAATACAAAAAATTAGCCGGGCGTAGTGGCGGGCGCCTGTAGTCCCAGCTACTTGGGAGGCTGAGGCAGGAGAATGGCGTGAACCCGGGAGGCGGAGCTTGCAGTGAGCCGAGATCCCGCCACTGCACTCCAGCCTGGGCGACAGAGCAAGACTCCGTCTCAAAAAAAAAAAAAAAAAAAAAAAAAAAAAAAAAAAAAAAAAAGAAATAGG	N	.	PASS	PRECISE;SVMETHOD=Snifflesv1.0.11;CHR2=chr5;END=94109962;STD_quant_start=1.483240;STD_quant_stop=0.948683;Kurtosis_quant_start=-0.358543;Kurtosis_quant_stop=-0.343501;SVTYPE=DEL;SUPTYPE=AL,SR;SVLEN=-329;STRANDS=+-;RE=15;REF_strand=16;AF=0.9375	GT:DR:DV	1/1:1:15
chr5	94413733	3361	N	CCATCCATCCATGTATCTGTCTATCCATCCCATCAT	.	PASS	PRECISE;SVMETHOD=Snifflesv1.0.11;CHR2=chr5;END=94413733;STD_quant_start=0.000000;STD_quant_stop=1.549193;Kurtosis_quant_start=-0.068881;Kurtosis_quant_stop=-0.281616;SVTYPE=INS;SUPTYPE=AL;SVLEN=36;STRANDS=+-;RE=14;REF_strand=20;AF=0.7	GT:DR:DV	0/1:6:14
chr5	94648900	3362	GCTATTTGGCATCGCTATTGTTAAGTACAAAACCATCCTGCCTTCTCAAGAGCCTCCTTCCAGCAGCAGGTGGAGAAAACCCAGAAATT	N	.	PASS	IMPRECISE;SVMETHOD=Snifflesv1.0.11;CHR2=chr5;END=94648989;STD_quant_start=19.015783;STD_quant_stop=16.349312;Kurtosis_quant_start=-1.897679;Kurtosis_quant_stop=-1.816602;SVTYPE=DEL;SUPTYPE=AL;SVLEN=-89;STRANDS=+-;RE=18;REF_strand=19;AF=0.947368	GT:DR:DV	1/1:1:18
chr5	94707402	3363	TACATGTATATATACACACATATATATATTCTGTATATATA	N	.	PASS	IMPRECISE;SVMETHOD=Snifflesv1.0.11;CHR2=chr5;END=94707445;STD_quant_start=13.065221;STD_quant_stop=11.962441;Kurtosis_quant_start=-1.283095;Kurtosis_quant_stop=-1.620635;SVTYPE=DEL;SUPTYPE=AL;SVLEN=-43;STRANDS=+-;RE=11;REF_strand=11;AF=1	GT:DR:DV	1/1:0:11
chr5	94828355	3364	GAAAAAAAAAAAAAAAAAAAAAAAAAAAAAAAAAAA	N	.	PASS	PRECISE;SVMETHOD=Snifflesv1.0.11;CHR2=chr5;END=94828391;STD_quant_start=0.000000;STD_quant_stop=1.516575;Kurtosis_quant_start=2.000000;Kurtosis_quant_stop=1.062697;SVTYPE=DEL;SUPTYPE=AL;SVLEN=-36;STRANDS=+-;RE=13;REF_strand=14;AF=0.928571	GT:DR:DV	1/1:1:13
chr5	95343325	3365	GGGGCCGGGCGCGGTGGCTCACGCCTGTAATCCCAGCACTTTGGGAGGCCGAGGCGGGCGGATCACGAGGTCAGGAGATCGAGACCATCCCGGCTAAAAACGGTGAAACCCCGTCTCTACTAAAAATACAAAAAATTAGCCGGGCGTAGTGGCGGGCGCCTGTAGTCCCAGCTACTTGGGAGGCTGAGGCAGGAGAATGGCGTGAACCCGGGAGGCGGAGCTTGCAGTGAGCCGAGATCCCGCCACTGCACTCCAGCCTGGGCGACAGAGCGAGACTCCGTCTCAAAAAAAAAAAAAAAAAAAAAAAAAAAAAAAAAAAAAAAAAAAAAAAAAAAAAAAAAAGAAGAGGAAGAT	N	.	PASS	PRECISE;SVMETHOD=Snifflesv1.0.11;CHR2=chr5;END=95343679;STD_quant_start=2.428992;STD_quant_stop=3.049590;Kurtosis_quant_start=-0.543847;Kurtosis_quant_stop=-0.892349;SVTYPE=DEL;SUPTYPE=AL;SVLEN=-354;STRANDS=+-;RE=14;REF_strand=16;AF=0.875	GT:DR:DV	1/1:2:14
chr5	95909730	3366	TTTTTTTTTTTTTTTTTTTTTTTTTTTTTTTTTTTTTTTTTTGAGACGGAGTCTCGCTCTGTCGCCCAGGCCGGACTGCGGACTGCAGTGGCGCAATCTCGGCTCACTGCAAGCTCCGCTTCCCGGGTTCACGCCATTCTCCTGCCTCAGCCTCCCCAGTAGCTGGGACTACAGGCGCCCGCCACCGCGCCCGGCTAATTTTTTGTATTTTTAGTAGAGACGGGGTTTCACCTTGTTAGCCAGGATGGTCTCGATCTCCTGACCTCATGATCCACCCGCCTCGGCCTCCCAAAGTGCTGGGATTACAGGCGTGAGCCACCGCGCCCGGCCTCATTTGCCCACTTTC	N	.	PASS	PRECISE;SVMETHOD=Snifflesv1.0.11;CHR2=chr5;END=95910076;STD_quant_start=2.280351;STD_quant_stop=3.209361;Kurtosis_quant_start=-0.506822;Kurtosis_quant_stop=-0.506000;SVTYPE=DEL;SUPTYPE=AL;SVLEN=-346;STRANDS=+-;RE=14;REF_strand=14;AF=1	GT:DR:DV	1/1:0:14
chr5	95966538	3367	AAAGAAGGAAAGAAAGAAAGGAAGGAAGGAAGGAAGAAGAAAAGGAAAGGAAAAGAAAGAAAGGTTGTTTTGTTTTGGTCTACAATTGATTCTTGTATACTAAAAAAAATTTTTTTAAATAATCTCTTACAGAGTCTCCACCTGACTGCATTGCTTCATGGCACTGTGCTTTTGGACATTTGATATCCTTCAGCTAGAATATATTTCTTCATTGTCCATTCACAGGAGCCTTCCTTTCTTAAAGACTCAATGTAAGCATCTCCTCCTTTTTAAGTAGCATTTTTTAAATTGACATATACTTCACAGGACATAAAATCCACCATCTTAAAGCAAGTTCACTCTGTTGTACAACCATCACCACTATCTAACTCCAGAACATTTTCATCACCCCAAAAAGGACACTAGGACCTGTCAGCAATTAGTCCCAATTCACCTCTATTCCCATGCCCTGGCAACCACTAATCTACTTTCTATCTCTATAAATTTGGCTATTTTGGACATTTAATACAAATGTAATCATAAAATATGTGTCCTTTTTTGTCTGACTCCTTTCATTTAGTGTAATATTTTCAAGTTTTATTCATGTAGCATGTATCAGTACTTTACTCCTTTTTATGATTAAATAACATCCCATTGTATGGATTTCATTTTATTTATTCATTAGCTGATGGGCATTTAGGTTACTTTCACTTTTGGCTATTGTGAATAATGCTGCTGTGAACGTTTGTGTAAAAGTTTTTCTGTGAATACTTTTTTTTTTTTTTGAGACGGAGTCTTGCTCTGTCTCCCAGGCTGGAGTGCAGTGGTGAGATCTTGGCTCCCCGAG	N	.	PASS	PRECISE;SVMETHOD=Snifflesv1.0.11;CHR2=chr5;END=95967364;STD_quant_start=3.178050;STD_quant_stop=3.898718;Kurtosis_quant_start=-0.468252;Kurtosis_quant_stop=-0.704311;SVTYPE=DEL;SUPTYPE=AL,SR;SVLEN=-826;STRANDS=+-;RE=14;REF_strand=14;AF=1	GT:DR:DV	1/1:0:14
chr5	96232653	3368	N	GTCAGTCAACCATATAAGTCATATGTTAGATATGAACTGTTAATCTAGAAAGTAACAGAATAATTGTGAATGTTTTATAAATAGCT	.	PASS	IMPRECISE;SVMETHOD=Snifflesv1.0.11;CHR2=chr5;END=96232653;STD_quant_start=46.392887;STD_quant_stop=47.620374;Kurtosis_quant_start=-0.266875;Kurtosis_quant_stop=-0.421922;SVTYPE=INS;SUPTYPE=AL;SVLEN=99;STRANDS=+-;RE=10;REF_strand=10;AF=1	GT:DR:DV	1/1:0:10
chr5	96325003	3369	AATATATTGTATATTATATATAATATATAATTATATATAATATATAATATATTATATATTATATATAATTATATATTATATATTATATACAATAT	N	.	PASS	PRECISE;SVMETHOD=Snifflesv1.0.11;CHR2=chr5;END=96325099;STD_quant_start=9.000000;STD_quant_stop=8.336666;Kurtosis_quant_start=1.585916;Kurtosis_quant_stop=3.628964;SVTYPE=DEL;SUPTYPE=AL;SVLEN=-96;STRANDS=+-;RE=14;REF_strand=16;AF=0.875	GT:DR:DV	1/1:2:14
chr5	97209049	3370	AATATATAACATATAACATATGTATATGTATATATAACATATAACATATGTATATGTATATATAACATATAAATATGTATATGTATATATAACATATAACATATGTATATGTATATATAACATATAAATATGTATATGTATATATAACATATAAATATGTATATGT	N	.	PASS	IMPRECISE;SVMETHOD=Snifflesv1.0.11;CHR2=chr5;END=97209212;STD_quant_start=17.575551;STD_quant_stop=17.652195;Kurtosis_quant_start=-0.504457;Kurtosis_quant_stop=-1.120443;SVTYPE=DEL;SUPTYPE=AL;SVLEN=-163;STRANDS=+-;RE=13;REF_strand=14;AF=0.928571	GT:DR:DV	1/1:1:13
chr5	97401563	3371	CCAAATATCTGCACTTTGGTTCCTGCCACTACCTCATATCTAATATCCTCACTCTGCCAGTCTGCCAAAAATTACTGGGAAAAACTTCTCCTTATGAGATTTCTGCTCATATCCTCAGTAGGGTTGCTAAAAGTGACCACAATCTGCCCCTTTCCTATCCCTCTATGGATCAACTATATTCCCTGACATTCAAAAACCACTAAACTTTCACTTGAGTCTCATAAAGCTCCTGCTCTTCTGTTTTGATGTAGCCATACTTAGATTATTGCAGTTTTCTACCATGCTCCCTCTCAGTTAACATATTTCAAATTTATTATATTTCTTTATATGAAACTCCTTGCCACCATCGTCACAAGACATTTTCTCTTCCAAGAAAGCTTCCTAGACCCATCCAAGTCTTAAGTTCGGCATTCTGTTTTGTGCTTCTATAGTGTTCCAATCTTTCACTATCTTAGCCCTTCTCAGACTCTTGTTTCCTTTATTTGTTCGTGTTCGTCTTCCATTGAACTGAAAGGTCTACAATGTCAGGGATTTGCTCTTATTCACTTAAATATTGTTAATGTATATCACACGTATGTAGCAGGCAATCAATAGCTTTCTGACTTTATAAATGATACATGCTGAATAGATGAATTGGTTAATAAGTGAATAGGGTTGCCAGTCTATATCTAATATATCACATCATATAATACATATATTTGTAACCCTAAAAATTCCTACATATATTTATGACACATATAAAATGCTTCAACTAGTAATATTTTCATAGTCAAGTTCTTAACATATATTATTTTCTAAATTAAAGATGTGCTGCTAACTTAGTTCCCAGATTTTGATTCACCAACATTGGCAAGACTCTCCTGATTCAGAAACTTCATAGTTGATCTTTTGGGAATCTACAGAATTTCATTTTCAGCATCTGTATGCAACGCAGTATAAGTCTTTATTTCCAAATAGATCATCTCATTTAAAAGGCTGGAAGTCCTTTGGGAAGTAGATAAACCATTGGAGCAGACCCTAAATAACGAGACACAAAGTCCTAGAGTGAGCCTCCCATGCAAATACTCTGTTTTTATTCAATACAGCAGGCTTTTCATCATTATTTGTTTTGTGCTGACTGCAGAAACCCATTTCTGTCTTTCTCTCTGCATCACTAATTAAAAGCTTTAAGGAGTTAAGACTCAATACAGCAAAGTAAG	N	.	PASS	PRECISE;SVMETHOD=Snifflesv1.0.11;CHR2=chr5;END=97402762;STD_quant_start=0.000000;STD_quant_stop=0.301511;Kurtosis_quant_start=1.001731;Kurtosis_quant_stop=-1.377056;SVTYPE=DEL;SUPTYPE=AL,SR;SVLEN=-1199;STRANDS=+-;RE=22;REF_strand=22;AF=1	GT:DR:DV	1/1:0:22
chr5	98345118	3372	TTCACTATTGTGAGGACAGCACAAAGCTATAAGATTAACAACCATGACCCAAACACCTCCATCCCGGCCTGATCTCCAACACTAGGGATTAAATTTTAACATGAGACTTGGAAGGGAAAACTATGCAAACCATATTATTCCACCCTGGCACCCCAAATCTCATGTGCTTCTCACATTTCAAAACACAATTATCCCTTCTCCCAAAATGACATTGGTCCTCCGAAGTCTCAACTCACTTCAGCCCCAACTCAAAAGTCCCAAAGCCCAAAGTCTTATCTGGAGATGAGTTATGTCCACCTATGAGCCTGTGAAATCAAAGACAAATAATTTACTTGCAAGATACAATGGGGGTAGAGGCATTGGATAAACATTGCCTTCCAAAAGGGAGAAACTGGTCAAAAGAAAGGGGCATCAGAGCCCATGCAGATCTGAAACTCAGCAGAATAGTCATTAAATCTTAAAGCTCCAAAATAATCTCCTTTCACTCCATGAACTGCATCCAGAGCACACTGGTGCAAGGAGTGGTCTCCCAAGCCTTTTGGCAGCTCCACCCCTGTGCCTCTGCAGGCTGCAGTCCCCACAACTGCTCTCAAAGGCTGGAGTTGAGAGATTGTGTCTTTTCCAGGTGCCAGGGCACAAGCTACACAAGTGGCTCTACCATTCTAAGGTCTAGAGGATAGTGGCCCCCTTCCCACGGCTCCACTAGGCAGTCCCCAGTGGGGACTCTGTGTGGGCTCTGACCCCACATTTCTCCTTTGCACTGCCCTAGTAAATTTCTCTGTGTGGGGCCCCACATTGTGGCAGGCTTCTGCCAGGCACTCTGGCTTTCCAATACATCGCTTTCCAATATATCGCTGAAATCCAGGGGGAAGTTGCTAAGCATCTTTCACGTTTACGCTGTTTACCTGCAGGCTTAAAACCACATGGAGGCTGGCAAAACTTATGGCTTGCACCCTCTGGAGTGGTGGACCGAGCTGTATTTGGGGCCCTTTGAGCAGAGATTGGAGCTGAAGTTGCCTAGATGCAGGGAGCTGTGTCCCCAGGCTGCATAGTGTCCTTGTGGCCTGTGATGGGAGGAGCTGCCTTAAAGGTCTCTGAAATGCCTTCAAGGCCTTTTTTCCATTGTCTTGCAGATTAGCACTTGGCTCACCTTCAGTCATGCTAATTTCTTTAGCAAGTGGTTGCTCCACAGCCACTTGGATTCTTCCCCTGAAAATGGGCTTTTTTTTTTTTCCTACTACATGGTTAGGCTACAAATTTTCCAAACTTTTATGCTCTGCTTCCCATTCATATTAATATAATTTCCAACTTTAAGCCATTTCTTTGCTCCTCTATCTGAACATAGGTTGGTAGAAGCAGTCAGGCCACACTGTGAATGCTTTGTTACTTAGAAATTTTGTCTCACACGTCCGTGTGAAGAGACCACCAAACAGGCTTTGTGTGAGCAACAAGGCTGTTTATTTCACCTGGGTGCAGGCAGGCTGAGTCTGAAAAGAGAGTCAGCAAAGGGTGGTGGATTATCATTAGTTCTTATAGATTTTGGGATAGGCAGTGGAATTAGGAGCAATGTTTTGAGGGCAGGGGATGGATCTCACAAAGTACATTCTCAAGGGTGGGGAGAATTACAAAGAACCTTCTTAAGGATGGGGGAGATGACAAAGTACATTGATCAGTTAGGGTGGGGCAGAAACAAATCACAATGGTGGAATGTCATCAGTTAAGGCTATTTTCACTTCTTTTGTGGATCTTCAGTTGCTTCAGGCCATCTGGATGTATTCGTGCAGGTCACAGGGGATATGACAGCTTAGCTGTGCTCAGAGGCCTGACATTCCTGCCTTCCTATATTCATAAGAAAAATAAAATGAAATAGTGGTAAAGTGTTGAGGCGGCGAAAATTTTTGGGAGTGGTATGAAGAGATAATAGGCAATGTTTCTCAGGGCTGCTGCAAGCAGAACTAGGGGTGACGTGGGAACCTAGAGTGGGAAAGATTAAGCTGAAGGAAGATTTTGTGGTAAGGGGTGATATTGCAGGGTTGTTAGAAGAAGCATTTGTCATATAGAATTATTGGTGATGGCCTAGATGTGGTTTTGTATGAATTGAGAAACTAAACGAAAGACACAAGGTCTGAATAAAAGAAGCAGAAAAATAGGTATTAAAGGACTAAGAATTGGGAGTACTGGGAGTACCCAGGACATCCAATTAGAGAGTGTCCAGGGGAGTTCAACATTATTGTTTGCTTGGTTGGTGAGTTTTTGGGCTCTATCCTTGAGTTTTTTTATGTTGTCATATACCAGGCCAGATTGATTTAGGTAAAAACAACACTCTTCATTTAAAAATATACAGAGTCCTCTTTTTTTTAGCA	N	.	PASS	PRECISE;SVMETHOD=Snifflesv1.0.11;CHR2=chr5;END=98347484;STD_quant_start=8.792042;STD_quant_stop=3.674235;Kurtosis_quant_start=-1.096164;Kurtosis_quant_stop=3.155865;SVTYPE=DEL;SUPTYPE=AL,SR;SVLEN=-2366;STRANDS=+-;RE=14;REF_strand=14;AF=1	GT:DR:DV	1/1:0:14
chr5	98868039	3373	TACAAAAATTAGCTGGATGTGGTGGCAGGTGTCTGTAATCCCAGCTATTCCAGAAGCTGAGGCAGGAGAATCACTTGAACCTGGGAGGCAGAGGTTTCAGTGAGTCCAGATCATGCCACTGCCCTCCAGCCTGGGTGACAGAGCGAGATTCTATCTCAAAAAAAAAAAAAAAAAAAAAAAAAAAGCAACAGAAGCAAATGAGGGTGCCTGGAAGTGGTCATTGTGGGGCATTCCCGTTTGTGTGACCCAGGTCATGTCCCTCCCTAAGCCCTGGTCTCTCTTGCCTCCTGCAGGGCTAGTGAATTACCAGATCTCCGTCAAGTGCAGTAACCAGTTCAAGTTGGAAGTGTATCTTTTGAATGCAGAAAACAAGGTCGTGGACAACCAGGCTGGGACCCAGGGCCAGCTGAAGGTGCTGGGTACCAACCTCTGGTGGCCGTACCTGATGCACGAACACCCCGCCTACCTGTACTCGTGGGAGGTAATGGTGGTTTGGGACTTGCTTAAGGGAGGTCTTTTGCCCCCATCTGGTAGCCCTGGCTTCAGCAGGATCCCAGGATAGGTGAACGGGCAGGTGTGGTCCTCTGAGCTTTCTGATGTTTCCCACCCTTGGTGGGAGGCCCAGATTTTTTATTTATTTATTTACTTATATTTATTTATTTATTTATTTATTTATTTATTTATTTATTTATTTTCTGTGATGGTCTCACTCTGTCACCCAGGCTGGAATGCAATGGCCTGATCACAGCTCACTGCAGCTTTGAGCTGCAATCCTCCTACCTTGGCCTCCTGAGTAGCTGGGACTACAGGCACATGCCACCATGCCTGGCTAATTAAAAAAAATTTTTTTGTAGGCCGGGCATGGTGGCTCACGCCTGTAATCCCAGCACTTCGGGAGGCTGATGCGGGCGGGTCACTTTAGGCCAGGAGTTGGAGACCAGCCTGGCCAACATGGTGAAACCCCGTCTCTACTAAA	N	.	PASS	IMPRECISE;SVMETHOD=Snifflesv1.0.11;CHR2=chr5;END=98869015;STD_quant_start=38.889587;STD_quant_stop=39.493037;Kurtosis_quant_start=6.374012;Kurtosis_quant_stop=6.411366;SVTYPE=DEL;SUPTYPE=AL,SR;SVLEN=-976;STRANDS=+-;RE=10;REF_strand=13;AF=0.769231	GT:DR:DV	0/1:3:10
chr5	99759476	3374	CGGCCGGGCGCGGTGGCTCACGCCTGTAATCCCAGCACTTTGGGAGGCCGAGACGGGCGGATCACGAGGTCAGGAGATCGAGACCATCCTGGCTAACACGGTGAAACCCCGTCTCTACTAAAAATACAAAAATTAGCCGGGCATGGTGGCGCGCGCCTGTAGTCCCAGCTACACGGGAGGCTGAGGCAGGAGAATGGCGTGAACCCGGGAGGCGGAGCTTGCAGTGAGTCGAGATCGCGCCACTGCACTCCAGCCTGGGCGACAGAGCGAAACTCCGCCTCAAAAAAAAAAAAAAAAAAAAAAAAAAACACAGATA	N	.	PASS	PRECISE;SVMETHOD=Snifflesv1.0.11;CHR2=chr5;END=99759791;STD_quant_start=8.330666;STD_quant_stop=7.155418;Kurtosis_quant_start=-0.502707;Kurtosis_quant_stop=-0.640824;SVTYPE=DEL;SUPTYPE=AL;SVLEN=-315;STRANDS=+-;RE=11;REF_strand=12;AF=0.916667	GT:DR:DV	1/1:1:11
chr5	100645553	3375	TACACACACACAGTACGTATATATGGTATATATACACACGCACAGTACGTATATATGGTATATATACACACGCACAGTACGTATATATGGTATATATACACACGCACAGTACGTATATATGGTATATATACACA	N	.	PASS	IMPRECISE;SVMETHOD=Snifflesv1.0.11;CHR2=chr5;END=100645687;STD_quant_start=13.949910;STD_quant_stop=17.424121;Kurtosis_quant_start=-1.102486;Kurtosis_quant_stop=-1.490453;SVTYPE=DEL;SUPTYPE=AL;SVLEN=-134;STRANDS=+-;RE=11;REF_strand=11;AF=1	GT:DR:DV	1/1:0:11
chr5	101075651	3376	N	GTATTATTAGCTTGAAGTAGCCCCAGATCCCTACTACTTCGAAAAGGTGTGGCCATGATTCA	.	PASS	PRECISE;SVMETHOD=Snifflesv1.0.11;CHR2=chr5;END=101075651;STD_quant_start=0.707107;STD_quant_stop=1.414214;Kurtosis_quant_start=0.589333;Kurtosis_quant_stop=0.828802;SVTYPE=INS;SUPTYPE=AL;SVLEN=59;STRANDS=+-;RE=13;REF_strand=15;AF=0.866667	GT:DR:DV	1/1:2:13
chr5	102048601	3377	TGCTTTCTAAAATTTCCATTTTATTCTCATTCTTATACTCTCCAGAGA	N	.	PASS	PRECISE;SVMETHOD=Snifflesv1.0.11;CHR2=chr5;END=102048649;STD_quant_start=0.447214;STD_quant_stop=0.774597;Kurtosis_quant_start=0.702001;Kurtosis_quant_stop=-0.244956;SVTYPE=DEL;SUPTYPE=AL;SVLEN=-48;STRANDS=+-;RE=15;REF_strand=16;AF=0.9375	GT:DR:DV	1/1:1:15
chr5	102138852	3378	GGAAGGAAGGAAGGAAGGAAGGAAGGAAGGAAGGAAGGAAGGA	N	.	PASS	PRECISE;SVMETHOD=Snifflesv1.0.11;CHR2=chr5;END=102138887;STD_quant_start=9.654015;STD_quant_stop=9.664368;Kurtosis_quant_start=-0.329445;Kurtosis_quant_stop=-0.597566;SVTYPE=DEL;SUPTYPE=AL;SVLEN=-35;STRANDS=+-;RE=11;REF_strand=14;AF=0.785714	GT:DR:DV	0/1:3:11
chr5	102163369	3379	TTTTTTTTTTTTTTTTTTTTTTTTTTTTTTTTGAGACGGAGTCTCGCTCTGTCGCCCAGGCCGGACTGCGGACTGCAGTGGCGCAATCTCGGCTCACTGCAAGCTCCGCTTCCCGGGTTCACGCCATTCTCCTGCCTCAGCCTCCCGAGTAGCTGGGACTACAGGCGCCCGCCACTACGCCCGGCTAATTTTTTGTATTTTTAGTAGAGACGGGGTTTCACCTTGTTAGCCAGGATGGTGAAGCTCACTATGA	N	.	PASS	PRECISE;SVMETHOD=Snifflesv1.0.11;CHR2=chr5;END=102163622;STD_quant_start=5.612486;STD_quant_stop=5.709641;Kurtosis_quant_start=-1.059204;Kurtosis_quant_stop=-1.011232;SVTYPE=DEL;SUPTYPE=AL;SVLEN=-253;STRANDS=+-;RE=13;REF_strand=16;AF=0.8125	GT:DR:DV	1/1:3:13
chr5	102873191	3380	N	ATATTTATATATATATATTTTTATATATATATATTTATATATATATATTTATATATATATATTTATATATATATTTATATATATATAT	.	PASS	IMPRECISE;SVMETHOD=Snifflesv1.0.11;CHR2=chr5;END=102873191;STD_quant_start=23.270153;STD_quant_stop=25.075885;Kurtosis_quant_start=-0.610303;Kurtosis_quant_stop=-0.161889;SVTYPE=INS;SUPTYPE=AL;SVLEN=95;STRANDS=+-;RE=11;REF_strand=13;AF=0.846154	GT:DR:DV	1/1:2:11
chr5	103738436	3381	N	TTTTTTTTTTTTTTTTTTTTTTTTTTTTGAGACGGAGTTCGCCTGTCGCCCAGGCTGGACTGCGACTGCAGTGGCCGCACCCTGCTCTCACACTGCAGCTCCGCCTCCTAAGTTCAACGCCATTCTCCTGCCTCAGCCTCCCAGTAGCTGGGGACTACAGGCGCCCGCCACCGCCTCCGGCCACTTGTATTTTTTAGTAGACGGGTTTCACCTTGTTAGCCATTGTGATGGTCTCGATCTCCTGACCCCTTTGATCCACCTCCGCCCGGCCTCCC	.	PASS	IMPRECISE;SVMETHOD=Snifflesv1.0.11;CHR2=chr5;END=103738436;STD_quant_start=2.932576;STD_quant_stop=10.104454;Kurtosis_quant_start=5.743077;Kurtosis_quant_stop=-0.392976;SVTYPE=INS;SUPTYPE=AL,SR;SVLEN=249;STRANDS=+-;RE=11;REF_strand=11;AF=1	GT:DR:DV	1/1:0:11
chr5	104590952	3382	AAGGCCGGGCGCGGTGGCTCACGCCTGTAATCCCAGCACTTTGGGAGGCCGAGACGGGCGGATCACGAGGTCAGGAGATCGAGACCATCTTGGCTAACACGGTGAAACCCCGTTTCTACTAAAAATACAAAAAATTAGCCGGGCGTGTTGGCGGGCGCCTGTAGTCCCAGCTACTTGGGAGGCTGAGGCAGGAGAATGGCGTGAACCCGGGAGGCGGAGCTTGCAGTGAGCCGAGATTGCGCCACCGCACTCCAACCTGGGAGACACAGCGAGACTCCGTCTCAAAAAAAAAAAAAAAAAAAAAAAAAAAAAAGAAAGAA	N	.	PASS	PRECISE;SVMETHOD=Snifflesv1.0.11;CHR2=chr5;END=104591273;STD_quant_start=4.979960;STD_quant_stop=4.743416;Kurtosis_quant_start=-1.770613;Kurtosis_quant_stop=-1.600044;SVTYPE=DEL;SUPTYPE=AL;SVLEN=-321;STRANDS=+-;RE=12;REF_strand=15;AF=0.8	GT:DR:DV	0/1:3:12
chr5	104650872	3383	N	TTTTTTTTTTTTTTTTTTTGAGGCGAGGTCTAAACTCTGTCGCCAGGTGGGACTGCGGACTGCAGTGGCGCAATCTCGGCTCACTGCAAGCTCCGCTTCCGGGTTCAAGCCATTCTCTGCCTCAGCCTCCCGAGTAGCTGGGACTACAGGCGCCGCCACCGCGCCCGGCTAATTTTTGTATTTTAGTAGAGACGGGGACCTTGTTAGCCAGGATGGTCTCGATCTCCCTGACCTCATGATCCACCCGCCTCGGCCTCCCAAAGTGCTGGGATTACAGGCGTGAGCCACCGCGCGCCCGACCTATTTCATTTA	.	PASS	IMPRECISE;SVMETHOD=Snifflesv1.0.11;CHR2=chr5;END=104650875;STD_quant_start=2.280351;STD_quant_stop=12.992305;Kurtosis_quant_start=-1.192042;Kurtosis_quant_stop=2.147075;SVTYPE=INS;SUPTYPE=AL,SR;SVLEN=303;STRANDS=+-;RE=11;REF_strand=14;AF=0.785714	GT:DR:DV	0/1:3:11
chr5	104966909	3384	AATCACAGTTGAAGGGGAAGCAGAGACGTCTTACATGGTGGCAGGTGAGAGTGAGGTGGAGAAGAGCCCCTTTTAAAACCATCAGATCTCGTGAAAACTTACTCACTATCACGAGAACAGCATGGGGAAACCGCCCCCCGACCAAGTTCCTTCCTCCACAGATTATAAGGATTACAATTCGAGATGGGATTTGGGTGGGGACATACAGCCAAACCATATCATGATGTCTCCCAGAAACTGCTTTACAGGACAAAAGGAATAAAGAAGCCAAACACCTGAATCTCTTACTGCCTAGGGATGAGGGAATATAATTTCAATAAAATGTAAATTTTAGATACATCAAGCAGTG	N	.	PASS	PRECISE;SVMETHOD=Snifflesv1.0.11;CHR2=chr5;END=104967258;STD_quant_start=0.000000;STD_quant_stop=0.000000;Kurtosis_quant_start=1.827708;Kurtosis_quant_stop=0.002081;SVTYPE=DEL;SUPTYPE=AL,SR;SVLEN=-349;STRANDS=+-;RE=16;REF_strand=16;AF=1	GT:DR:DV	1/1:0:16
chr5	105107432	3385	ATTTATATATATATTATATATATATTTATATATATATTATATATATATTTATATATATATTATATATATATTTATATATATATTATATATATATTTATATATATATTATATATATATTTATATATATATTATATATATATTTATATATATATTATATATATATTTATATATATATTATATATATAT	N	.	PASS	PRECISE;SVMETHOD=Snifflesv1.0.11;CHR2=chr5;END=105107618;STD_quant_start=2.645751;STD_quant_stop=3.646917;Kurtosis_quant_start=5.190111;Kurtosis_quant_stop=0.579554;SVTYPE=DEL;SUPTYPE=AL,SR;SVLEN=-186;STRANDS=+-;RE=20;REF_strand=24;AF=0.833333	GT:DR:DV	1/1:4:20
chr5	105411022	3386	N	ATTATATATAATTAACATATTATATTAATTATATATAATATATTATATATTATATATAATTAATATATATGTTAAT	.	PASS	PRECISE;SVMETHOD=Snifflesv1.0.11;CHR2=chr5;END=105411022;STD_quant_start=5.531727;STD_quant_stop=7.197222;Kurtosis_quant_start=2.000000;Kurtosis_quant_stop=1.899022;SVTYPE=INS;SUPTYPE=AL;SVLEN=76;STRANDS=+-;RE=11;REF_strand=13;AF=0.846154	GT:DR:DV	1/1:2:11
chr5	105527771	3387	TTTTTTTGGTTGGTTTATGTTGCATTTCACTTACAAACAAATGTAATGAATTAACATTAGTAAAATTGAGTGGGTGGCAAGTGATAAGAATTAT	N	.	PASS	PRECISE;SVMETHOD=Snifflesv1.0.11;CHR2=chr5;END=105527864;STD_quant_start=0.316228;STD_quant_stop=1.095445;Kurtosis_quant_start=1.986197;Kurtosis_quant_stop=3.582924;SVTYPE=DEL;SUPTYPE=AL;SVLEN=-93;STRANDS=+-;RE=12;REF_strand=15;AF=0.8	GT:DR:DV	0/1:3:12
chr5	105531407	3388	TGGGTTTCCATTTCCATTTGGATGTTTGGAAATAATTACTCTCACTTCCTCACCTGGAAAAGAGCTGAAAATGTAAGTATCAACAACTCTTCAGAAATACATCAGAGGAGGGAGGTGACAAGGCAAACTGCTGACCCCAAAACTGGAGACACAGAAGAATACAGACATCTCCGCTTAACAGGAACAGAAACTTCTATAGCTAATAGCTAGTAGGAATGCTTAAACAGCAGTGAATAATTGCTGAAGGTCGAATGTTGGCTAGCTTCAGAGTTAAAACATCAGGGAAAAAGATGCAGATTTAGGGGGTCCCCATGCTTTTTTGAGTTTTACCTCTAGGAGATGAACCAGGGTCTCTCAACAAAGATCAGAGAAAAATGACATCTTGGTTCTAACAGGAAAAGGTGGGAAAGTGACCACTTTGAAATATGTCCAAAACATTTTATCCTCAAAATGATCCACCCGCAATAAAAATAATTTATCACAGACATAATTGACTTGTGTAAAGGGCAGTTAGTCAGCTCCAGCCATTTTTAGCCTTTTTATCTCACAGAAGAGTCGGGGAGAAAGACTAAAAGCACTCTTGAAGGGCACAGCCCAGGTACTCTTGCCCATTAAGAAGAAAAAAACAAAGTGGTAATCACAAGATTATAGAAGGCTCGTCCTCTCCAATACCTTAAAACCACATATGCAATACTCCAGTATAATAATAATGGATTAAACATGAGAAAGTTATGAAACACAGACTCTGTGTGAAAAGGAGTTTCAAAAACGAACGAACAACAACAACAACAACAAAAACAAAGATAAAAACACACACACACAAAAGACAACAGGGGAGACAAAAACAAGGACATTAAGGGAAATTGAAGCCTCTGATACCAGCAGCTGTAGTGAACATTAAACACGGCACAACTCTTAGCTAGATAAACAAAAATTCTCACACTGTATTTACCTTTTTTTTTCTTTTTACCCAATGCATCATATCTTGCTTTCAATGAAAAACCACAAGACATGTAAAAGGCAAGAAAACAACAATCTGAAGAGACAAGTCAAGAATTCAGAATCAGATATGGCAGAAATTTTGGAATTATCAAACAGGGAAATTTAAAGTAACTGGGATTAATCTGCTAAGTAATCTAATGGAGAAAGTCAACAACATGCAAAAATAGATGAGTAATGTGAACGAAAGATGAAAACTCTAACAAATAATCAAAAGGAAGTGCTGGAAATTAAAAAAAAAATCTGTAGCAAAAATAAAGAATGTTTTTGATGGATTCATCAGTAGACTGGACTCAGCTGAGAAAAGAATTAGTGACTTGAAGATATGTTAGAAACTTTCCAAACTGAAAGGCAAAGTAAAAAATGAAAAAATGCAACAGAGTATTCAAGAACCATGGAACTATTACGAAAGTTCTAAATATGTGTAATGGGAATACAAGAAGAAGAATAAAAAGATAAGTGAACATAAGAATTATTTTAAGTAATATTGGCTGATTAAAAAATAATAATAATGACCAACACCAAATTACAGATTTAGGAAGCACAAATCAAAGAAGACACAGAAAGATAAATCCTAAAATGTAATCTATATGTAAGAATATCATATTTAAACTGCAGAAATGCAAAGGAAAACTTGAAGTATACCAAAGATAAAAGCACTTTATCTATAGAAAAATGATAGAGAAAAAAATATTCTACCAATTTAAAGTTTTGTATCCAGCTAAATTATTCTTCAAGTGAAAGAGAAATATTTTCCAAAATGGACAGATACTGAGGAAATTTGTCACTAGTAGACCTGCCTTGCAAACGAAAAAGTTCAAATAAGTTTTTTTCAGAGGAAAGGAAAATTATATAGATCAGAAACTGATATTTACATAAATTACAGAAGAGTACTAGAGAAGGAATATCAATGTAAAATAAAATCTTTAATTTTTTTACTCCTAATTGAGTTGAGATAAAATTTTTTTCAAAACAATAATGGCAACAATATACTGGGAGATTATTCCTTTTGGAAAAGTTAAATGAATAAAAGCAATGTTATAAGAGAAGGGAGATAAGAATTGGGAATAATCTGTTATAATGTACCTATGCTATTTATAAAATGATATAGTGTTTTTGTAAAACGAACATGGATTGGTTATAAATGTATATTACAAGCTCTGGGGCACTTGCTAAAAATAAAAAATTAAGGACATACAGTTGATATGCTATGACAGGAGAGAAAAGGTAATCATGCAAAATGCTTAATAAAACCAAAGAAGGCAGAGAAAAGTATTTAAAATGACCCCCAAAATAAGTGCAACCAATAGAAAAGTTACAAATATGGTAGACATTCATTCAAATATATCAATTATCAAGTGAAATGGAAATGGTCTAAATAACCCACTTGAGAGAGACGAAGAGAGTGGATTAAAAACAACGCCTAACTGTATGTTGTCTACAAAAAAACTTCTTTAAATATAAAAGCACAGACAGATTACAAGAGAAGGAGAATGATATAGCATGCTAACATTAGTTTTAATAAAAGATATAGTAGCTATATTAATTTCATACAAAATAATCTTCAGAGCAGGAAAAATTATGAGAGCCAAAGAGGTGCATTGAAAGATGATAAAGTGGTCATTCCTCCAAGAAGATATAACAATCCTTAAT	N	.	PASS	PRECISE;SVMETHOD=Snifflesv1.0.11;CHR2=chr5;END=105534058;STD_quant_start=2.720294;STD_quant_stop=2.701851;Kurtosis_quant_start=6.985689;Kurtosis_quant_stop=6.993181;SVTYPE=DEL;SUPTYPE=AL,SR;SVLEN=-2651;STRANDS=+-;RE=14;REF_strand=14;AF=1	GT:DR:DV	1/1:0:14
chr5	105895916	3389	N	GAGAGATATATATAATATAAGGCTATATAAATATATATTATA	.	PASS	IMPRECISE;SVMETHOD=Snifflesv1.0.11;CHR2=chr5;END=105895916;STD_quant_start=20.112185;STD_quant_stop=24.756817;Kurtosis_quant_start=-1.196328;Kurtosis_quant_stop=-1.219499;SVTYPE=INS;SUPTYPE=AL;SVLEN=44;STRANDS=+-;RE=10;REF_strand=16;AF=0.625	GT:DR:DV	0/1:6:10
chr5	105899895	3390	N	GATATATATCATATATGATATGACATATGATATATATCATATATGATATGACATATGATATATATCATATATGATATGACATATGATATATATCATATATGATATGACATATGATATATATCATATGATATGACATATGATATATATCATATATGATATGACATATGATATATATCATATGATATGACATGATATATATCATATATGATATGACATATAATATATCATATATGATATGACATATGAATCATATGATATGACATATATCATATATGATATGACATATATATCATATATGATATGACATATATATCATATATGATATGACATATATATCATATATGATATGACATATACACTCATATATGATATGACATATACATCATATATGATATGACAT	.	PASS	IMPRECISE;SVMETHOD=Snifflesv1.0.11;CHR2=chr5;END=105899907;STD_quant_start=68.658576;STD_quant_stop=37.512665;Kurtosis_quant_start=0.485579;Kurtosis_quant_stop=6.247410;SVTYPE=INS;SUPTYPE=AL;SVLEN=388;STRANDS=+-;RE=13;REF_strand=16;AF=0.8125	GT:DR:DV	1/1:3:13
chr5	106324751	3391	CCACTCTAAATAGAAAGAGCAGAAAGAAATCTATTAAGAGTTATGGGGCACCTGCAGAATTAGTGCAGACATGGAGAGCCCATAGTCTAAACTTCCACAGACAATAACCCAAATGACACCAAAAGCCTGGCCCACCAATGAAGTTGCTATATCTGCTAATATCAGAAAGCAATAGAATCAGAAAGCTACCAGCACACCTATCAGATTTAGAAACATGCCAATGCTGATCAAATTCATCACTTCAAAATAGATGCTCTTTGCCTTGCCTTCTGACACCCATGAAGTTAGGGATCAAATATCAAGGCTTCTATCAAAGGCATAGCAACTCTGCTTGACAGAAGATCTATGTAAACATTTATCTCACAACTACCTTACAACTCTCTCACATGGTGCATTTGTTTCACAGGAGCTAGAGCAAATGCCAAGGATTGCAGTGGTCTCTGGGTAACACTGTTTTTAGCTTTCCAGCCTCTAAATAGAGCCTCTTAAATAGGGTTTACAGTGGTGTTCAGTAAATCAATCTGTCACAAGGAAGCATGAAGGTAAAAATGATGTTTAAGGAATCGTAGTGGATAACAGTAAAAGACAACATATGGCATTAGAATAGAAGCAAGCAAACAAGTGACAGAAACCAAAGGAATATCAGTATTTTAAAAGCAGAAGAGAAGGGAGAGGTGAAAGACTCTGAAATGAATCTAAAGGAATCCAAGCAAAAAAAAAAAAAGTAATTGGTGCTTTGGTTATTAAAAGGAGAGACATTTTAAAAAACTTTTTCAAGTTTTATGCAGCTTGCAGGTCTTAAAAGAATCATTATATTTGTCTATTAGTGTGTCTCTGCTAGAAGAGTGTCATTGGAGATATGAGAGCAGAAACCAGAGAGCAGGGGATTAAAGAGTGAATTGGGAGCAATGAAGTAAAGACAGCTTGATTCCAGAGAGGAGAGAGATAAGGTGACAGGTAGAGGGGAGGAAATAAAATAAGAGACAAGAACTCTCACAAGTGGAGAAAGATTTGAGTTTAGGCTTTTCTATGTGAAAGATGCATACAAGAGAAAAAAACAAAAATACAGTGTAACAATAGAATCATTGAAGAAGCCAGGTCCTGCCAAAATCAGGAAGTGATCAAAACAGAAAGGAGGACACTTCTTATGAAATGAGAAGAAAAAAGGTTCAAATGAATGCAGATTTACCTAGGTTTGGGAAAGGGGGTGGGAAATTAAGGGATTTATTATAACATATTTAATGCTCACTGCTGGAAGACATGGCACAGATATAAGTGGCTTAAGCACAGTGCTCATACTTTAGAACACTCCTAAGTGAAATGGAACGGAGACTCAGAGATATGTAAATATACTGACACAGAGCTCAGCTGCTCCAAAGACTCAGCTAAGGATGTGGGCCATAGATTTCTGGTTGCCCAGTCTACATAATGACATGATTTCTCCCACATTGTGGGTGTCATGAAAGCAGATTGTTAGACTGACTCAAAGTTAAGACTTAGCAGAGTAAATGCACAGATAGTCGAGAGAGACAGACGGAGAGGGAGAGATTGAAGGTGCTGATACAAAAGCTTTTATTATTTTAAAAATTAAACATATAACAGCATTTGTTAAGTGAATGATATGTATTGGAGATGATGCTGAGGAATTAATCTTGTGAAAGGTGTCAGAGTTAAA	N	.	PASS	PRECISE;SVMETHOD=Snifflesv1.0.11;CHR2=chr5;END=106326426;STD_quant_start=2.756810;STD_quant_stop=2.073644;Kurtosis_quant_start=1.431893;Kurtosis_quant_stop=-0.513549;SVTYPE=DEL;SUPTYPE=AL,SR;SVLEN=-1675;STRANDS=+-;RE=15;REF_strand=15;AF=1	GT:DR:DV	1/1:0:15
chr5	106349254	3392	N	AATATATATATATTTCATAGAATGGAATATATATATATTTTCACATAATGTG	.	PASS	IMPRECISE;SVMETHOD=Snifflesv1.0.11;CHR2=chr5;END=106349259;STD_quant_start=22.842942;STD_quant_stop=21.045189;Kurtosis_quant_start=-1.507744;Kurtosis_quant_stop=-1.510032;SVTYPE=INS;SUPTYPE=AL;SVLEN=50;STRANDS=+-;RE=14;REF_strand=15;AF=0.933333	GT:DR:DV	1/1:1:14
chr5	106741640	3393	GTATACATATTCTATGTATTTATATACATAGAATGTATAAAAATACCTATATTTGTATACATATTCTATGTATTTATATACATAGAATGTATAAAAATACCTATATTTG	N	.	PASS	IMPRECISE;SVMETHOD=Snifflesv1.0.11;CHR2=chr5;END=106741744;STD_quant_start=10.464225;STD_quant_stop=14.265343;Kurtosis_quant_start=1.231240;Kurtosis_quant_stop=0.935314;SVTYPE=DEL;SUPTYPE=AL;SVLEN=-104;STRANDS=+-;RE=13;REF_strand=18;AF=0.722222	GT:DR:DV	0/1:5:13
chr5	106811758	3394	N	ATATATATATATATATATATATGTATATATATATATATATGTGTGTATATATATATGTATATATATATATGTGTGTGTGTATATATATATATATATGTGTATATATATATATATGTATATATATATTT	.	PASS	PRECISE;SVMETHOD=Snifflesv1.0.11;CHR2=chr5;END=106811758;STD_quant_start=0.000000;STD_quant_stop=7.252586;Kurtosis_quant_start=-1.026133;Kurtosis_quant_stop=-1.183904;SVTYPE=INS;SUPTYPE=AL;SVLEN=122;STRANDS=+-;RE=17;REF_strand=22;AF=0.772727	GT:DR:DV	0/1:5:17
chr5	106892968	3395	CGAGAGAGGGAAGCCTGGAGGTCAGGTGGCAGGCATCCTAGCTTGAGTTTCAGCCAGGTACGTGGGAGGTGCTTAGCAAACATTTGTTAAATGAGAAGGG	N	.	PASS	PRECISE;SVMETHOD=Snifflesv1.0.11;CHR2=chr5;END=106893068;STD_quant_start=4.330127;STD_quant_stop=4.415880;Kurtosis_quant_start=-1.311295;Kurtosis_quant_stop=-1.274981;SVTYPE=DEL;SUPTYPE=AL;SVLEN=-100;STRANDS=+-;RE=25;REF_strand=27;AF=0.925926	GT:DR:DV	1/1:2:25
chr5	107045441	3396	TACGTATATATGTGTGTATACATATATACGTATATATGTGTGTGTATACATATATACGTATATATGTGTGTGTATACATATATACGTATATATGTGTGTGTATACATATATACGTATATATGTGTGTGTATACATATAT	N	.	PASS	IMPRECISE;SVMETHOD=Snifflesv1.0.11;CHR2=chr5;END=107045580;STD_quant_start=12.247449;STD_quant_stop=13.202273;Kurtosis_quant_start=-1.098888;Kurtosis_quant_stop=-0.886449;SVTYPE=DEL;SUPTYPE=AL;SVLEN=-139;STRANDS=+-;RE=15;REF_strand=18;AF=0.833333	GT:DR:DV	1/1:3:15
chr5	107183963	3397	TTCAATATTGTACTGGAGGTCATAGCCAGTGCAATAAAGCAAGTAAAAAAATAGTTATCGATATTAGAAAAAATAATAAGCAGGTCAGCTCTCACCATTTC	N	.	PASS	IMPRECISE;SVMETHOD=Snifflesv1.0.11;CHR2=chr5;END=107184064;STD_quant_start=18.165902;STD_quant_stop=17.773576;Kurtosis_quant_start=-0.942409;Kurtosis_quant_stop=-0.850820;SVTYPE=DEL;SUPTYPE=AL;SVLEN=-101;STRANDS=+-;RE=15;REF_strand=18;AF=0.833333	GT:DR:DV	1/1:3:15
chr5	107963794	3398	N	TTTACTTTATATGAGATCTTCAGTTCACATTTCTTTTCTTACACAGAGCTCACCAGGAAGCCTAGGAGGCACATAGAGTTTTTCCTCCTGAGGGGTGTTTAGTGTGTGTGTGTGTGTGTGTGT	.	PASS	PRECISE;SVMETHOD=Snifflesv1.0.11;CHR2=chr5;END=107963794;STD_quant_start=0.000000;STD_quant_stop=5.049752;Kurtosis_quant_start=5.406198;Kurtosis_quant_stop=0.447540;SVTYPE=INS;SUPTYPE=AL;SVLEN=125;STRANDS=+-;RE=15;REF_strand=15;AF=1	GT:DR:DV	1/1:0:15
chr5	108026594	3399	N	GGCCAGGCGGTGGCTCACGCCTGTAGTCCCAGCAGTAGGCCGGATCACGAGGTCAGGGTGAGACCATCCTCGCTAACGGGGTGAAACGTCTCTACTAAAATACAAAAATTAGCCGAGATTGTAGTGGCGGGCGCCTGTAGTCCCAGCTACTTGGGAGGCTGAGGCAGGAGAATGGCGTGAACCGGGAGGCGTGGGAGGCTGCAGTGAGCCGAGATCCGCCCCAACACTCATTTGGGCGACAGAGGCGAGACTCCGTCTCAAAAAAAAAAAAAAAAAACTTTTATT	.	PASS	PRECISE;SVMETHOD=Snifflesv1.0.11;CHR2=chr5;END=108026594;STD_quant_start=1.760682;STD_quant_stop=5.167204;Kurtosis_quant_start=-0.128363;Kurtosis_quant_stop=1.938208;SVTYPE=INS;SUPTYPE=AL,SR;SVLEN=282;STRANDS=+-;RE=15;REF_strand=16;AF=0.9375	GT:DR:DV	1/1:1:15
chr5	108266037	3400	N	TCCCTCCCGCCTCCCTCTCCTCTCCCCTCCCTCACTCCTCTCTCTCCCTCCTTCCCTCCCTCTCCTCTCCCCTCCCTCCCCCCTTCCTCACCCTCCTTCCCTCCCCTCCTCCTCTCCTCTCCCCTCTTTTCCTCCCTCCTTCTCCTCCATCCCTTCCCTTATCCTCCCTTCTCCTCCCTCACCTTCTCCTCTCCTCCCTCCCTTCTCCTCTCCTCTCCTCCCCTCCTTCTCCTCCTCTCTCACCTCCTTCTCCTCCTCCCCTTCTCTGTCCTCCCCTCCTTCTCCTCCTCCTCCCCTTCTCTTCCTTCCCCTCCCCTCCTTTCCTCCTCCCTGCCCCTCCCCTCTCCTCCGTCTCACTCCTTCCCTCTCTTCCCTCACTCTTCTCCCTCACCTCCCCTCTCCTCCCTTCCTCGCCCCTCCCCTTTTTCTCTCTTCCCCTCCCTTTCCCACCCCTTCTCCTCCCTCTTCCCCTCTTTCCCTCCCTCCTTTTTCCTCCCCTTCTTCTCCCCTCCTTCTCCTCTCCTCCCCTCCCCTCCCCTTTCCACCTTTTCCTCTTCTTTTCTTCCTCTCCCCTCCTCCCCTCCCCTCTGCCTCTCCTCCCTCCCTCTGCCTCTCCTCCCCTCCTTTTTCTCCCTCCCCTCCTGCCTCTTCTCCTTTCCTCCTTCCCCTCCCCTCCCCTCTCTTTCCCTCCCTCCCTCCTTTCCTGCCTTCTC	.	PASS	IMPRECISE;SVMETHOD=Snifflesv1.0.11;CHR2=chr5;END=108266039;STD_quant_start=5.253570;STD_quant_stop=30.763615;Kurtosis_quant_start=-0.043301;Kurtosis_quant_stop=-0.001300;SVTYPE=INS;SUPTYPE=AL;SVLEN=687;STRANDS=+-;RE=17;REF_strand=21;AF=0.809524	GT:DR:DV	1/1:4:17
chr5	108481909	3401	N	CTATTTTATATATATATATTATCTATCAACCATATATATATTATCTATCTAATATATATATATATTATCTA	.	PASS	PRECISE;SVMETHOD=Snifflesv1.0.11;CHR2=chr5;END=108481914;STD_quant_start=2.121320;STD_quant_stop=4.266146;Kurtosis_quant_start=-1.026081;Kurtosis_quant_stop=-1.035996;SVTYPE=INS;SUPTYPE=AL;SVLEN=73;STRANDS=+-;RE=17;REF_strand=18;AF=0.944444	GT:DR:DV	1/1:1:17
chr5	108676323	3402	N	TCCCTCTCCCTCTCCCTCTCCTCTCCCTCTCCCTCCCTCCCTCTCCCTCTCCCTCTCCCTCTCCCTCTCCCTCTCCCTCTCCCTCTCCCTCCCTCTCCCTCTCCTCTCCCTCTCCCTCCTCTCTCCCTCTCTCCCTCTCTCCCTCCCTCTCTCTCTCTCCTCT	.	PASS	IMPRECISE;SVMETHOD=Snifflesv1.0.11;CHR2=chr5;END=108676323;STD_quant_start=8.117881;STD_quant_stop=21.014281;Kurtosis_quant_start=2.877554;Kurtosis_quant_stop=-0.207154;SVTYPE=INS;SUPTYPE=AL;SVLEN=167;STRANDS=+-;RE=10;REF_strand=12;AF=0.833333	GT:DR:DV	1/1:2:10
chr5	108758391	3403	AAAAAAAAAAAAAAAAATATATATATATATATATATATATGTATATATATATATATATGTATATATATATATAT	N	.	PASS	PRECISE;SVMETHOD=Snifflesv1.0.11;CHR2=chr5;END=108758463;STD_quant_start=0.894427;STD_quant_stop=4.919350;Kurtosis_quant_start=-1.533916;Kurtosis_quant_stop=-1.862366;SVTYPE=DEL;SUPTYPE=AL;SVLEN=-72;STRANDS=+-;RE=21;REF_strand=23;AF=0.913043	GT:DR:DV	1/1:2:21
chr5	108766428	3404	AAAAAAAAAAAAAAAAAAAAAAAAAAAAGAAAAGAAAAAAAGAA	N	.	PASS	PRECISE;SVMETHOD=Snifflesv1.0.11;CHR2=chr5;END=108766477;STD_quant_start=0.316228;STD_quant_stop=4.615192;Kurtosis_quant_start=6.729911;Kurtosis_quant_stop=-0.228706;SVTYPE=DEL;SUPTYPE=AL;SVLEN=-49;STRANDS=+-;RE=12;REF_strand=14;AF=0.857143	GT:DR:DV	1/1:2:12
chr5	109245963	3405	N	TTTTTTTTTTTTTTTTTTTTGAGACGGAGTTCGCTTCTGTCGCCCCAGGCTGAGTGCAGTGGCGCGATCTCGGCTCACTGCAAGCTCCGCCTCCCGGGTTCACGCCATTCTCCTGCCTCAGCCTCCCGGGAGTAGCTGGGACTACAGGCGCCTACCACGCCCGGCTAATTTTTGTATTTTTAGTAGAGACGGGGTTTCACCGTGTTGCTTGTGATGGTCTCGATCTCCTGACCTCGTGATCCGCCTCGCCTCGGCCTCCCAAAGTGCTGATTACAGGCGTGAGCCACCGCGCCTGCA	.	PASS	PRECISE;SVMETHOD=Snifflesv1.0.11;CHR2=chr5;END=109245963;STD_quant_start=0.707107;STD_quant_stop=8.062258;Kurtosis_quant_start=1.072433;Kurtosis_quant_stop=-1.235150;SVTYPE=INS;SUPTYPE=AL,SR;SVLEN=283;STRANDS=+-;RE=14;REF_strand=14;AF=1	GT:DR:DV	1/1:0:14
chr5	110057385	3406	N	ATATATATATATATATATATATATATATATATCTATATATATAT	.	PASS	PRECISE;SVMETHOD=Snifflesv1.0.11;CHR2=chr5;END=110057385;STD_quant_start=3.162278;STD_quant_stop=3.687818;Kurtosis_quant_start=0.476423;Kurtosis_quant_stop=-0.216058;SVTYPE=INS;SUPTYPE=AL;SVLEN=40;STRANDS=+-;RE=12;REF_strand=19;AF=0.631579	GT:DR:DV	0/1:7:12
chr5	110855531	3407	CATATATATATTTATATATATGAATAAATATATATAT	N	.	PASS	PRECISE;SVMETHOD=Snifflesv1.0.11;CHR2=chr5;END=110855566;STD_quant_start=3.605551;STD_quant_stop=2.738613;Kurtosis_quant_start=-0.252516;Kurtosis_quant_stop=1.259556;SVTYPE=DEL;SUPTYPE=AL;SVLEN=-35;STRANDS=+-;RE=14;REF_strand=17;AF=0.823529	GT:DR:DV	1/1:3:14
chr5	111830943	3408	N	AAAAAATTATGTTGTAACCACCCAATGAGACAATAAATTTTCCTATTTGCAGCTAAGAAAAGTAATGAGTGAGAGAAG	.	PASS	IMPRECISE;SVMETHOD=Snifflesv1.0.11;CHR2=chr5;END=111830943;STD_quant_start=31.619614;STD_quant_stop=26.269754;Kurtosis_quant_start=-0.757075;Kurtosis_quant_stop=-0.061660;SVTYPE=INS;SUPTYPE=AL;SVLEN=79;STRANDS=+-;RE=12;REF_strand=13;AF=0.923077	GT:DR:DV	1/1:1:12
chr5	112481997	3409	N	GAAAACAGGGATAAGGCGGAAGCAGTAGGAGAAGAAGAGATACTAGGATGGCATCCTGGGGATTCTTTCCCCAGTGAAAAGAGAATACTCAGAAAAAGTTACCAAACAGACTCCTAGCCGGTGGATGTATCAATGACGGAGAAGCCGCTGCTCAAGGTTCCTCTCTACAAATCAACATCCTCTCATTAAACATACTTCAATTTGTGCACACTCATTGTATCCACAAAGAGGCTGAAACACTGATCTCAAAGCTTAGTGAAAATCCACTGAGCATTTCCAAGCTGCAGTGCAGGGAAAAGCAGAGCAAATCCCCCACAGGCAACAACAACACAGGAGGAAACAAGCCATCACCTGCAAAAGCTGAAAGAACCAACACAGCACCTTTGTTTTTTTGTTTTTTTTGAGACGAAGCCTTGCTCTGTCACCCAGGCTGGAGTGCAGTGGTGTGATCTCTGCTCACCGGGCAAGCTCCGCCTCCTGGGTTCCCGCCATTCTTCCTGCCTCAGCCTCCTGAGTAGCTGGGACTACAGGGCGCCCCGCCACCACACCCGGCTCATTTTTTTGTATTTTTAGTAGAAACGGTGTTTTCACTGCCAGCCGGTGATGGTCTCAATCTCCTGACCTTGTGATCCTACCCTGCCTTCGGCCTCCCAAAGTGCTGGGATTACAGGCGTGAGCCAAGCGCCCGGCCCTTGTTCAACAGCACCCATCCAACTGCTCATGAGTCAACCCTTGGGGAATGTGGCACTTTAGTGCAGGGAATGTGGCACTTTAGTGCAGGAAAAGTGGAAGATGAGCAGGTGGCGCCCAGGGCAGCATACAAAGCCATTCTGTGCACCACATGGCCTTCCTGTCCTGGTGACCTCCCACACAGGCAGGAGCAGCTTGTTAAAGTGAGGCCCACTTGGCTCACCACACTCTAAGCCTTACTGACCTGTTGCCTCTCACCTTGAGTTTTCATGACCTGACAACACTTTTTTTTTTCTTTGAGATGGAGTCTCTGTCACCCAGGCTGAAGTGTGGCGGGTGATCTCAGCTCACTACAACCCTGGCCTCCCAGGTTCAACTGATTCTCATGCTCAGCCTCCCAAGTAGCTGGGATTACAGGGTGTGCCACCATGCTCAGCTAATTTTTTATTTTTAGTAAAGATGGGGTTTCACCATGTTGGCCAGGCCAAGTTCAACCCCTGACCTCAAATGATTCGCCTGCTCAGCCTCCAAAGTGCTGGATTACAGGCATGAGGCACTGCGCCCAGCCCTGGGAGAGACACTTTTAACCCAGGATGGTGTGTGTGGTTTCAGGTGTTCTGTTTAATAAGGACACAGGCTAGGCCAAGCTCACACTGCACCTCACGTACAAGTCACCTAGGGAGTACGTGTTCCTGTAAGGCCTCATTCAGAAGGTAACACAATGACAACAACCAAACAGGGAAAAGAGGTTCTTCTATAATTACTACTTAACATTTGCATAAGTTTTTCAATTTTTAAGTTAAAATTTAAGTACGTAGAGAAATTCTCAAAAAATTGATACAAGACCCACCCATTTTTTGTAATTTCCCTAACGTATTTTTTTTTTCTGAATACTGTTAATTTCTCCTCATTATTTTCTTATGTACATGATGCTCCATCCACCAGACCACCATGTGGTATACCAAATAATTCCCTGTGGCACCAAGCCTCTGGTTTGGCCTCCATCCATGCACATGGTAGATTATGCCCTCCTGCTTGAAGCCAACATGGCCATGCCACTTATTTTGGCCAATAAGAGGAAAATGAATATACACCATTTTGCCTAGAAGCCTTTAAGAGCTCCTGTTGGGCTTGGGTTGCCATTCCTTTCCCAGGCCATGGCCACTAACGACATTCCACATGGTAGAGGCCTCGGCTTGGAAGCCTGGGTAGGGACAATATAGCACAGAGTCTCCTGCCAGGCCCAGTGAGCTCCTTAGTAGAAAATAAGAAATCAATCTTTGATATCTTAGGCCACTGAAAATTTGAAACTATTTGCTTTCACTGCATAGCTTGACACCATCATTTTGTAGATAAGAAACAGACTCAATGTGAAGCAACTGATTTATTTCCTGTAACCCAGGTAACAA	.	PASS	IMPRECISE;SVMETHOD=Snifflesv1.0.11;CHR2=chr5;END=112481997;STD_quant_start=0.447214;STD_quant_stop=12.589678;Kurtosis_quant_start=4.015695;Kurtosis_quant_stop=0.215516;SVTYPE=INS;SUPTYPE=AL,SR;SVLEN=2071;STRANDS=+-;RE=20;REF_strand=20;AF=1	GT:DR:DV	1/1:0:20
chr5	112669511	3410	N	AATATATATGTACATATATGTATATAATATATATATGTATATATAATACATATATGTATATATGTATATATGTATATATGTACATATAATAGCATATATGTATATATGTATATATGTACATATATGTATATATGTATATGTACATATATACATATATGTACATATATATATATGTACACATGTACATATATGTACATATATACACATGTACATATGTACATATGTACATATATGTACATAT	.	PASS	IMPRECISE;SVMETHOD=Snifflesv1.0.11;CHR2=chr5;END=112669511;STD_quant_start=19.367499;STD_quant_stop=20.525594;Kurtosis_quant_start=-0.794460;Kurtosis_quant_stop=-0.164554;SVTYPE=INS;SUPTYPE=AL;SVLEN=243;STRANDS=+-;RE=12;REF_strand=15;AF=0.8	GT:DR:DV	0/1:3:12
chr5	113459048	3411	TTTTTTTTTTTTTTTTTTTTTTTTTTTTTGAGACAGAGTCTCGCTCTGTTGCCCAGGCTGGAGTGCAGTGGCGCGATCTCGGCTCACTGCAAGCTCCGCCTCCCGGGTTCACGCCATTCTCCTGTCTCAGCCTCCCGCGTAGCTGGGACTACAGGCGCCCGCCACCACGCCCGGCTAATTTTTTGTGTTTTTTAGTAGAGACGGGGTTTCACTGTGTTAGCCAGAATGGTCTCGATCTCCTGACCTCGTGATCCGCCCGCCTCGGCCTCCCAAAGTGCTGGGATTACAGGCGTGAGCCACCGCGCCCGGCCTCATT	N	.	PASS	PRECISE;SVMETHOD=Snifflesv1.0.11;CHR2=chr5;END=113459372;STD_quant_start=3.660601;STD_quant_stop=4.604346;Kurtosis_quant_start=0.361601;Kurtosis_quant_stop=-0.684656;SVTYPE=DEL;SUPTYPE=AL,SR;SVLEN=-324;STRANDS=+-;RE=11;REF_strand=13;AF=0.846154	GT:DR:DV	1/1:2:11
chr5	113599146	3412	GGATAAGCAGGTAGACTTATCACTTATCCAGTGAATGCT	N	.	PASS	PRECISE;SVMETHOD=Snifflesv1.0.11;CHR2=chr5;END=113599185;STD_quant_start=0.000000;STD_quant_stop=0.000000;Kurtosis_quant_start=0.560286;Kurtosis_quant_stop=1.127503;SVTYPE=DEL;SUPTYPE=AL;SVLEN=-39;STRANDS=+-;RE=15;REF_strand=16;AF=0.9375	GT:DR:DV	1/1:1:15
chr5	114731321	3413	TTTTTTTTTTTTTTTTTTTTTTTTTTTTTGAGACGGAGTCTTGCTCTGTCGCCCAGGCTGGAGCGCAGTGGCGCGATCTCGGCTCACTGCAAGCTCCGCCTCCCGGGTTCACGCCATTCTCCTGCCTCAGCCTCCCGAGTAGCTGGGACTACAGGCGCCCGCTACCACGCCCGGCTAATTTTTTGTATTTTTAGTAGAGACGGGGTTTCACCGTGTTAGCCAGGATGGTCTCGATCTCCTGACCTCATGATCCGCCCGCCTCGGCCTCCCAAAGTGCTGGGATTACAGGCGTGAGCCACCGCGCCCGGCCTCTACAACT	N	.	PASS	PRECISE;SVMETHOD=Snifflesv1.0.11;CHR2=chr5;END=114731640;STD_quant_start=0.316228;STD_quant_stop=1.140175;Kurtosis_quant_start=1.845049;Kurtosis_quant_stop=0.107110;SVTYPE=DEL;SUPTYPE=AL;SVLEN=-319;STRANDS=+-;RE=13;REF_strand=14;AF=0.928571	GT:DR:DV	1/1:1:13
chr5	114739736	3414	N	TTTTGAGACGAGGTCTCGCTGCCATGAGCTGGAGTGCAGTGGCAATCTCGGCTCACACAGGCTCCGCCCCTGGGGTTCACGCCATTCTCCTGCCTCTCAGCCTCCCGAGTAGCTGGGACTACAGGCGCCCGCCACCTCGCCCGGCTAATTTTGTATTTTAGTAGAGACGGGGTTTCACCGTGTTAGCCAGGATGGTCTCGATCTCCTGACCTCCATAATGAATCGCCGCCTCGGCCTCCCAAAGTGCTGGGATTACAGGC	.	PASS	PRECISE;SVMETHOD=Snifflesv1.0.11;CHR2=chr5;END=114739737;STD_quant_start=0.632456;STD_quant_stop=5.394442;Kurtosis_quant_start=5.155822;Kurtosis_quant_stop=0.544944;SVTYPE=INS;SUPTYPE=AL,SR;SVLEN=248;STRANDS=+-;RE=20;REF_strand=20;AF=1	GT:DR:DV	1/1:0:20
chr5	114756510	3415	TTTTCTTTTTTTTTTTTTTTTTTTACATATAGATATATTTTAATCTGTTTATAAAGTAGATATCTTTAACTGAATTGTACATGATCACTTTCCTTCCCTTTACACTAATATAGTTTCAGTACAGACGTTCATGCGTTCAGAACTGAAACTCTTAGAAAAGATGAGATAGAGAAAGGCCACTCACCCTTCACAGCTATAAAGAATCACTAATGCCTGGCTCCTACCATGAACTTAGAGAGGGCCCCTCATTAACCACGAACCAACAGAATCATAACCATAGAGAAGATTGTCCCCTCTCTTTTATGCATCATAAGTCCATCTCCTGCATTACAAGAACACTGGGCAAGCTGTTGAGGTGACTTCTTAAGACATAAAGGAAATAATTTAAAGATTCATTACATGCAAATCCTTTTTTCACTTCAGCTTCTTAAAGCAGACATGTGCATAACTACCTTTGTAATGTTGCTTTTTTTTTTTTTTCTTTTTTTTTTTTTTTTTCTTTTTTAATTATTATTATTATTATACTTTAAGTTTTAGGGTACATGTGCACATTGTGCAGGTTAGTTACATATGTATACATGTGCCATGCTGGTGCGCTGCACCCACTAACGTGTCATCTAGCATTAGGTATATCTCCCAATGCTATCCCTCCCCACTCCCCCGACCCCACCACAGTCCCCAGAGTGTGATATTCCCCTTCCTGTGTCCATGTGATCTCATTGTTCAATTCCCACCTATGAGTGAGAATATGTGGTGTTTGGTTTTTTGTTCTTGCGATAGTTTACTGAGAATGATGGTTTCCAATTTCATCCATGTCCCTACAAAGGACATGAACTCATCATTTTTTATGGCTGCATAGTATTCCATGGTGTATATGTGCCACATTTTCTTAATCCAGTCTATCATTGTTGGACATTTGGGTTGGTTCCAAGTCTTTGCTATTGTGAATAATGCCGCAACTACCATCAGAGTGAACAGGCAACCTACAACATGGGAGAAAATTTTCGCAACCTACTCATCTGACAAAGGGCTAATATCCAGAATCTACAATGAACTCAAACAAATTTACAAGAAAAAAACAAACAACCCCATCAAAAAGTGGGCGAAGGACATGAACAGACACTTCTCAAAAGAAGACATTTATACAGCCAAAAAACACATGAAAAAATGCTCATCATCACTGGCCATCAGAGAAATGCAAATCAAAACCACTATGAGATATCATCTCACACCAGTTAGAATGGCAATCATTAAAAAGTCAGGAAACAACAGGTGCTGGAGAGGATGTGGAGAAATAGGAACACTTTTACACTGTTGGTGGGACTGTAAACTAGTTCAACCATTGTGGAAGTCAGTGTGGCGATTCCTCAGGGATCTAGAACTATCTCTTGT	N	.	PASS	PRECISE;SVMETHOD=Snifflesv1.0.11;CHR2=chr5;END=114757901;STD_quant_start=3.193744;STD_quant_stop=3.633180;Kurtosis_quant_start=-1.472359;Kurtosis_quant_stop=-1.653900;SVTYPE=DEL;SUPTYPE=AL,SR;SVLEN=-1391;STRANDS=+-;RE=16;REF_strand=17;AF=0.941176	GT:DR:DV	1/1:1:16
chr5	114799002	3416	N	TAAATGGAGCCCAGGTCAGTAAGTTCCTACCACACACAGGGCCTCTGAACAGTCTTTTAAATGCTCACCTAATGTAGAACAGAGTGCCACATAAGCCCCCAGATGGCTGAGGAAAGCCTCTAGCATGAAAGAGAGAAAGACCAATGCAAGAAAAAATTTAAAAATAAATCTGGGAGAAAACAAATAATAGAAGATATGGATTTTTAAAGTTATAACCCTTAGTGAAATAAGTGAAGACAGGCCAGGCACGGTGGCTCACTCTGTAATCCCAACACTTCGGGAGGCCAAGCGGTGGATCACGAGGTCAGAGATTGAGACTATCCTGGCTAACACAGTGAAACCCTGCCCTACTAAAAAAAATACAAAAAATTAGCCGGGCATGGTGGTGGGCTTGTAGTCCCAGCTACCAGGAGGCTGAGGTAGAATGGCATGAACCCGGAGGCGAGCTTGCAGTGACAAGACGCTCTACTGTAATCTTTGTGCCTGGGCGAATGCTTATGACTGCCTCAAAAAAAAAAAAAAAAAGAAAAGAAAAGAAATAAGTGAAGACATTGTATCCCCTTATAACCAGAAATAGAGTGTAATGTAAAAAGTGAGTCAAAAACAAGAAATAAAAGTTTCTTCTGGAAATAAAAATGTAATCAAAATAAAACATCCAATAGAAGAATTGAGGAATAAATTTGAAGAGAAATCTTTAAACAGATAGCACAGAAAGAAATTGCAATCTAAAAAAAATTAGAAGGAAAAGGTGAGTGGTATAAAGGATGAATCTAAGAAAGCTAACTAACATTCAACCAAATGATTTGTAAAAAGACTGCCATCCGAAGTTACTGCGCAGCACTAATGCCAGCATGGCACATGTATACATATGTAACTAACCTGCA	.	PASS	PRECISE;SVMETHOD=Snifflesv1.0.11;CHR2=chr5;END=114799005;STD_quant_start=0.316228;STD_quant_stop=7.127412;Kurtosis_quant_start=4.344000;Kurtosis_quant_stop=-0.536048;SVTYPE=INS;SUPTYPE=AL,SR;SVLEN=881;STRANDS=+-;RE=15;REF_strand=15;AF=1	GT:DR:DV	1/1:0:15
chr5	114910798	3417	TATATATATATATATATATATATATATATATATATAAG	N	.	PASS	PRECISE;SVMETHOD=Snifflesv1.0.11;CHR2=chr5;END=114910834;STD_quant_start=6.906519;STD_quant_stop=7.273239;Kurtosis_quant_start=0.327854;Kurtosis_quant_stop=0.457563;SVTYPE=DEL;SUPTYPE=AL;SVLEN=-36;STRANDS=+-;RE=12;REF_strand=13;AF=0.923077	GT:DR:DV	1/1:1:12
chr5	114990578	3418	AATATTCTCCCCTGCCCTTAAGAAGGTATTTTGTAATATTCTCCATGCCCTTAAGAATGTACTTTGTACGCCT	N	.	PASS	IMPRECISE;SVMETHOD=Snifflesv1.0.11;CHR2=chr5;END=114990651;STD_quant_start=17.297399;STD_quant_stop=19.015783;Kurtosis_quant_start=-1.816633;Kurtosis_quant_stop=-1.784743;SVTYPE=DEL;SUPTYPE=AL;SVLEN=-73;STRANDS=+-;RE=17;REF_strand=22;AF=0.772727	GT:DR:DV	0/1:5:17
```
