## Additional Table 2 for "Establishment of an eHAP1 Human Haploid Cell Line Hybrid Reference Genome Assembled from Short and Long Reads" (part 3 of 7)

```
chr5	115130467	3419	TAAGAAACCACTAGGGGATTGTCTAAAAATGCAGTTTCCTGGACTCACCTCCAGAGAGTCCAAGTCTGTGGGTCTAGGATGATCCCTCTAAGTTATTTCTCTCTGTTCAAGAACAATGTGTTATCACCCTAGCAGGAAACCCCTTGGGCTGGGCAGCCACAATCAGCAAATAAGGGAGAGAGACATCCTCCTAGATTGGGCAGTGGTGGTTATGTGCAGGCACAGTAGTCACCTGTTAACAGGAAAGGGTGAGGCACCTGCTTCTTGGTGGGAGCAGACAAAGTTCCTCCTTTGGCCAGAGGTTGAGGTACTGAAAGGATTCATGACTCCCATTAATTAAGATT	N	.	PASS	PRECISE;SVMETHOD=Snifflesv1.0.11;CHR2=chr5;END=115130816;STD_quant_start=0.000000;STD_quant_stop=0.000000;Kurtosis_quant_start=0.728986;Kurtosis_quant_stop=6.852480;SVTYPE=DEL;SUPTYPE=AL;SVLEN=-349;STRANDS=+-;RE=18;REF_strand=19;AF=0.947368	GT:DR:DV	1/1:1:18
chr5	115346717	3420	N	CTTTCTTCTTTGTTTGTTGTATTAGTGTAAGTATTTAACAAGATGTCCCACTCTTTTATCACTTCCCTCAAGGCAATGCCATAACATAAAAACCACATCTTTAATTGATAAGGTATTCTGTAAAATATAACAAAATG	.	PASS	PRECISE;SVMETHOD=Snifflesv1.0.11;CHR2=chr5;END=115346717;STD_quant_start=0.707107;STD_quant_stop=1.897367;Kurtosis_quant_start=1.074074;Kurtosis_quant_stop=0.705190;SVTYPE=INS;SUPTYPE=AL;SVLEN=137;STRANDS=+-;RE=11;REF_strand=11;AF=1	GT:DR:DV	1/1:0:11
chr5	115465189	3421	N	AATATATATATACTATATACTAATAATATACTGATAATATATATATACTATATACTAATGTAATATACGATAATATATATATACTATATACTAATGTAATATACATTAAAATATATATACTATATACTAATGTAATATACATTAGTATATATAACATACTATATACTAATGTAATCTGAT	.	PASS	IMPRECISE;SVMETHOD=Snifflesv1.0.11;CHR2=chr5;END=115465190;STD_quant_start=77.955757;STD_quant_stop=82.796135;Kurtosis_quant_start=-1.006041;Kurtosis_quant_stop=-0.918020;SVTYPE=INS;SUPTYPE=AL;SVLEN=176;STRANDS=+-;RE=13;REF_strand=15;AF=0.866667	GT:DR:DV	1/1:2:13
chr5	115493844	3422	N	TCCCTCCCTTCCCCTCCCTCCTCCTCCTCCGTCTCCCTCTCTCCGTCTCTCCCCTCTCTCCGTCTCCCTCTCTCCGTCCCCTCTCTCCGTCTCCCTCTCCGTCTCCCTCTCTCCGTCTCC	.	PASS	IMPRECISE;SVMETHOD=Snifflesv1.0.11;CHR2=chr5;END=115493861;STD_quant_start=59.617112;STD_quant_stop=57.271284;Kurtosis_quant_start=0.362810;Kurtosis_quant_stop=0.007182;SVTYPE=INS;SUPTYPE=AL;SVLEN=95;STRANDS=+-;RE=11;REF_strand=24;AF=0.458333	GT:DR:DV	0/1:13:11
chr5	115894144	3423	TTTTTTTTTTTTTTTTTTTTTTTTTGAGACGGAGTCTCGCTCTGTCGCCCAGGCCGGACTGCGGACTGCAGTGGCGCAATCTCGGCTCACTGCAAGCTCCGCTTCCCGGGTTCACGCCATTCTCCTGCCTCAGCCTCCCGAGTAGCTGGGACTACAGGCGCCCGCCACCGCGCCCGGCTAATTTTTTGTATTTTTAGTAGAGACGGGGTTTCACCTTGTTAGCCAGGATGGTCTCGATCTCCTGACCTCATGATCCACCCGCCTCGGCCTCCCAAAGTGCTGGGATTACAGGCGTGAGCCACCGCGCCCGGCCAAGGAT	N	.	PASS	PRECISE;SVMETHOD=Snifflesv1.0.11;CHR2=chr5;END=115894463;STD_quant_start=3.911521;STD_quant_stop=2.966479;Kurtosis_quant_start=-0.316586;Kurtosis_quant_stop=0.770289;SVTYPE=DEL;SUPTYPE=AL,SR;SVLEN=-319;STRANDS=+-;RE=11;REF_strand=11;AF=1	GT:DR:DV	1/1:0:11
chr5	116062104	3424	TTTTATTTTATTATTTTATTTTATTTTATTTTATTTTATTTTATTTTATTTTATTTTATTTTATTTTATTTTATTTTATTTTAT	N	.	PASS	PRECISE;SVMETHOD=Snifflesv1.0.11;CHR2=chr5;END=116062188;STD_quant_start=0.000000;STD_quant_stop=0.000000;Kurtosis_quant_start=5.748396;Kurtosis_quant_stop=5.233433;SVTYPE=DEL;SUPTYPE=AL;SVLEN=-84;STRANDS=+-;RE=19;REF_strand=19;AF=1	GT:DR:DV	1/1:0:19
chr5	116254466	3425	AAATGTACATACCCCATACTAAATGTAGGCACCCCTGTATGTACATACCCCTGTAC	N	.	PASS	PRECISE;SVMETHOD=Snifflesv1.0.11;CHR2=chr5;END=116254522;STD_quant_start=4.647580;STD_quant_stop=3.687818;Kurtosis_quant_start=2.382087;Kurtosis_quant_stop=1.001763;SVTYPE=DEL;SUPTYPE=AL;SVLEN=-56;STRANDS=+-;RE=19;REF_strand=20;AF=0.95	GT:DR:DV	1/1:1:19
chr5	116258170	3426	ATATATATATATATATATATATTTTTTTTTTT	N	.	PASS	PRECISE;SVMETHOD=Snifflesv1.0.11;CHR2=chr5;END=116258202;STD_quant_start=6.935416;STD_quant_stop=8.613942;Kurtosis_quant_start=4.046693;Kurtosis_quant_stop=5.318779;SVTYPE=DEL;SUPTYPE=AL;SVLEN=-32;STRANDS=+-;RE=10;REF_strand=17;AF=0.588235	GT:DR:DV	0/1:7:10
chr5	116280912	3427	TTTTTAATAGAGACAGGGTCTCGCCATGTTGG	N	.	PASS	PRECISE;SVMETHOD=Snifflesv1.0.11;CHR2=chr5;END=116280945;STD_quant_start=0.000000;STD_quant_stop=0.447214;Kurtosis_quant_start=2.000000;Kurtosis_quant_stop=-0.665289;SVTYPE=DEL;SUPTYPE=AL;SVLEN=-33;STRANDS=+-;RE=15;REF_strand=16;AF=0.9375	GT:DR:DV	1/1:1:15
chr5	116428188	3428	TCCAATTTTTTTTTTTTTTTTTTTTGAGACGGAGTCTCGCTCTGTCGCCCAGGCCGGACTGCGGACTGCAGTGGCGCAATCTCGGCTCACTGCAAGCTCCGCTTCCCGGGTTCACGCCATTCTCCTGCCTCAGCCTCCCGAGTAGCTGGGACTACAGGCGCCCGCCACCGCGCCCGGCTAATTTTTTGTATTTTTAGTAGAGACGGGGTTTCACCTTGTGAGCCAGGATGGTCTCGATCTCCTGACCTCATGATCCACCCGCCTCGGCCTCCCAAAGTGCTGGGATTACAGGCGTGAGCCACCGCGCCCGGCCCATACT	N	.	PASS	PRECISE;SVMETHOD=Snifflesv1.0.11;CHR2=chr5;END=116428507;STD_quant_start=4.516636;STD_quant_stop=4.242641;Kurtosis_quant_start=0.791811;Kurtosis_quant_stop=0.459259;SVTYPE=DEL;SUPTYPE=AL;SVLEN=-319;STRANDS=+-;RE=10;REF_strand=14;AF=0.714286	GT:DR:DV	0/1:4:10
chr5	116550175	3429	N	GAGATACACACACACAGGCCAATTTAGTCTCACTGAAGAACAAACATTTTCCTATGCAGAGGAGGGCAGAAGACTCTCTGGAGAATCTTCCCATAAATATGTTAACACCTGAAATGGAGCAAACCAGCTTAA	.	PASS	PRECISE;SVMETHOD=Snifflesv1.0.11;CHR2=chr5;END=116550175;STD_quant_start=0.000000;STD_quant_stop=2.121320;Kurtosis_quant_start=7.000000;Kurtosis_quant_stop=2.188810;SVTYPE=INS;SUPTYPE=AL;SVLEN=132;STRANDS=+-;RE=12;REF_strand=13;AF=0.923077	GT:DR:DV	1/1:1:12
chr5	119015154	3430	TTTTTTTTTTTTTTTTTTTTTGAGACGGAGTCTCGCTCTGTCGCCCAGGCTGGACTGCGGACTGCAGTGGCGCAATCTCGGCTCACTGCAAGCTCCGCTTCCCGGGTTCAACGCCATTCTCCTGCCTCAGCCTCCCCAGTAGCTGGGACTACAGGCGCCCGCCACCGCGCCCGGCTAATTTTTTGTATTTTTAGTAGAGACGGGGTTTCACCTTGTTAGCCAGGATGGTCTCGATCTCCTGACCTCATGATCCACCCGCCTCGGCCTCCCAAAGTGCTGGGATTACAGGCGTGAGCCACCGCGCCCGGCCGAGAAGTCTC	N	.	PASS	PRECISE;SVMETHOD=Snifflesv1.0.11;CHR2=chr5;END=119015474;STD_quant_start=3.924283;STD_quant_stop=2.645751;Kurtosis_quant_start=-1.116229;Kurtosis_quant_stop=-0.833238;SVTYPE=DEL;SUPTYPE=AL;SVLEN=-320;STRANDS=+-;RE=13;REF_strand=15;AF=0.866667	GT:DR:DV	1/1:2:13
chr5	119380145	3431	TTACATTTTATAATGTTCTGCCATTATTATCTGTGTAGGTTTTTGGCTCTTTAAAATGTTCATTTATCTCATCTGAAAAATAGAATTAAAATTCCTATCTAATAGGGTTTGGGTAAGGATTAATTGAATTAATACATTTCAAAGCACTCATACTAAAATTTTCAATAAATATGAGGTATTGTTATAGGTGTCAGCTTCTAAGATGGCTCCAATGATCCCACCTTCTGGTATTCATACTCTTGTGTGGTCTCCCCCAGCATCATACACCAGGGACGGTTTGTGTGACCAATAACATTCTGCAAAAGTGATAATATTTTACCTCTGAGATTATGTATACAAGATCCTATGGCTCTGATTTGATGATTCTCTGACTCTCTTGGATTACTCACTTGGGGAAAAAGAAACCATCATATTGTGAACATCTTTAAGGAATCTTCTACATGGCAGGGAACTGAAGCCTCAGGTCAGGGTCCAGCCAGAAATGGAGGCATGACAACCATGCGAGTGAGCTTGGAAGCAGATTCTCCAACTCCAGCCAACCTATTTGACTATAGTCCTGGTCCACAGCTTGATTGCAACCTTCTGAGAGATTGTGAGATAATAAATGTTTCTTGTCTTTAAGATGCTAAATATTTGGATAATGTTTTATGACCAATTTGCCTACTGTTTCAGATACAAAGCAGGCATATTTTTCTAAATTATTCCATATAGTCTCCCTTTCCCAAAAAACCCTATCAAGGTTTAAATTATTAAGCCAATATTATGGGCGAAGAAATGGAAATATCTCAAGAATACTCAATTATTTGGGTATATAAGTCATACTTCCTTTCGTCCTCATGTCATAGTATAAAGCCTAAATAACCTCAACATGTTGCTCTTGCCCCCTTAATATAGTAATACTTTGCAGAGCCTTTAGTAGTAGAGCAAAGGTGTGGCTCAACAGCTATTGCTTAGAAGCTTAGAAGAAAATGCAGGGGAAATATACAGTTTTTCTCTGTGTAGAGAAAGGAAATAATTACCAGATGTAAGGTGAAGAGAGTATTTTCCTAGGATGAAGAGAGATGGATTTACATGGAATTCTGCACTTGGGAGAATAATCAAAGTCAAGTGACATCAGTTTTTTGTTTTCTTCAATATCTCCATTCAGAGAGGTTTGTCAGGTAGTAAGGTGTACAGCTGCAGAAAAGCTTCAGGGTTTCAAGCATTGTAAATAATTTTATATAATTATTGTTTAGGCTTGATCTTTGTACACTAAAAAGTATGGAAAGTGAGATCCCTTTGTAAAATGGTATCTTTCTTTATTAATAAAAGGAAAACCTTGGAGATGCCCTTATAGCTCTTAAATGTGACCCAATTCTAATTACCTCCCAGTAAAATCAACAGCCCTTTGTTTTATTTGAAGAGAAACAGGGAAGATAATGTATGTTGCCACTGAAAGAAGTAGGAGGGCATAAATAAGGCAAGATGATTTATTCTAGTTTTTCTATAATGGAAAATCTGTCATGAAGCAGAAAGAACATGAAGGTGAATAATTTTTAGTTTCTCTCTATAAACTTTTGTTATTTCTATCAGAGGAATGACAATTCAATTACATTATTTCAAATAAAAAATTATTGTTCAAATTACATACAGCAGGATTGTATAACCCACTTGCCCTTGACTTTAGAAGTGAACATACTAGAAGTCAAAAACAATTCGCTTGAATATTTAACTATCGTTAATCATGTGAGTTTTATAAACTAATCATTTTTTAAAATTTTATACACCAACATACTCAGATGTGAAAATAAAACAGGAAAAAAAGTAAAACAAAACTTAAGTAGCTAATGCTTTTTTGAGTACTTTCTATCTGCTAGAAACTGTAAAAAGTGGCAGACTGCTCAGTAGTTCAGTAAAATAAATACAGATTTGAGAGTTGCCTCAAATGTGATAGCCTAATTTTGACAAGGAGAAAAGGTATTTGGTTTTCAAATACTACATAAGAACAATTTCCAATATTAGAACAAGTGTTCACTGACTCTAGGGCAAGTGTACTTAAAATTACTTATCTGTCTATTCCCTCACTATAAATTTTGTTGAAGAATTACATAGGTCATGAAAAGTGCATATGTCATTTGTTTAAAAGTTAATGAAATGTATAAAGTGAGCACAGTCATGTAAATGGCACTAAGATTAGGACTATAGAAGTTACCACTATCCCAAATTCTAACTCTATAGTATTGCAAATCTTTTAAATTAATGAAATATACAGTATGCAATGTTCTGTTTCTTTTTTCCTTTCAACATTAAATTTGAGAGATTTATCTTTTTCTTTTGCATATGAGAATAGACATTAGTTTGCTTTATATATACCACTTAGGAGTAGAATATCTGGATGATAGAACATGCATATTGTTATAGTAGAGATTTCTAAGCAGTTTTTCAAATGGATTGTACTTATACTCCAACCAGCTATGTATGAAAATTATAGTTTCCCTAAATGCTAGCCAACACTTGATTGTATCTAGCTTTTGTTTTAGATATTCCAGTAGT	N	.	PASS	PRECISE;SVMETHOD=Snifflesv1.0.11;CHR2=chr5;END=119382677;STD_quant_start=0.894427;STD_quant_stop=1.788854;Kurtosis_quant_start=1.505420;Kurtosis_quant_stop=1.839278;SVTYPE=DEL;SUPTYPE=AL,SR;SVLEN=-2532;STRANDS=+-;RE=15;REF_strand=15;AF=1	GT:DR:DV	1/1:0:15
chr5	119774211	3432	AAAAAAAAAAAAAAAAAAAAAAAAAAAAAAAAAAA	N	.	PASS	PRECISE;SVMETHOD=Snifflesv1.0.11;CHR2=chr5;END=119774244;STD_quant_start=0.000000;STD_quant_stop=1.264911;Kurtosis_quant_start=-nan;Kurtosis_quant_stop=0.272115;SVTYPE=DEL;SUPTYPE=AL;SVLEN=-33;STRANDS=+-;RE=13;REF_strand=18;AF=0.722222	GT:DR:DV	0/1:5:13
chr5	119969443	3433	GAGATAGACAGCAACACAATAATAGTGGAGGACCAAATTTGTAAAACAGTTACTACTAGACCTAAGAA	N	.	PASS	IMPRECISE;SVMETHOD=Snifflesv1.0.11;CHR2=chr5;END=119969511;STD_quant_start=21.274398;STD_quant_stop=22.027256;Kurtosis_quant_start=-1.253554;Kurtosis_quant_stop=-1.334657;SVTYPE=DEL;SUPTYPE=AL;SVLEN=-68;STRANDS=+-;RE=11;REF_strand=13;AF=0.846154	GT:DR:DV	1/1:2:11
chr5	120391208	3434	N	GCATGCCTTTTGCCGCCTGTATGCTGCAGCAACATATACATACATGCCTGTATACATGTATACATACACTTATATAT	.	PASS	IMPRECISE;SVMETHOD=Snifflesv1.0.11;CHR2=chr5;END=120391208;STD_quant_start=37.427263;STD_quant_stop=39.202041;Kurtosis_quant_start=-1.739474;Kurtosis_quant_stop=-1.700438;SVTYPE=INS;SUPTYPE=AL;SVLEN=103;STRANDS=+-;RE=17;REF_strand=20;AF=0.85	GT:DR:DV	1/1:3:17
chr5	120394877	3435	N	TTAGACATATTCTTTTTTTTTTTTTTTAAAAAGACACA	.	PASS	PRECISE;SVMETHOD=Snifflesv1.0.11;CHR2=chr5;END=120394879;STD_quant_start=0.000000;STD_quant_stop=1.378405;Kurtosis_quant_start=4.962963;Kurtosis_quant_stop=-0.513021;SVTYPE=INS;SUPTYPE=AL;SVLEN=32;STRANDS=+-;RE=13;REF_strand=18;AF=0.722222	GT:DR:DV	0/1:5:13
chr5	120935339	3436	ATAATATATATATATATACACATATATATATATATACACATA	N	.	PASS	PRECISE;SVMETHOD=Snifflesv1.0.11;CHR2=chr5;END=120935381;STD_quant_start=5.531727;STD_quant_stop=5.128353;Kurtosis_quant_start=4.982652;Kurtosis_quant_stop=5.098114;SVTYPE=DEL;SUPTYPE=AL;SVLEN=-42;STRANDS=+-;RE=11;REF_strand=12;AF=0.916667	GT:DR:DV	1/1:1:11
chr5	121040965	3437	GGGAGAGAGAGAAAGAAAGAAAGAGAGAGAGGGAGAGAGAGAGAGAAAGAAAGAAAGAGAGAGAGGGAGAGAGAGAAAAAGAAAGAAAGAGAGAGAGGGAGAGAGAGAGAAAGAAAGAAAGAAAGAAAGAGAGAGAGGGAGAGAGAGAAAGAAAGAAAGAGAGAGAGGGAGAGAGAG	N	.	PASS	IMPRECISE;SVMETHOD=Snifflesv1.0.11;CHR2=chr5;END=121041136;STD_quant_start=95.055247;STD_quant_stop=77.783674;Kurtosis_quant_start=-1.774616;Kurtosis_quant_stop=-1.848850;SVTYPE=DEL;SUPTYPE=AL;SVLEN=-171;STRANDS=+-;RE=14;REF_strand=14;AF=1	GT:DR:DV	1/1:0:14
chr5	121059232	3438	ACTGCTTTAGTTGTATCCCAGAGATTCTTGTACGTTGTCTTTTATCTCATTGGGTTCAAAGAACTTCATTATTTCTGCTTAAATTTGTTATTTACCAAGTAGTCCTTCAGGAGCATGTTGTTCAGTTTCCATGTAGTTGTGCGGTTTTGAGTGCGTTTCTTAATCCTGAGTTCTAATTTGATTGCACTGTGGTCTGAGAGGCTGTTTGTTATGATTTCCATTCTTTTGCATTTGCTGAGGAGTTTTACTTCTAATTATGTGGTCGATTTTAGAATAAGTGCTATGTGGTGTTAAGAAAAATGTATATTCTGTTGATCTGGGGCAGAGAGTTCTATAGATATCTATTAAGTCTGCTTGGTCCAGAGCTGAGTTCAAGTCCTGAATATCCTTGTGAATTTTCTGTCTCCATCTGTCTAATACTGACAGTGGGGTGTTAAAGTCTCCCACTATTATTGTGTGGGAGTCTAAGTCTCTTTGTAGGTATCTAAGACCTTGTTTTATGAATCTGGATGCTCTTGTATTGGGTGCATATATATTTAGGATATTTAGCTCTTCTTGTTGCATTGATCCCTTTACCATGTAATGCCTTTTTTTGTCTTTTTTGATCTTTGTTGATTTAAAATATGTTTTATCAGAGACTAGGATTGCAACTCCTTCTTTTTTATTTTTCTTTCCATTTGCTTGGTAAATATTCCTCCATCCCTTTATTTTGACCCTATGTGTGTCTTTGCACATGAGATGGGTCTCCTGAATACAGCACACCAATTGGTCTTGAATCT	N	.	PASS	PRECISE;SVMETHOD=Snifflesv1.0.11;CHR2=chr5;END=121060011;STD_quant_start=0.000000;STD_quant_stop=0.000000;Kurtosis_quant_start=0.456746;Kurtosis_quant_stop=1.722353;SVTYPE=DEL;SUPTYPE=AL,SR;SVLEN=-779;STRANDS=+-;RE=18;REF_strand=18;AF=1	GT:DR:DV	1/1:0:18
chr5	121260056	3439	AGACTAGGAAGTATAGTCTAAGCCTGAAATTCAGGCTTAGACTAGGAAGTATAGTCTAAGCCTGAAATTCAGGC	N	.	PASS	PRECISE;SVMETHOD=Snifflesv1.0.11;CHR2=chr5;END=121260130;STD_quant_start=5.787918;STD_quant_stop=4.959839;Kurtosis_quant_start=-0.869633;Kurtosis_quant_stop=3.147537;SVTYPE=DEL;SUPTYPE=AL;SVLEN=-74;STRANDS=+-;RE=18;REF_strand=20;AF=0.9	GT:DR:DV	1/1:2:18
chr5	121834318	3440	AAATAATTATCAACACTGAATATGGTCCTTAGTATGCCCAAACCTAAACATGTTTCTTCCACACTAGATCA	N	.	PASS	IMPRECISE;SVMETHOD=Snifflesv1.0.11;CHR2=chr5;END=121834390;STD_quant_start=11.143010;STD_quant_stop=9.987492;Kurtosis_quant_start=-1.956215;Kurtosis_quant_stop=-2.037607;SVTYPE=DEL;SUPTYPE=AL;SVLEN=-72;STRANDS=+-;RE=24;REF_strand=25;AF=0.96	GT:DR:DV	1/1:1:24
chr5	121924264	3441	TTTTTCCCTCTACTCGCTTATTACAGGAGGAAGCACAATATAGAAGTTTTACTTGTCCTTTTAGCCACAGAATCTGAGTAAAATGTAAAAGTAAAATTATTCCAAATGAGGGGCAAGGCAGATGACCACAGCACCTTCGTGTTCCAGGTGGCAAAGCAGGCCTCCAGCTGGGGAGGGTATATTGGTAGAATCTCTCACAAACTAATTTGGCATTGCTTTCTATCATTCAAATCTGAATGACTCAGAAATTTTACTCCCAGGTATATACCATAGAGAGATTGTTGCCCATGTGCACCAAAAGAACTGTACAAGAATCATTTTAGCAGCACTGTTTGTGATAACAAAAACTGAAAATGTTTCCAGTGTATACTAAAAGGAGAGTGAATAAATAAATTGTGGAACTTTTACACAATGAATTATTATAAAGCAGTGAAAATAAATATTATCTTCATGCAATAATAATATTGAAACATAATGAAACATGAAAAAACAAGTCAGAAAAACATATACACACATCCATCCATACATGGATACATATATACATATAATAATACTATTTATATAAAGCTCAAAATTATACAAAAATAAAATGTAAGAGTGTTTACCTCCAGGAGTTGGTGCAGTGCAGGGGGATGTGAATGGAAGCATCACCTAAGTTTTAATAACAGTATTAGTAATTTTTGTGGTCTTCAGTTGAGTAGTAGCTGTGCTAGTGTTGATTTTATTACCATGCCTCATGGTATACATATATCATCTTGTATGTATGAAATATCACATGCTAAAAAACAAAACTCAATTTCAAACAAAATCTTACCTAAAACAAAAGATTAGTGGACTTCAAACCAATTCACATATATATGGGCCTAATCCTAATAGATAATTTCTGAGTGCCCAGCAGTGGAGAGATGCAATTTAGAGACAACACACAGGACTATTTCAGAGTTTATCTGCAAGTCTTGCTTTAAATTTTCCAATGTTATTTGCCTTTTTCACATCTATCATAGCTTATGAATGAACTTCTGAGGGTAACATTTACTTGATGAAGCTTCCAGGAATTATTTAAAATTGTCATGCTTAAGATATCAACTTAAATTGTACATATCCACGTTTGAGATCTCCACAGCATATTCTTTACCTTTCTAAGGGATTTCACAGAGCTTTGCAGGCAAACTTACAGACTAAGGAGACAGACACACTAACAATCCTACAGTTTGTGTGCTGCTAAAATACCCACGGTAGCCCTATTTTAAAAAATATTTGTTATTCCCTTCTACTTCAGAAGAAGTTCACTATATATACCCTATCTTAATTTCTCAGTAAGATGGGAAACTTTAGAGGTTATCTGTGCTCTGGTCTTTGAACCCTGGTGAAAGTCACTCTTCAAAGTCATGAGGAACTGTAATAATGAATACATCTCCATTCACCATATTTGTAGTTGAAAATACATAAACATTAAAAAGTAAGAAATACGGGAAAGTAAATGTGTATTGGCAATATTTAATTATTTTGCAGCTGATATATTGAAAAATGTTTTATCTGTTTAGTCTGAAACATCAGGAATTGTTTTCATTACATAATTTTTTAAATGCCAAAATGGAAAAAAAAATGTTAAGGTCAAAGTTCTGGAAAAGATCTTAAAAGATCCTGATGGAACCCTATTATTGCAACTGAAGTTTTTTCACCCAATGATTAGAAAATGCCATTCTAAGAGAAATTATTGGTGGTAAAACCACGACGTTACATGTTGACCTAATGGCTATTCCTCAAAGGTAAGTCAAAACATTCCATGAGCTTCTCTTATTGATTGTTGTTCCCCAGTGCACCTCTGGGAGAACAACAGCAAAGAAATGTTTTGATCGGAGAAAGAGTGACCTTTACATTGGAAGTGTTTTAATGCTGTGATATGCTGAAATAACTAACTGAAAAGATAGCAAAGCAGGGAAAAATCTTATTATTTTGTAACCCATGGGGAAATGGGCATTTTTAAACTTTTCTACAAAATCAGAAATCTGATAAAATTATTGAGGCTAGATCTGAAATGCTGTGTTCCTGATTGGAGTAAGGCTTAATATCCTTACATAAGCAATGAAGAAGCACACACCAACACTCAAAGGCCTACATAAATGCCTTTCTATTGATGCGCAGAAGAAGAGAAGTGCTCACGTGGTGGCAACCAGAGCTGCCAGCTAAGATGTGCCTGCCAGCATGCTCTGCACGTGCGCCCATCTTTTCACAGTCTGTACACTAACATTCTAAGGCGGCCGTTGTTATACTCATTTTATAACAGAGGAGTCTAAGGGCCAGACCATTTAAGTAACTTGTCTCAGGTCATACAGTGAGTATGTGGCAGGGTCTGATTCTATGCCATAAGCAGGGTTCTCACCAATGAGAATTACAGGTTGGTGATCAGAGCACCTGTAGCTTGCCAAATTTGAAGTGCACCTGATATGAATAATTATTGAGTAGTTCCTTAAAACAGTAAGAACCAGTTTTCTACGTTAAACCATTTGCAATGGTAAAAACAGAAGTAAAGACACAGACTCAAGGTTTTTCTATCAGGATTTCTTTTTAGCATGTTGGTTCAAATCTGACTTGCTTTTTCCTTGTTTAGGGATTTTATCTTCTCTTATGATCAGAAGCATTTATTGATGTCAGTGGCTTGCTCTATTTCTCAACAATTTCACCCAACAGATCTCCATATTTGGATCAATCCAATGGAAAGACACAAATATCACAAACAGCTCTGGGAAAAAGAAAATTTAATTTATAATTAAAGAACCTGAGTCTCTGTGAGCCTGCTGTCTTCAAAAGCAATTTGACTTGATCATTCTGCTATAAAGACACATGCACATGTATGTTTATTGTGACACTATTCACAATAGCACAGACTTGGAACCAACCCAAATGTCCATCAATGATAGACTGGATTAAGAAAATGTGGCACATATACACCACTTGCATGTATATTTGACATTAGCAGCCAGCATGAATCATGGAGAGAGCACACAATGAAGGCCACGCTGTTCTAATGTTCACTATTAGAGCAAATGTTCTTCCCATGGTCAATGTCTACTTCCTGTATAGGGAGGTAGAGGCAGTCTCCCAGTTCTGGCTTCCTAGGTGCATTCCTAGAAGCTGCTGGGGCATTGGAATATGTCCTGGAAC	N	.	PASS	PRECISE;SVMETHOD=Snifflesv1.0.11;CHR2=chr5;END=121927432;STD_quant_start=6.363961;STD_quant_stop=2.792848;Kurtosis_quant_start=6.955250;Kurtosis_quant_stop=5.891651;SVTYPE=DEL;SUPTYPE=AL,SR;SVLEN=-3168;STRANDS=+-;RE=12;REF_strand=12;AF=1	GT:DR:DV	1/1:0:12
chr5	122274353	3442	GGCCGGGCGCGGTGGCTCACGCCTGTAATCCCAGCACTTTGGGAGGCCGAGGCGGGCGGATCACGAGGTCAGGAGATCGAGACCATCCTGGCTAACACGGTGAAACCCCGTCTCTACTAAAAATACAAAAAATTAGCCGGGCGTAGTGGCGGGCGCCTGTAGTCCCAGCTACTTGGGAGGCTGAGGCAGGAGAATGGCGTGAACCCGGGAGGCGGAGCTTGCAGTGAGCCGAGATCGCGCCACTGCACTCCAGCCTGGGCGACAGAGCGAGACTCCGTCTCAAAAAAAAAAAAAAAAAAAAAAAAAAAAAAAAAGGCAATGAA	N	.	PASS	PRECISE;SVMETHOD=Snifflesv1.0.11;CHR2=chr5;END=122274676;STD_quant_start=0.000000;STD_quant_stop=0.000000;Kurtosis_quant_start=-1.325056;Kurtosis_quant_stop=-1.732961;SVTYPE=DEL;SUPTYPE=AL,SR;SVLEN=-323;STRANDS=+-;RE=22;REF_strand=22;AF=1	GT:DR:DV	1/1:0:22
chr5	122431831	3443	N	AGTTTATGAATACTGTTGCTCATAAATGTTTTTTACGTTTAGAGATAGCAACATTTTGAATGCCATTTTAGCATTAGGTGCCTCTTATATTACCTAATGCTAAAATGGCATTTCAAAGTGTGTTGCTTAGAGTATACAGAGTATCTCACAAACGTAAAAAT	.	PASS	PRECISE;SVMETHOD=Snifflesv1.0.11;CHR2=chr5;END=122431832;STD_quant_start=4.764452;STD_quant_stop=9.929753;Kurtosis_quant_start=2.437176;Kurtosis_quant_stop=0.725477;SVTYPE=INS;SUPTYPE=AL,SR;SVLEN=161;STRANDS=+-;RE=15;REF_strand=19;AF=0.789474	GT:DR:DV	0/1:4:15
chr5	122723707	3444	TTTTTGACCAGTAATACTTTGACTAGTATTATTATTACTTTTTTTTGACCATTATT	N	.	PASS	PRECISE;SVMETHOD=Snifflesv1.0.11;CHR2=chr5;END=122723763;STD_quant_start=0.000000;STD_quant_stop=0.000000;Kurtosis_quant_start=0.405126;Kurtosis_quant_stop=-0.285760;SVTYPE=DEL;SUPTYPE=AL;SVLEN=-56;STRANDS=+-;RE=16;REF_strand=17;AF=0.941176	GT:DR:DV	1/1:1:16
chr5	123924539	3445	AATTTTATATATATAATTATATATATAATTTTAT	N	.	PASS	PRECISE;SVMETHOD=Snifflesv1.0.11;CHR2=chr5;END=123924573;STD_quant_start=0.000000;STD_quant_stop=1.264911;Kurtosis_quant_start=1.464099;Kurtosis_quant_stop=1.179523;SVTYPE=DEL;SUPTYPE=AL;SVLEN=-34;STRANDS=+-;RE=17;REF_strand=22;AF=0.772727	GT:DR:DV	0/1:5:17
chr5	124171329	3446	N	GGGAGGCCGAGGCGGGCGGATCACGGGTCAGGAGATGGGCCATCCCGGCTAAAGCGGTGAAACCCCGTCTCTACTAAAAAAAAATACAAAAAAAAAAAAAAAAAAAAGACTCAATCCCTTT	.	PASS	PRECISE;SVMETHOD=Snifflesv1.0.11;CHR2=chr5;END=124171329;STD_quant_start=0.948683;STD_quant_stop=2.121320;Kurtosis_quant_start=-0.636095;Kurtosis_quant_stop=-0.636160;SVTYPE=INS;SUPTYPE=AL;SVLEN=122;STRANDS=+-;RE=15;REF_strand=17;AF=0.882353	GT:DR:DV	1/1:2:15
chr5	124465987	3447	AAATATATATATCAATATATATAAATATATATAAAAATATATAT	N	.	PASS	PRECISE;SVMETHOD=Snifflesv1.0.11;CHR2=chr5;END=124466031;STD_quant_start=2.213594;STD_quant_stop=3.114482;Kurtosis_quant_start=-0.004213;Kurtosis_quant_stop=-0.180250;SVTYPE=DEL;SUPTYPE=AL;SVLEN=-44;STRANDS=+-;RE=17;REF_strand=20;AF=0.85	GT:DR:DV	1/1:3:17
chr5	124484391	3448	ACAAGAAGAGTTTCCATTGATCATTGTACCTTGGATATCTTCTCCATTCTT	N	.	PASS	IMPRECISE;SVMETHOD=Snifflesv1.0.11;CHR2=chr5;END=124484423;STD_quant_start=9.643651;STD_quant_stop=10.714476;Kurtosis_quant_start=-1.823330;Kurtosis_quant_stop=-2.089505;SVTYPE=DEL;SUPTYPE=AL;SVLEN=-32;STRANDS=+-;RE=20;REF_strand=21;AF=0.952381	GT:DR:DV	1/1:1:20
chr5	125841134	3449	TTTTTTTTTTTTTTTTTTTTTTTTTTTTTTTTTTTTGAGACGGAGTCTCGCTCTGTCGCCCAGGTGGGACTGCGGACTGCAGTGGCGCAATCTCGGCTCACTGCAAGCTCCGCTTCCCGGGTTCACGCCATTCTCCTGCCTCAGCCTCCCGAGTAGCTGGGACTACAGGCGCCCGCCACCGCGCCCGGCTAATTTTTGCCCAGGCTATTC	N	.	PASS	PRECISE;SVMETHOD=Snifflesv1.0.11;CHR2=chr5;END=125841344;STD_quant_start=0.316228;STD_quant_stop=0.447214;Kurtosis_quant_start=4.374461;Kurtosis_quant_stop=6.380319;SVTYPE=DEL;SUPTYPE=AL,SR;SVLEN=-210;STRANDS=+-;RE=20;REF_strand=21;AF=0.952381	GT:DR:DV	1/1:1:20
chr5	125857419	3450	GGACTGTACAGTGTACAGTGTAGCACTGTATACCAA	N	.	PASS	PRECISE;SVMETHOD=Snifflesv1.0.11;CHR2=chr5;END=125857455;STD_quant_start=0.000000;STD_quant_stop=0.000000;Kurtosis_quant_start=-0.500000;Kurtosis_quant_stop=0.400000;SVTYPE=DEL;SUPTYPE=AL;SVLEN=-36;STRANDS=+-;RE=16;REF_strand=17;AF=0.941176	GT:DR:DV	1/1:1:16
chr5	126582574	3451	N	TTAACAATATATACTATATATAATAGTATATATTATACAATAATATATACTATATAATAGTATATATTATACAATATATACTATATAATAGTATATATTATA	.	PASS	IMPRECISE;SVMETHOD=Snifflesv1.0.11;CHR2=chr5;END=126582576;STD_quant_start=23.441416;STD_quant_stop=26.994444;Kurtosis_quant_start=-1.613560;Kurtosis_quant_stop=-1.558704;SVTYPE=INS;SUPTYPE=AL;SVLEN=101;STRANDS=+-;RE=14;REF_strand=16;AF=0.875	GT:DR:DV	1/1:2:14
chr5	126942344	3452	TTTTTTTTTTTTTTTTTTTTTTTTTTTGAGACGGAGTCTCGCTCTGTCGCCCAGGCCGGACTGCGGACTGCAGTGGCGCAATCTCGGCTCGCTGCAAGCTCCGCTTCCCGGGTTCACGCCATTCTCCTGCCTCAGCCTCCCGAGTAGCTGGGACTACAGGCGCCCGCCACCGCGCCCGGCTAATTTTTTGTATTTTTAGTAGAGACGGGGTTTCACCTTGTTAGCCAGGATGGTCTCGATCTCCTGACCTCATGATCCACCCGCCTCGGCCTCCCAAAGTGCTGGGATTACAGGCGTGAGCCACCGCGCCCGGCCAGGACAGTCATC	N	.	PASS	PRECISE;SVMETHOD=Snifflesv1.0.11;CHR2=chr5;END=126942671;STD_quant_start=4.483302;STD_quant_stop=3.860052;Kurtosis_quant_start=2.493700;Kurtosis_quant_stop=2.808304;SVTYPE=DEL;SUPTYPE=AL,SR;SVLEN=-327;STRANDS=+-;RE=11;REF_strand=12;AF=0.916667	GT:DR:DV	1/1:1:11
chr5	127407443	3453	AGGGCAGTGGCATGATCTTGGCTCACTAAAATCTCAAAATCTCTGCCTCCTGGGCTCAATGAATTCTCCCACCTCAGCCTCCCAAATAGCTGAGACAACAGGCGTGTGCCACCATGCACGGCTAATTTTTGTATTTTTTGCAGAGATGGGTTTTCACCCTGTTGCGCAGGCTGGTCTCGAACGCCTGAGCTCAAGAGATCCTGCCACCTCAGCCTCCCAAAGTGCTACGATTACAGGCGTGAGACACCAAGTGATAAGGTTTGACAAATCTCATCTTGAATTGTAGCTCCCATAACTCCCCCATGTTATGGGAGGGACACGGTGGAAGATAATTGAATCATGGGGGCAGTTTCCCCTGTACTGTTCCCGTTAGTGAATAAGTCTTACGAGATCTGATGGGTTTATAAGTGGAAACACCTTTCACTTGGCTCTTATTCTCTTGTTTGCCACCATGTAAGACATAGCTTTTGCCTTCTTCCATTATTGTGAGGCCTCCCCAGCCACGTGGAACTGTGAGTCCATTCAACCTCTTTTTATTTATAAATTACCCAGTCTCAGGTATATCTTTATCAGCAGTGTGAAAATGAACTGATACACCATGCCTGGCCAAAACCAAAATCTTCTTAACTCATGTTCCACATTTAAATATATGGTAGCAGTGGTGAAGGAGAGTGAAGAGAAGTTTTGAATTGTTATAGTATACATGCACACACAGGTTCACACGCACACACAAACCATTTTGTAAGGGGAACATTTATTTTAAATCTTAGCCATGTGTTAATTTTCACTTAATATTTGTAGGAACATTTTCAGTTACATGTTCAACATAATACCATTTTAATACTAGTATTAAAAATGTTTTATAACCCTTTATAACACAGGAAAACACAGGTTTCTACCAATGGGCAGAACTTGTCATCATGGGGGATTCCAGTAAAAGACTATTTCCCAATCTGCTACGTACAGCCGACTGCCTAAATTTGGACCAATGGATTTGGTGTGTGTGTGTATGGTAGGAAGTTGTTTTCTCCTCTCTAGGTTTTCCTTCTCACTGACGAGATAATAGCAACAAATAAAGGCTCCCATCTTTAATTCAGATGAAGAAGCCTCCTGATGAGAAGGACAGAGCTGCCTGGCCAGCTTCAGACAGGTCATTTCTAGATTGCTGTCTGAGTAGAACAGAAATGTCTGTTATTTCAGCACTGAAATTTGAAGATATTGTTATAGAAAATTTTAACACAAAAGTCTAAATATTCAGTTAAATTATTTGTAGGAAATAGTTCAATCAATGTCATTAGTCAAGGCAAAAATCTTTGTCATAAGAATTAGGGGATAAAAACAAAATCTTAAAAATATGTACACATGAATTTTTATGTATATGCTCATGTGACATTAAAGGTCTCTCCAGGCATTACATCAGCAGTCCCCAACCTTTTTGGCACCAGGGACCATTTTCTTCCATGGATTGGGGTGGTGAAGGTGGATGACTTTGGGATGATACAAGAACACTACATTTATTGTGCACTTTATTTCTATTATTACTACATTGTAATATATAGTGAAATAATTATACAACTCACCACAACATAGAATCAGTGGGAGCCCTGAACTTGTTTTTCTGCAACTAGATGGTCCCAGCTGGGGGTGTTGGGAGACAGTGACAGATCATCAGGCATTAGATTCTCATAAGGAGCACGCAACCTAGATGCTTCACAGGCACAGTTCACAATAGGGTTCATGCTCCTATAAGAATCTAATGCCACTGCTGATCTGACAGGAGATGGAGCTCAGGCAGTAATGCGAGTGATGGGGAGTGGCTGCAAATACAGATGAAGCTTCTCTTGCTTGCCCACTGCTCATCTCCCGCTGTGCAGCCTGGTTCCTAATGGTACCATTCTGTGGCCCAGGGGTTGGGGACTCCTGCATTACATCAAAGTAAAAATCACACACACACAAAGACCAAGATACTTACAGTAATAAATTTTCTAAATAGTTGAATGTCAACACTATGATAAACAAAATTGCAATGCAACTAACTGGAGAAAACCAATTTAGTTTAGGGTTTTTGTCCATAATACATGAAAAAGCTCTTAAAATGGGTAAAATGACAAAGAACATTGTATTAATAGATTTTTGGTTGCAAGCCACAGAAACCAAGACTCTGGTTAACTTAGATGAAGTGAATTACTGTAAGAGTATGGGAAAGTTAAATGAAAGAAGAAACAGATGCAGAAAGGACAACGGAAGTAGTTCCAGAGGGTGCTGCTGGCAGGAACTACCATACTGTCTTCCCTGAGTACTGCCACTGGAATGGACAGTTCCTTAGAAACAGACTGAGGTGGCATAGAGATGGCATAGAGAAAGCATAGAGAAATGGCATAGAGGAAGTTTGATTGAGAGTATACTCAGGAGACACAACTATAAGGAAATGAGGAAGGCAGGATTGGGCAGAGGAAGCAGCAGACTCACAGTGAGGATGCAGCTGAAGCCTCAGTCCATCCTACAGGGTGTTCTTTGAGGTAGTGGCTCTTTAGATTGTCCCAAATACAGTCAATGCCCTTTATATTGACCATCAGCTAGTCAGTGGCCTTGGGTTGCCCTCAGGCAAGGCAGTTGCCCAGGGAGGGAGGAAGTGAGATATAAGCAACTAAGAGTCCCACAACTGGACTTACTTTTCTGACTTTGCATCACACCACCCAAAATTCAAAACACTTATGAGAGCCAGATTGGCACATTTGGTCATATGCTCACAATTTGGCTGGGGCAGGCAAGCTCCTCTATTATGTCCTTCCAAAACTACACACAGAGAGGTAATTCCAGTAAAAGAATTACCCCCACCTCACCAAAGAAACAAAACAAAACCCAAACAAAAACAACAAGAAAAATGTGTATGCTATTACCACAACAAGAGAGAATGGAAACCCCACTTCTAGGATACAGTAATGGTCTTCTATAGATATCAATGGGCAATTCAGAAATAAAAATATATAAATGATTAAGAAACTTTAAAAACTATAACCTCACTAGAAGTCAATGATCTGCAAATTAAACTTTTGTTGTTTTTTTTTTTTGCTAATCAGATTGACAAAGATTAAGAAAGATTTTACTCTGACTTTATAAGGGTGGTGGAAGGCAGAAATTCAAACACAATGTTGACAGAAGGATAAATTGATAATAACCTTTCTGAAAATCAATTTTGATATGTATGCCAAAAGTTTTAAAAATATACATACCCTGCTATTTCACTTCTAAGAATTTATCCTAAGGAAATACTCAATTAAGAAAGATATATGCACAAAGACATCCAATGTAGCACTGCTTGCTCTTATTTAAAAATGAAATAAACAGGGTTCAAAAATAGGTGATAGAGTCAGTAAATTATGATAAATCTACATGATGCAATATTATGAAGCCATTAGAAATCATGCAATTGCAAGATATCCATTTTCATATATAGAGAAATGTTCACATTAC	N	.	PASS	PRECISE;SVMETHOD=Snifflesv1.0.11;CHR2=chr5;END=127410920;STD_quant_start=0.000000;STD_quant_stop=1.788854;Kurtosis_quant_start=7.000000;Kurtosis_quant_stop=1.202103;SVTYPE=DEL;SUPTYPE=AL,SR;SVLEN=-3477;STRANDS=+-;RE=11;REF_strand=11;AF=1	GT:DR:DV	1/1:0:11
chr5	127875517	3454	N	GATATCAAATATGATATATCATATATCATATATCATATATAAGGATATAGATTATGATCATCATATATATCATCATATATATATGATATATCATATATATCATATATCATATATATCATATAT	.	PASS	IMPRECISE;SVMETHOD=Snifflesv1.0.11;CHR2=chr5;END=127875517;STD_quant_start=14.686729;STD_quant_stop=23.588133;Kurtosis_quant_start=-0.149989;Kurtosis_quant_stop=-0.228248;SVTYPE=INS;SUPTYPE=AL;SVLEN=135;STRANDS=+-;RE=14;REF_strand=16;AF=0.875	GT:DR:DV	1/1:2:14
chr5	128024409	3455	AAAAAAAAAAAAAAAAAAAAAAAAAAAAAAAAA	N	.	PASS	PRECISE;SVMETHOD=Snifflesv1.0.11;CHR2=chr5;END=128024451;STD_quant_start=0.000000;STD_quant_stop=1.816590;Kurtosis_quant_start=-nan;Kurtosis_quant_stop=-0.941755;SVTYPE=DEL;SUPTYPE=AL;SVLEN=-42;STRANDS=+-;RE=15;REF_strand=17;AF=0.882353	GT:DR:DV	1/1:2:15
chr5	128314868	3456	N	GGCCGGGCTACGCTGTGGCTCACGCCTGTAATCCCAGCACTTTGGGAGGCCGAGGCGGGTGGATCATGAGGTCAGAGATCGAGACCATCCTGGCTAACAAGGTGAAACCCCGTCTCTCACTAAAATACAAAAATTAGGCCGGGCGCGGTGGCGGGCGCCTGTAGTCCCAGCTACTCGAGGCTGAGGCAGGAGAATGGTGAACCCGGGAAGCTGAGATTGCAGTGAGTCAGAGATTGCGCCACTGCAGTCCGCAGTCCGGCCTAAGTGACAGAGCGAGACCTCTGCCCCAAAAAAAA	.	PASS	PRECISE;SVMETHOD=Snifflesv1.0.11;CHR2=chr5;END=128314868;STD_quant_start=1.378405;STD_quant_stop=5.805170;Kurtosis_quant_start=-0.859245;Kurtosis_quant_stop=-1.503953;SVTYPE=INS;SUPTYPE=AL,SR;SVLEN=285;STRANDS=+-;RE=17;REF_strand=17;AF=1	GT:DR:DV	1/1:0:17
chr5	128327814	3457	ACGTGGGGTGGGGCAACAGAACCTTGGCCTTTGAGACCCACCTTTCCTTGACTAGAGGATCTCTCAATAGAGTAGGATATTGCCCTA	N	.	PASS	PRECISE;SVMETHOD=Snifflesv1.0.11;CHR2=chr5;END=128327899;STD_quant_start=9.643651;STD_quant_stop=8.876936;Kurtosis_quant_start=-0.179433;Kurtosis_quant_stop=-0.232709;SVTYPE=DEL;SUPTYPE=AL;SVLEN=-85;STRANDS=+-;RE=16;REF_strand=19;AF=0.842105	GT:DR:DV	1/1:3:16
chr5	128743595	3458	AGGTGCCTTTCACCTCCCACCACCATGTAAGAGGTGCCTTTCACCTCCCACCACCATGTAA	N	.	PASS	IMPRECISE;SVMETHOD=Snifflesv1.0.11;CHR2=chr5;END=128743656;STD_quant_start=30.906310;STD_quant_stop=31.224990;Kurtosis_quant_start=-0.926107;Kurtosis_quant_stop=-0.927951;SVTYPE=DEL;SUPTYPE=AL;SVLEN=-61;STRANDS=+-;RE=11;REF_strand=11;AF=1	GT:DR:DV	1/1:0:11
chr5	130614407	3459	N	TCCTCCCCACCCCTCCCTCCCCTCCCTCCCCCTCCCTCCCTCCCCTCCCCCCTCCCTCCTCCTCCCCCTCCCCTCCTCCCCTCCCCTCCCCTCCCTCCCCTCCCCCTCCCTCCCCTCCCCTCCCTCCCCTCCCTCCCCTCCCTCCCCCTCCTCCTCCCTCCCCTCCTCCCCTCCCCCTCCCTCCCCTCCCCCCTCCCTCCCCTCCCCCCTCCCCTCCTCCCCTCCCTCCTCTCCTCCCCTCCTCTCCCTCCCCTCCCTCCCTCTCCCTCCCTCCCCTCTCCCTCCTCCCCTCCCCTCCCCTCTCTCCCCTCCTCC	.	PASS	IMPRECISE;SVMETHOD=Snifflesv1.0.11;CHR2=chr5;END=130614407;STD_quant_start=10.059821;STD_quant_stop=35.409038;Kurtosis_quant_start=-0.787541;Kurtosis_quant_stop=1.258543;SVTYPE=INS;SUPTYPE=AL;SVLEN=311;STRANDS=+-;RE=12;REF_strand=18;AF=0.666667	GT:DR:DV	0/1:6:12
chr5	130851739	3460	TTTTTTTTTTTTTTTTTTTTTTTTTTTTTTTTTTTTTT	N	.	PASS	PRECISE;SVMETHOD=Snifflesv1.0.11;CHR2=chr5;END=130851777;STD_quant_start=1.264911;STD_quant_stop=2.345208;Kurtosis_quant_start=3.288757;Kurtosis_quant_stop=0.992215;SVTYPE=DEL;SUPTYPE=AL;SVLEN=-38;STRANDS=+-;RE=11;REF_strand=19;AF=0.578947	GT:DR:DV	0/1:8:11
chr5	130853259	3461	N	GGCCGGGCGCGGTGGCTCACGCCTGAAATCCCAGCACTTTGGGAGGCCGAGGCGGAGTGGATCATGAGGTCAGGAGATCGAGACCATCCCGGCTAACAAGGTGAAACCCCGTCTCTACTAAAAATACAAAAAAATTAGCCGAGGCGGCGGTGGCGGGCGCCTGTAGTCCCAGCTACTCGGGAGGCTGAGGCAGGAGAATGGCGGGCAGGCGGAGCTTGCAGTGAGCCGAGATTGCGCCACTGCAGTCCATGATCCCGGCCTGGGCGACAGAGCAAGGAACTCCGTCTCAAAAAAAAAAAAAAAAAAAAA	.	PASS	IMPRECISE;SVMETHOD=Snifflesv1.0.11;CHR2=chr5;END=130853259;STD_quant_start=1.140175;STD_quant_stop=10.793517;Kurtosis_quant_start=-0.561756;Kurtosis_quant_stop=-1.666107;SVTYPE=INS;SUPTYPE=AL,SR;SVLEN=309;STRANDS=+-;RE=17;REF_strand=19;AF=0.894737	GT:DR:DV	1/1:2:17
chr5	131120710	3462	GATATATATGACATATATATGATATATATGACTATATATATCATATATATGATATATATGACATATATATATGATATATATGACTATATATATATCATATATATGATATAT	N	.	PASS	IMPRECISE;SVMETHOD=Snifflesv1.0.11;CHR2=chr5;END=131120821;STD_quant_start=28.768038;STD_quant_stop=27.506363;Kurtosis_quant_start=-0.913938;Kurtosis_quant_stop=-0.538507;SVTYPE=DEL;SUPTYPE=AL;SVLEN=-111;STRANDS=+-;RE=10;REF_strand=14;AF=0.714286	GT:DR:DV	0/1:4:10
chr5	132444717	3463	N	TCAGCCCCCGCCCGGCCAGCCGCCCCGTCAGGAGGGGAGGTGGGG	.	PASS	IMPRECISE;SVMETHOD=Snifflesv1.0.11;CHR2=chr5;END=132444717;STD_quant_start=12.385475;STD_quant_stop=13.583078;Kurtosis_quant_start=-1.737467;Kurtosis_quant_stop=-1.785912;SVTYPE=INS;SUPTYPE=AL;SVLEN=45;STRANDS=+-;RE=17;REF_strand=29;AF=0.586207	GT:DR:DV	0/1:12:17
chr5	132445476	3464	AAAAAAAAAAAAATAAAAAAAAAAAATAAAAA	N	.	PASS	PRECISE;SVMETHOD=Snifflesv1.0.11;CHR2=chr5;END=132445509;STD_quant_start=0.000000;STD_quant_stop=1.000000;Kurtosis_quant_start=2.000000;Kurtosis_quant_stop=-0.377832;SVTYPE=DEL;SUPTYPE=AL;SVLEN=-33;STRANDS=+-;RE=18;REF_strand=25;AF=0.72	GT:DR:DV	0/1:7:18
chr5	132918965	3465	N	<DEL>	.	PASS	PRECISE;SVMETHOD=Snifflesv1.0.11;CHR2=chr5;END=132924990;STD_quant_start=5.431390;STD_quant_stop=0.447214;Kurtosis_quant_start=0.091473;Kurtosis_quant_stop=-0.481076;SVTYPE=DEL;SUPTYPE=SR;SVLEN=-6025;STRANDS=+-;RE=16;REF_strand=16;AF=1	GT:DR:DV	1/1:0:16
chr5	133134674	3466	GGGAGGAAGGGAGGGAGAGAGAGGGGAAGGGAAGGAATTAGAGGGGAGGAGAGAGGGAGGAAGGTAGAGAGGAAAGGAGGTGGGGAGGAAAGGAAAGAAGGAGGGAAGACAGGGAGAAAGAATCTAGCCAGCCACCCCTGACTGGCGAGACACCAGCTTCCCTGGGTTCCACGTGCCCCTCTTCCCCTGGGCATGTAAGCTAATGTTCACAGGTCTTCTAACACTGGGATCTTCCCAGCACCCCGTGGGCACCAGGCCCAGAGATGAAACCTAGTGGGGGAGTCAACACCAGGGGTGAGCCATCCCTGCAGACCTTTCTGGTCTGGCACTCTGAAAATGGCCCACTGTGACCAGCACCCATTCAAGCTAGTTTCAGCAGAAAAGAACTTATGAGGTCACTAAAGCATCCCACGGTGCTCAGAGACTCAGGAAAATTCTAGAACTGAAGATGGGTTAAGCCACAGACACTGCTTCTCATCTCCATACCTCCGAGCTCCTGACAGGTGAGCCACTCTGCCCTTCCAGAAGTCCACCTGTCTGCAACCCCACGCTAGGTACAGGGCTCTGAGGCAGGCCCTGGGAGCCCACTCAGACTCAGAGACATGGGGTACCTGTGGCTGGCAGCCACAACGTCTCTCCTCCTACCCTGCCCCCAGCAGGAGATGGTTGTGTGCTATCTGCAAATTCTTACCCATCTCATCTCTCTCCCAGGCTGCAGCTGGTAACGCCTCCCCCTCCTGGCCCAGCTTGCCTAGCTGCCCTCACCTTGACAACCACAGAAAAGCCAAAGACTGCACACATGTGCACCACACTATTTATCCTCCTGCCTGTGTTTGCTACAGTAGCCCCACAAAAAACATAACAAGGCCACAACAGAGATGCGACACGTGCCATGTACCAACTCCCCACACTTCTCAAGGAGGAAAGGCACCTGGTGATGTTCTGCAGTTCATCCCCTGCAGCACCTGAGCACCCTTCTCTCTCAGCATACATCCCTGCCTGCTGGAGGAAAGCCAGGGACCTGCACGAAACATCAGCACGCGGCGTCCCAGCCCATGCAGTTGTCATGGACAACAGGAGTTCAGAGGAAAGTGTGGGGCATGTAGACCATATGGGCTGCAGGAATTCAGGTAGCTATCAGAGTCCAGGATGATTTAGGGAAAGGAGTTTACAAAACAGGCTTATTTTGGAAAGGTTGGTGCTGAGAAGCAGTCCTTCCAAATATTGGGGGGCAGTCAAAGCAAGGGCAAAGAGATGCAGATGGGATAGAGACAGTACTCAGGGAGGGGACAGGGAGGAACCACCTTCCTGGCCAAGGCTGGTGAGGCAGTCTTGCACCAAGGTTTAGGGCAGGGGTATCCAATCTTTTGGCTTCCATAGGCGACATTGGAAGAAGAAAAATTGTCTTGGGCCACACATAAAACACACTAACACTAACGATAGCTGATGAGCTTTAAAAAAGGTCGGTGCATAAATGTCATAATGTTTTGAGAAAGTTTATGAATTTGTGTTGGGCTGCATTCAAAGCCATCCTGGGCCACAGGTTGGACAAGCTTTGCTTAAGGGGAACAGGGACCAACCGCTTCCTCCTCCCACTGCCCTGCAAGCTGGCATTTTCTCCTTCCCCTCCCCCTGCAAATGACCAACTTTCTCAAAATAACTACTTCGCAGCCCTTTCTTGAGGGGCTTTTAATGGCTTTTGAAATATAAGCCCGGAGCTACAAATGCTGCCTGGCCAATTTACTCGAATGCTTCACCTCCCCAGACATTTTTTCTAAAATGACTTTCCTTCTTCCACCACAAA	N	.	PASS	IMPRECISE;SVMETHOD=Snifflesv1.0.11;CHR2=chr5;END=133136478;STD_quant_start=15.109600;STD_quant_stop=12.361230;Kurtosis_quant_start=-1.959009;Kurtosis_quant_stop=-1.803960;SVTYPE=DEL;SUPTYPE=AL,SR;SVLEN=-1804;STRANDS=+-;RE=17;REF_strand=17;AF=1	GT:DR:DV	1/1:0:17
chr5	133154637	3467	N	TATATATATATATATATATATATATATATATATATATATATAT	.	PASS	PRECISE;SVMETHOD=Snifflesv1.0.11;CHR2=chr5;END=133154639;STD_quant_start=5.338539;STD_quant_stop=2.588436;Kurtosis_quant_start=-0.506110;Kurtosis_quant_stop=0.771500;SVTYPE=INS;SUPTYPE=AL;SVLEN=47;STRANDS=+-;RE=12;REF_strand=14;AF=0.857143	GT:DR:DV	1/1:2:12
chr5	133194543	3468	N	GGGAGGGAGGAGGGAGGAGGGAGGGAGGAGGAAGGAAGGAAGGAAGGGAGGGAGGGAGG	.	PASS	IMPRECISE;SVMETHOD=Snifflesv1.0.11;CHR2=chr5;END=133194543;STD_quant_start=9.843780;STD_quant_stop=13.435029;Kurtosis_quant_start=-1.027856;Kurtosis_quant_stop=-1.201565;SVTYPE=INS;SUPTYPE=AL;SVLEN=55;STRANDS=+-;RE=11;REF_strand=12;AF=0.916667	GT:DR:DV	1/1:1:11
chr5	133374583	3469	AACCCATTTTGTGTCTATCATTGAGATAGACACAAAATG	N	.	PASS	PRECISE;SVMETHOD=Snifflesv1.0.11;CHR2=chr5;END=133374622;STD_quant_start=3.714835;STD_quant_stop=3.937004;Kurtosis_quant_start=0.570521;Kurtosis_quant_stop=-1.329643;SVTYPE=DEL;SUPTYPE=AL;SVLEN=-39;STRANDS=+-;RE=17;REF_strand=18;AF=0.944444	GT:DR:DV	1/1:1:17
chr5	133762908	3470	N	CCTGGCGGCTCGCCTGTAATCCCAGCACTTTGGAGGCCGTGGTGCAAAGTGGGCGATCACGAGGTCAGAGATCGAGACCATCCTCGCTAAACGGTGAAACCCCTGTCTCTACTAAAAATACAAAAAATTAGCCGGGCGTAGTGGCGGGCGCCTGTAGTCCCAGCTACTTGGGAGGCTGAGGCGGGAGAATGGCGTGAACCCCGAGGCGGAGTTGCAGTGAGCCGAGATCCCGCCACTGCACCCAGCCTATGACAGAGCGAGACTCCGTCTCAAAAAAAAA	.	PASS	IMPRECISE;SVMETHOD=Snifflesv1.0.11;CHR2=chr5;END=133762910;STD_quant_start=4.615192;STD_quant_stop=15.270887;Kurtosis_quant_start=1.245834;Kurtosis_quant_stop=-0.079346;SVTYPE=INS;SUPTYPE=AL;SVLEN=283;STRANDS=+-;RE=16;REF_strand=22;AF=0.727273	GT:DR:DV	0/1:6:16
chr5	133776810	3471	N	GTATGTCCCAACCCTCCCAGGATTCAGTTGGCACCACTGGGCCTTTGTATCAGCCTTTAGAAGGCAGGGGCAGGTAGTCTGTGATCCAGCAGAAAAGACAAATACCTGACTTGCTCTACGCTGTTGACACTCACCTCATCTCCTATGAACAGGTTTTTTTCACCTTAAAAATTGGGGACAATGCTCCTTCCAGCTTGCTCCCAGGGTCCTGTGGAGCCCAGTGAGAACCATGGATGTGAGGTACTGCCAAGGCCAGTCCTGAGTAGGCAGGAGCTGGAGCCCACAGCTCTGTCAGGCAGGAGAGCTTGGCTCGATGAAAAGTGCTTTGGGCTGGGCTCAGTGGCTCACTCTTGTAATCCCAGCACTTTGGGAGGCTGAGATGTGTGATTACCTGAGGTCAGGAATTTCATACTCTCAGCCTGGCCAACATAGTGAAACCCCGTCTCTACTAAAATACAAAATTAGCTGGGCATGGTGGCACCTGCCTGTAGTCCCAGCTACTTGGGAGGCTGAGGCAGGAGAATCGCTTGAACCCAGGAGGCGGAGGTTGCAGGAGCTGAGATCACGCCACTGCACTCCAGCGCCTGGGCGACGGAGTGAGGCTTTGTCTCAAAAAAATTTTATATATATATATAAAATAAAAAAATAAATTTAAAAGGGCCAGGTGTGGTGGCTCACACCTGTAATCCCAGCATTTTGGGGAGGCCGAGGTGTTGGATCACCTGAGGTCTGGAGTTCAAAGATCAGCCTGCCAACATGGTGAAACCCCAACTCTACTAAAATACAAAAAATTAGCCAGGTGTGCTGGTGGGTGCCTGTAATCCCAGCTACTCATGTGGCTGAGGTGGGAGAACTTGAACCTGGGAGGCAAAGATTGTACTGAGCCGAGACTGCACCATTGCATTCCAGTATGGGGAACAAGAGCGAAACTCCATCTCCAAAAAAAAAAGAAAAAAGAAAGAAAAGAAAAGAAGAAAGAAAATCGCTTTGGGAGAAAAGGTTTTATGCAAATGGCCAATCATGATTAATTGATGGGGAGGCTCTCAGTAAAGGATCGGATTTCACAGATAAGTGTGTGTGTGTGTGTGTGTGTGTGTGTGTGTATATACATATACATATAACTTGGCTCTCCTGAGAAGAAAATGTTCATTCAGTGTAAGGCAAGATAGTGCAAGTATATCCAAATCAGGGGTGTCCAATCTTTGGTTTCCTGATCACATTGGAAGAAGAATTGTCTTGGGCCACACATAAAATTTAATAACAACACTAATGATAGCTGATGAGTTAAAAAAAAATCGTAAAACCAAATCTCATGTTTTAAGAAAGCTTACGAATTTGTGTTAAGTAGCATTTAAAGCCACCCTGGGCTCCAGGCCACAGGTTGGTCAAGCCTGATCTAAATCAAGGTTTTCATCCTTTAAACAGGTACCTTTTCACCATCTCCATTCATTCAGTGAGCATTTTTGGGCACCTGCTGTATGATAAGCACTGTACCAAGCATTAGGAAACAGAAATAAAAGATAGGCAGGCCCTGCTCTTTGATGTTGGGAAACAACAGAAAGAGTTTCACCTCAGAGTGTGATAAGCACAGACAGAGGCAAACAAAGGTGTTCTAGGAGCACTCGAGGAGGGGCACTCACCCATGATCCCAGTGTGGCATCGAGTCCGCGAGGGCATGTGCAGAGGAAAGTTCATGCTTTTTTCTTTCTTTCTTTCTTTCTTTCTTTCTTTTCTTTTCTTTCTTTCTTTCTTTCTTTCTTTTCTTTCTTTCTTTCTCTTTCTTTC	.	PASS	IMPRECISE;SVMETHOD=Snifflesv1.0.11;CHR2=chr5;END=133776810;STD_quant_start=0.000000;STD_quant_stop=22.651711;Kurtosis_quant_start=6.888132;Kurtosis_quant_stop=-0.018643;SVTYPE=INS;SUPTYPE=AL,SR;SVLEN=1789;STRANDS=+-;RE=17;REF_strand=17;AF=1	GT:DR:DV	1/1:0:17
chr5	134345300	3472	N	GGTGCCTGTGTAGAGAGCAGGCTCAGGCATCCTGCAGTA	.	PASS	PRECISE;SVMETHOD=Snifflesv1.0.11;CHR2=chr5;END=134345300;STD_quant_start=5.958188;STD_quant_stop=9.772410;Kurtosis_quant_start=-1.689179;Kurtosis_quant_stop=-1.931561;SVTYPE=INS;SUPTYPE=AL;SVLEN=39;STRANDS=+-;RE=18;REF_strand=20;AF=0.9	GT:DR:DV	1/1:2:18
chr5	134609110	3473	N	TTGCTGGCCCTCAGGAGAGGAGCATTGCTGCTGGGCCCTCAGAGAGGAGAGCATTGCTGCTGGGCCCTCAGGAGAGAGAGCATTGCTGCTGGGCCCTCAGAGAGGAGAGCATTG	.	PASS	IMPRECISE;SVMETHOD=Snifflesv1.0.11;CHR2=chr5;END=134609110;STD_quant_start=16.873055;STD_quant_stop=12.095454;Kurtosis_quant_start=-1.711047;Kurtosis_quant_stop=-1.239749;SVTYPE=INS;SUPTYPE=AL;SVLEN=120;STRANDS=+-;RE=17;REF_strand=19;AF=0.894737	GT:DR:DV	1/1:2:17
chr5	134835977	3474	AAAAAAAATAAAATAAAATAAAATAAAATAAAATAAAATAAAAT	N	.	PASS	PRECISE;SVMETHOD=Snifflesv1.0.11;CHR2=chr5;END=134836021;STD_quant_start=1.673320;STD_quant_stop=1.183216;Kurtosis_quant_start=-0.468132;Kurtosis_quant_stop=-0.569751;SVTYPE=DEL;SUPTYPE=AL;SVLEN=-44;STRANDS=+-;RE=13;REF_strand=15;AF=0.866667	GT:DR:DV	1/1:2:13
chr5	135023718	3475	N	AAAACTGAAGCTCTGCACCCATTAAACAACAGCTCCC	.	PASS	PRECISE;SVMETHOD=Snifflesv1.0.11;CHR2=chr5;END=135023719;STD_quant_start=0.000000;STD_quant_stop=0.547723;Kurtosis_quant_start=1.243856;Kurtosis_quant_stop=-0.800000;SVTYPE=INS;SUPTYPE=AL;SVLEN=36;STRANDS=+-;RE=14;REF_strand=18;AF=0.777778	GT:DR:DV	0/1:4:14
chr5	135080162	3476	AAGAGTAGGCACGCATCACCATGCCAGCTAATTTTTGTGTTTTTAGTA	N	.	PASS	PRECISE;SVMETHOD=Snifflesv1.0.11;CHR2=chr5;END=135080210;STD_quant_start=0.000000;STD_quant_stop=0.316228;Kurtosis_quant_start=6.818486;Kurtosis_quant_stop=6.885186;SVTYPE=DEL;SUPTYPE=AL;SVLEN=-48;STRANDS=+-;RE=14;REF_strand=16;AF=0.875	GT:DR:DV	1/1:2:14
chr5	135139226	3477	N	AATATTTTTTTATCACAGTCAGTACACCTGTGACCTTATTTTTTAATATTCTAAGGAGATATTACTCTAATATCACAGTTGGGTATACACCCTGTGATAATATTATAACTATTTTAGT	.	PASS	IMPRECISE;SVMETHOD=Snifflesv1.0.11;CHR2=chr5;END=135139226;STD_quant_start=57.937898;STD_quant_stop=60.779931;Kurtosis_quant_start=-1.626819;Kurtosis_quant_stop=-1.703220;SVTYPE=INS;SUPTYPE=AL;SVLEN=122;STRANDS=+-;RE=12;REF_strand=17;AF=0.705882	GT:DR:DV	0/1:5:12
chr5	135829632	3478	N	CGTATATATATTATATATCGTGCATATATAATACTGGTATATATAATATATATACATTATATAATATATACATTATATAATATATACTCTGCGTATATATAATATATAAGTGTATATATTATATATACGTGTATATATAATATA	.	PASS	IMPRECISE;SVMETHOD=Snifflesv1.0.11;CHR2=chr5;END=135829655;STD_quant_start=50.087923;STD_quant_stop=67.402522;Kurtosis_quant_start=1.264586;Kurtosis_quant_stop=2.164146;SVTYPE=INS;SUPTYPE=AL;SVLEN=116;STRANDS=+-;RE=11;REF_strand=16;AF=0.6875	GT:DR:DV	0/1:5:11
chr5	136604692	3479	TTTCAACATATTTTATAACTTGGATGGAATTTGAAGCATTC	N	.	PASS	PRECISE;SVMETHOD=Snifflesv1.0.11;CHR2=chr5;END=136604733;STD_quant_start=0.316228;STD_quant_stop=0.707107;Kurtosis_quant_start=1.070248;Kurtosis_quant_stop=2.992798;SVTYPE=DEL;SUPTYPE=AL;SVLEN=-41;STRANDS=+-;RE=13;REF_strand=14;AF=0.928571	GT:DR:DV	1/1:1:13
chr5	136854685	3480	CTCGTGCCTCAGCCCCCCAAGTAGCTGGGATTACAGGCCTGTGCCACCACGCCCAGCTAATTTTTTGTATTTTTCATAGAGACAGGGTTTCACCATGTTGGCCAGGCTGGTCTCAAACGCCTGACCTCAAGTGAGCTGCCCACCTTGGCCTCCCAAAGTGCTGGAATTACAGGCATGAGCCACTGCGCCCAGCCCAAACAAAAAGGAAATTCTGACACAGGCTATGACATGGATGAACGCTGAGGACATTATGCTGAGTGAAATAAGCCAGTGAAATAAGGACAAATTCCACTCCCAATAGGTACCTAAAGTAGCCAGATTCATAGAGACAGAAAGTAAGATGGTAGTTGCCAGGGAGCTAGGGGAGAGGAAGAAAGGATGAGTTAATGTTTCATGGGCATCCAATTTTGGGTTTGCAAGATAAGAAAGTATGGTAGGTGAATGGTGGTGATGGCTGCACAACAATATAAATATACTTAATCCCACTGAACTATACCTTAAAAGTGGTTAAGATGGTACATATTTTATTATATGTATTTTACCACAAACAATTGCTTAAGTCATCACCAACCTCCCCTCACCACAAAAAAAAATAGAGCCATTGTCCTGTGGAAGAGGGGTAAGCCGTCCTAACATCTATTGTTAACAGTCCCAGAAATGGCCGGGGCATTTGGGTGGGGGAAGGTTGAGCAGGGTAAAGACCTTGGCTTCCTTCTGACTGCTTAGGTATCTCAAAGAGAAACTGTAACAAAGAGTGCTAATATATGGTGTGTTGTTTAAGTGTCTATTAGAAGAACAAATGACGGGTTCTATTCCAATTTAATGAGGCAGAGATCATCAAACACACATTCCAGGCTATAAAACATCCCTTCTCATTGCAAACTCCCCAGGGGAGGTTGCAGAATAGATGGGAGTTAATATCTGAAGATTAAATAACACGATAACAGATTCGGTATGTTTGACCTACTTTTTGAGAAACTAACAAAGACTGTTTTTACTCCTCACCTCGTAATAAACAGCCTAATAGGTCACTGTTAAGTCCACTATCATGAGGATGGTGGTAAGCGGGAAGATAAACATGTGTGCACCCATTTATTACAAGGACCAGGTGGAATGTGGAGTCTCAAAAGCAGCTGAACACCCCCAAAGCAGGCTGGCAAGGACCCCAGTGTGTTCTGTGGTTCTCCCTCCAGGCCACAGGAGGGGAGGAAATGGCTTCCTGTTTTACCATCCCTCAACTCATAAAAAGAGCCAGAAGTCCCCCCAACACACACATCTTGCTTCCCTTGGGCCTAAAAAGAGTGTATATAAGGATGAATTCCATGCTCAAAATATTTGAAGTCTGTGAGGCCTCTCAAGGGCACCTCATCCATGTATAGATAGGCAAATTCATTCCAAAGCTGACTGACCCAAGATCAAACAGACAACATGTGGGAAAGAGCCAGTTCCTTAGACTACCTGTGTGGACTTGGGAAACGGAAGGAAATGAGAAAAGGAAAGGGGTCTCCACATTTCTCATCAAAAGGAATAAGAGACTGTCGGTCCCCTCCGGCACAAGGTCACTGAGGCCTCTGAATCTTAGTGTTTGCATGTAAAATTGGAATAATAGTTACTTCACAGAGGTTCTTCCTTTTTTTGAGATGGAGTCTTGCTTTGTCACCCAGGTTGGCATGGTCTCAGCTCCCTGTAACCTCCGCCTCCCACGTTCAAGCAAT	N	.	PASS	IMPRECISE;SVMETHOD=Snifflesv1.0.11;CHR2=chr5;END=136856400;STD_quant_start=11.027937;STD_quant_stop=10.579370;Kurtosis_quant_start=-0.946879;Kurtosis_quant_stop=-1.389072;SVTYPE=DEL;SUPTYPE=AL,SR;SVLEN=-1715;STRANDS=+-;RE=26;REF_strand=28;AF=0.928571	GT:DR:DV	1/1:2:26
chr5	136873902	3481	N	CTCCTCCGTTCAGGCTGGCCGGGCAGGCGCCCCTCACCTGCCAAGCAGGCGGCTGGCCGGGCGAGGCCAATCCCCCACCTCCCTCTCCAGACAGAGGCGGCTGGCCGGGCGAGGCTGACCCCCACCTCCCCTCCCGGAGCGGAGGCGGCTGGCACAGGCAGA	.	PASS	IMPRECISE;SVMETHOD=Snifflesv1.0.11;CHR2=chr5;END=136873905;STD_quant_start=44.731421;STD_quant_stop=52.326857;Kurtosis_quant_start=0.934822;Kurtosis_quant_stop=1.702287;SVTYPE=INS;SUPTYPE=AL;SVLEN=156;STRANDS=+-;RE=12;REF_strand=15;AF=0.8	GT:DR:DV	0/1:3:12
chr5	137022574	3482	CCCTGAGGGGCGCCTCTGCCCGGCCGCCCCTACTGGGAAGTGAGGAGCCCCTCTGCCCGGCCAGCCGCCCCGTCCGGGAGGGAGGTGGGGGGGTCAGCCCCCCGCCCGGCCAGCCGCCCCATCCGGGAGGGAGGTGGGGGGGTCAGCCCCCCGCCCGGCCAGCCGCCCCGTCCGGGAGGGAGGTGGGGGGGGTCAGCCCCCCGCCCGGCCAGCCGCCCCGTCCGGGAGGGAGGTGGGGGGATCAGCCCCCCGCCTGGCCAGCCGCCCCGTCCGGGAGGTGAGGGGCGCCTCTGCCCGGCTGCCCCTACTGGGAAGTGAGGAGCCCCTCTGCCCGGCCAGCCGCCCCGTCCGGGAGGGAGGCGCGGGGGGGGGTCGGCCAGCCGCCCTGTCCGGGAGGGAGGTGGGGGGGTCAGCCCCCCGCCCGGCTGGCTGCCCCGTCCGGGAGGTGAGGGGCGCCTCTGCCCAGCCGCCCCTACTGGGAAGTGAGGAGCCCCTCTGCCTGGCGAGCCGCCCCGTCCGGGAGGGTGGTGGGGGGGTCAGCCCCCCGCCCGGCCAGCCGCCCTATCCAGGAGGTGAGGGGCGCCTCTGCCCGGCCGCCCCTACTGGGAAGTGAGGAGCCCCTCTGCCTGGCCAGCCGCCCCGTCCGGGAGGGTGGGGGGGGGGTCAGCCCCCCGCCCGGCCAGCCGCCCCATCCGGGAGGTGAGGGGCGCTTCTGCCCGGCCGCCCCTACTGGGAAGTGAGGAGCCCCTCTGCCCGGCCACGACCCCGTCTGGGAGGTGTGCCCAGCGGCTCATTGGGGATGGGCCATGATGACAATGGCGGTTTTGTGGAATAGAAAGGCGGGAAGGGTGGGGGAAAAATTGAGAAATCGGATGGTTGCCAGGTCTGTGTGGATAGAAGTAGACATGGGAGACTTTTCATTTTGTTCTGTACTAAGAAAAATTCTTCTGCCTTGGGATCCTGTTGATCTGTGACCTTATCCCCAACCCTGTGCTCTCTGAAACATGTGCTGTGTCCACTCAGGGTTAAATGGATTAAGGGCGGTGCAAGATGTGCTTTGTTAAACAGATGCTTGAAGGCAGCATGCTCGTTAAGAGTCATCACCACTCCCTAATCTTAAGTACCCAGGGACACAAACACTTCGGAAGGCCGCAGGGACCTCTGCCTAGGAAAACCAGAGACCTTTGTTCACTTGTTTATCTGCTGACCTTCCCTCCACTATTGTCCTATGACCCTGCCAAATCCCCCTCTGCGAGAAACACCCAAGAATGATCAATAAAAAAAAATAAAATAAAATAAAATAAAATAAAATAAAATATTACCTCC	N	.	PASS	PRECISE;SVMETHOD=Snifflesv1.0.11;CHR2=chr5;END=137023899;STD_quant_start=3.577709;STD_quant_stop=4.560702;Kurtosis_quant_start=-1.030700;Kurtosis_quant_stop=-1.251172;SVTYPE=DEL;SUPTYPE=AL,SR;SVLEN=-1325;STRANDS=+-;RE=14;REF_strand=15;AF=0.933333	GT:DR:DV	1/1:1:14
chr5	137693458	3483	GGAGTGCAGTGGCGCGATATTGGCTCACTGCAACCTCTGCTTCCTAGGTTCAACCAATTCTTCTGCCTCAGCCTCCCAAGTAGCTGGGACTACAGGCATGCATGAGATTAGGTTTCGCCATGTTGGCCAGGCTGGTCTGGAACTCCTGACCTCAGGTGATCCACCCACCTCGGCCTCCCAAAGTGCTGGGATTACAGGTGTGAGCCACCGTGCCTGGCATGGAATTATTTATTTATTTATTTATTTAGAGACAGAGTTTCACTCTTGTCGCCCAGGCTGGAGTGTAATGGTGTGATCTCGGCTCACTGCAACCTCTGCCTCCTGGGTTCAAGCGATTCTCCTGCCTCAGCCTCGCAAGTAGTTGGGATTACAGGCGTCCACCACCATGTAATTTTAGTAGAGATGGGGTTTCACCATGTTGGCCAGGCTGATCTCGAACTCCTGACCTTAGGTGATCTGCCTGCCTCGGCCTTCCAAGTGCTGGGATTACAGGCCTGAACCACCGCGCTCGGCGGGAATTTTTTTTCTTTCTTTCTTTCTTTTTTTTTTTTTTTTGAGACGGAGTCTTGTTCTGTTGCCCAGG	N	.	PASS	PRECISE;SVMETHOD=Snifflesv1.0.11;CHR2=chr5;END=137694044;STD_quant_start=8.573214;STD_quant_stop=8.508819;Kurtosis_quant_start=6.769811;Kurtosis_quant_stop=0.556549;SVTYPE=DEL;SUPTYPE=AL,SR;SVLEN=-586;STRANDS=+-;RE=18;REF_strand=20;AF=0.9	GT:DR:DV	1/1:2:18
chr5	138108507	3484	CATTTTATAGATAGATGAAAAGAGCACCAGAATTTCAGGACTAGAAGGATTTGGAGTATAGAATTCAACTTCTT	N	.	PASS	IMPRECISE;SVMETHOD=Snifflesv1.0.11;CHR2=chr5;END=138108585;STD_quant_start=22.893230;STD_quant_stop=21.984085;Kurtosis_quant_start=-1.594239;Kurtosis_quant_stop=-1.893013;SVTYPE=DEL;SUPTYPE=AL;SVLEN=-78;STRANDS=+-;RE=18;REF_strand=19;AF=0.947368	GT:DR:DV	1/1:1:18
chr5	138787072	3485	N	<DEL>	.	PASS	IMPRECISE;SVMETHOD=Snifflesv1.0.11;CHR2=chr5;END=138837074;STD_quant_start=74.941978;STD_quant_stop=14.335271;Kurtosis_quant_start=0.793580;Kurtosis_quant_stop=6.711652;SVTYPE=DEL;SUPTYPE=SR;SVLEN=-50002;STRANDS=+-;RE=10;REF_strand=10;AF=1	GT:DR:DV	1/1:0:10
chr5	140141441	3486	TCAAGCAATCCTCCTTTCTGGGTTTCCCAAAGTGCTGACATTACAGATATTAGCCACCATGCCCCACTCAGGCTGGTCTTAAACTGCTGGGCT	N	.	PASS	IMPRECISE;SVMETHOD=Snifflesv1.0.11;CHR2=chr5;END=140141534;STD_quant_start=18.311199;STD_quant_stop=18.401087;Kurtosis_quant_start=-1.909460;Kurtosis_quant_stop=-1.925075;SVTYPE=DEL;SUPTYPE=AL;SVLEN=-93;STRANDS=+-;RE=17;REF_strand=20;AF=0.85	GT:DR:DV	1/1:3:17
chr5	141213201	3487	AAAAAAAAAAAAAAAAAAGGAAGAAAAGGAAGGAAGGAAAGAAAG	N	.	PASS	PRECISE;SVMETHOD=Snifflesv1.0.11;CHR2=chr5;END=141213242;STD_quant_start=0.000000;STD_quant_stop=2.236068;Kurtosis_quant_start=-0.474271;Kurtosis_quant_stop=-0.352632;SVTYPE=DEL;SUPTYPE=AL;SVLEN=-41;STRANDS=+-;RE=21;REF_strand=22;AF=0.954545	GT:DR:DV	1/1:1:21
chr5	141378250	3488	GGAGACGACGTCTTGCTCTGTAGCCCAGGCTGGAGTGTAGTGGCATGATCTTGGCACACTGCAACCTCTGCCTCCTGGGTTCAAGCGATTCTCCTGCCTCAGCCTCCCCAGTAGCTAGGATTACAGGTGCACGCCACTGCACCTGGCTAATTTTTTGTATTTTTAGTAGGGATGGGGTTTCACCATGTTGGCCAGGCTGGTCTTGAACTCCTGACCTCAGGTGATCCGCCCGCCTCAGCCTCCCAAAGTGCTAGGATTACAGGCGTGAGCTACTGCTCCTGGCCAGCCCCAGACATTTTTGAAAGCACCCTTATTTCCAGTAACAAGATATTCCAGGCCTACTCTGATCCCTACCCCCAAACATATTAGCTCCTGTACAAGGAGCCCTGGTATTAGAAGCCCAAGATGACCCAGGGGTGTACATCCCACTTGATCGCATAAGCACTGGTTGTAGCAGTACACTGCTGTTGAGCCACCAGGAAAACACAGACTCAGGAAGGACATCAGATCTTTCTAAGGTCTCAAGTTCATACAGGTATCTCCAGTTTAGCTGTCATCACTAAGTCCTTTTTTGTCTCATTTTAATGTAGTTACTATAACATACTTAAAATTTAAACCCTTCTTGACTGGATAAACAAAATATATGTCCACAAAACGGAATACTATACAGCAATAAAAAGGAATGGACTGCTGCTACGTGTTGTATGAACCTGAAAAATGTTATGCTTAGTGAAAAAAGCCAGACACAAAAGATGTCATGTCACATGATTCCATTTATATTAAATGACCAGAAAAGGTAAATCTGTAGACGCAAAGCAGACCAGTAGTTGCCTGGGGCTGGGGTTAGGAGTAGGGAGCTTTTGGGAATGATAGAAATGGATTGTGATGCTGGGCGCGGTGGCTCATGCCTGTAATCCCAGCACTTTAGGAGGCCAAGGCAGGCAGATCACTTAAGGCCAGGAATTCGAGACCAGCCTGGCCAATGTGGTGAAACCCTGTCTCTACTAAAAATACAAAAATTAGGTGGGTGTGGTGGTGCACACCTGTAATCCCAGCTACTGGGCAGTCTGAGGCAGGAGAATCACTTGAACCCAGGAAGCAGAGGTTGCAGTGAGCTGAGATCGCGCCACTGCACTCCAGCCTGGAAGACAGGGTGAGACTTTCTCTCTTTAAAAAAAAAAAAAAAAAAGGATTGTGGTAAGGAAGTGCAGTATTCTATAAACATAAAAATCATTGGATTTATATCAAAAAAATATATTTTTTTGAGATGGGGTCTTGTTCTGTTGTCCAGAGTTGGGGTACAGTGATGCGATTATAGTTCACAGCAGTCTTGAACTCCTGGGCTCAAGCAATCCTCTTGTCTCAGCCTTCTGAGTGGCTGGGACTACAGGCATACACCACCATGCTTGGCTAATTTTTAAAAATTTCGTAGAGACAGGGTCTTGTTATGTTGCCCAGGCTGGTTTTGAACTGCTGATCTCAGGTGATTCTCCTGCTTTGGCCTCCCAAAGCACTGGGATTATAGGCATGAGCCACTGCACCCAGCCTCAAAATAGTTAAAAAAATTAAACCCTTCTTTTAACTTCTATATCTACCTCCTTAATTGGCTATATTGCCCTAAGATATTCCATTATATTAACTTTAAAAAAAAAAAAACCTATATGTATTTTTGCATACCTTGCAATAATATCCCTCATCACAAATCTGCCTTAATCTTTATAACAGCTGTATCCTCGTTTGGATCTCAGGTACAGCCCCAACATGACAATTTATTGCTCATCTGTTCATTCCTACCCTTTTTCCTGTAAGTGCTCCATTTTCATAAAATCTTATTTTTCACTCTGATGATGGTTGCTATGCTTGTGGCCTTCCTGCAGGCTCTTGTGAGGACTGAATGTGAGGCTTTGCTTACCAGCTCTTTCTAAAATATATAAATAGCCCAGAGAGTCTTCTAAAATTGGGGGCTCAAATCCACAAATGACATGTTATTTGAAAATACTGGATTTAATAGAAAATATCACATTGTAAACAAATCCATT	N	.	PASS	PRECISE;SVMETHOD=Snifflesv1.0.11;CHR2=chr5;END=141380289;STD_quant_start=2.949576;STD_quant_stop=2.302173;Kurtosis_quant_start=-0.187905;Kurtosis_quant_stop=-0.216191;SVTYPE=DEL;SUPTYPE=AL,SR;SVLEN=-2039;STRANDS=+-;RE=14;REF_strand=14;AF=1	GT:DR:DV	1/1:0:14
chr5	141456094	3489	CTCCTCACTTCTCAGACGGGGCAGCTGCCCGGCGGAGGGGC	N	.	PASS	PRECISE;SVMETHOD=Snifflesv1.0.11;CHR2=chr5;END=141456136;STD_quant_start=7.148426;STD_quant_stop=5.753260;Kurtosis_quant_start=6.422664;Kurtosis_quant_stop=6.491574;SVTYPE=DEL;SUPTYPE=AL;SVLEN=-42;STRANDS=+-;RE=13;REF_strand=15;AF=0.866667	GT:DR:DV	1/1:2:13
chr5	141637423	3490	N	ATATATATATATATACTCTATATATATATATATATATAT	.	PASS	PRECISE;SVMETHOD=Snifflesv1.0.11;CHR2=chr5;END=141637423;STD_quant_start=6.332456;STD_quant_stop=7.536577;Kurtosis_quant_start=-0.187477;Kurtosis_quant_stop=-0.285313;SVTYPE=INS;SUPTYPE=AL;SVLEN=39;STRANDS=+-;RE=13;REF_strand=15;AF=0.866667	GT:DR:DV	1/1:2:13
chr5	141655853	3491	N	TTATATATATAATATATAGATTATATATTATATATTATATATTATATTATATTAAAATATATATAATATATATTATATATTATATATAGTTATTATAT	.	PASS	PRECISE;SVMETHOD=Snifflesv1.0.11;CHR2=chr5;END=141655853;STD_quant_start=2.236068;STD_quant_stop=7.694154;Kurtosis_quant_start=1.496480;Kurtosis_quant_stop=1.113654;SVTYPE=INS;SUPTYPE=AL;SVLEN=100;STRANDS=+-;RE=13;REF_strand=15;AF=0.866667	GT:DR:DV	1/1:2:13
chr5	141778638	3492	N	ATATAACTCCTGTTCCTGGACATGCAGGGGAAACTGAGA	.	PASS	PRECISE;SVMETHOD=Snifflesv1.0.11;CHR2=chr5;END=141778638;STD_quant_start=1.264911;STD_quant_stop=2.236068;Kurtosis_quant_start=1.764194;Kurtosis_quant_stop=3.208862;SVTYPE=INS;SUPTYPE=AL;SVLEN=41;STRANDS=+-;RE=13;REF_strand=16;AF=0.8125	GT:DR:DV	1/1:3:13
chr5	142094706	3493	N	ATACACACACATATATATGTATACATATATACACATATATATGTGTGTGTGTCATCTCTCTCTCTCTTATAT	.	PASS	PRECISE;SVMETHOD=Snifflesv1.0.11;CHR2=chr5;END=142094706;STD_quant_start=5.558777;STD_quant_stop=7.238784;Kurtosis_quant_start=-0.406659;Kurtosis_quant_stop=-1.474238;SVTYPE=INS;SUPTYPE=AL;SVLEN=72;STRANDS=+-;RE=12;REF_strand=16;AF=0.75	GT:DR:DV	0/1:4:12
chr5	142392106	3494	N	GAGATATATATGTTATATATATATAGAGAGAGTACATATATATATATATATATACATATATATATA	.	PASS	PRECISE;SVMETHOD=Snifflesv1.0.11;CHR2=chr5;END=142392106;STD_quant_start=5.932959;STD_quant_stop=9.332738;Kurtosis_quant_start=-1.305230;Kurtosis_quant_stop=-1.564817;SVTYPE=INS;SUPTYPE=AL;SVLEN=66;STRANDS=+-;RE=13;REF_strand=13;AF=1	GT:DR:DV	1/1:0:13
chr5	142664546	3495	GGTACACAAAGAAAGGCCTCCAGAAATCTGTACAATTTATGGGTCAGACTACTGGAAACGAAG	N	.	PASS	IMPRECISE;SVMETHOD=Snifflesv1.0.11;CHR2=chr5;END=142664611;STD_quant_start=19.859507;STD_quant_stop=20.361729;Kurtosis_quant_start=-1.497588;Kurtosis_quant_stop=-1.501233;SVTYPE=DEL;SUPTYPE=AL;SVLEN=-65;STRANDS=+-;RE=16;REF_strand=17;AF=0.941176	GT:DR:DV	1/1:1:16
chr5	142824417	3496	TAAATATACAAAAATATATAAATATATAAATATATAAATATATAAATATA	N	.	PASS	IMPRECISE;SVMETHOD=Snifflesv1.0.11;CHR2=chr5;END=142824467;STD_quant_start=12.845233;STD_quant_stop=9.669540;Kurtosis_quant_start=-0.390770;Kurtosis_quant_stop=-1.545502;SVTYPE=DEL;SUPTYPE=AL;SVLEN=-50;STRANDS=+-;RE=17;REF_strand=19;AF=0.894737	GT:DR:DV	1/1:2:17
chr5	142935380	3497	GGCCGGGCGCGGTGGCTCACGCCTGTAATCCCAGCACTTTGGGAGGCCGAGGCGGGCGGATCACGAGGTCAGGAGATCGAGACCATCCCGGCTAAAACGGTGAAACCCCGTCTCTACTAAAAATACAAAAAATTAGCCGGGCGTAGTGGCGGGCGCCTGTAGTCCCAGCTACTCGGGAGGCTGAGGCAGGAGAATGGCGTGAACCCGGGAGGTGGAGCTTGCAGTGAGCGGAGATCCCGCCACTGCACTCCAGCCTGGGCGACAGAGCGAGACTCCGTCTCAAAAAAAAAAAAAAATAAAAAATAAAAGTAT	N	.	PASS	PRECISE;SVMETHOD=Snifflesv1.0.11;CHR2=chr5;END=142935685;STD_quant_start=5.531727;STD_quant_stop=3.794733;Kurtosis_quant_start=-1.621352;Kurtosis_quant_stop=-1.382702;SVTYPE=DEL;SUPTYPE=AL;SVLEN=-305;STRANDS=+-;RE=15;REF_strand=15;AF=1	GT:DR:DV	1/1:0:15
chr5	143025831	3498	N	TTTTTCAGGCTTGTGTGGCCAGGTGTTCTGGCTAGATAATATTTTCCCCTGCTT	.	PASS	PRECISE;SVMETHOD=Snifflesv1.0.11;CHR2=chr5;END=143025831;STD_quant_start=0.000000;STD_quant_stop=1.549193;Kurtosis_quant_start=3.580131;Kurtosis_quant_stop=1.836263;SVTYPE=INS;SUPTYPE=AL;SVLEN=50;STRANDS=+-;RE=12;REF_strand=15;AF=0.8	GT:DR:DV	0/1:3:12
chr5	143370668	3499	AAAAAAAAAAAAAAAGAGAAAGAAAAGAAAATATTCAAAACAACACTAAAATCATAAAAAAAAAGAAAAAGAAAATAT	N	.	PASS	IMPRECISE;SVMETHOD=Snifflesv1.0.11;CHR2=chr5;END=143370766;STD_quant_start=15.036622;STD_quant_stop=14.324804;Kurtosis_quant_start=6.144648;Kurtosis_quant_stop=-0.568435;SVTYPE=DEL;SUPTYPE=AL;SVLEN=-98;STRANDS=+-;RE=11;REF_strand=12;AF=0.916667	GT:DR:DV	1/1:1:11
chr5	143528936	3500	N	AAAGAACTATTGAGAAAAGCAAAACTTTAAAATCTTTAG	.	PASS	IMPRECISE;SVMETHOD=Snifflesv1.0.11;CHR2=chr5;END=143528939;STD_quant_start=12.814055;STD_quant_stop=11.815244;Kurtosis_quant_start=-1.248927;Kurtosis_quant_stop=-0.675748;SVTYPE=INS;SUPTYPE=AL;SVLEN=38;STRANDS=+-;RE=11;REF_strand=12;AF=0.916667	GT:DR:DV	1/1:1:11
chr5	144141900	3501	N	TATATATATATATATATATATATATATATATA	.	PASS	PRECISE;SVMETHOD=Snifflesv1.0.11;CHR2=chr5;END=144141900;STD_quant_start=7.536577;STD_quant_stop=7.409453;Kurtosis_quant_start=0.360122;Kurtosis_quant_stop=0.248113;SVTYPE=INS;SUPTYPE=AL;SVLEN=34;STRANDS=+-;RE=11;REF_strand=16;AF=0.6875	GT:DR:DV	0/1:5:11
chr5	145121150	3502	ATATAAAATTTATTTATAATTTATTTATATATAAATAATTTATTTATAATTTATTTATATATAAATAATTTATTTATATATAAATAAT	N	.	PASS	PRECISE;SVMETHOD=Snifflesv1.0.11;CHR2=chr5;END=145121237;STD_quant_start=1.581139;STD_quant_stop=7.687652;Kurtosis_quant_start=6.186109;Kurtosis_quant_stop=3.100985;SVTYPE=DEL;SUPTYPE=AL;SVLEN=-87;STRANDS=+-;RE=14;REF_strand=19;AF=0.736842	GT:DR:DV	0/1:5:14
chr5	146026784	3503	N	AAATAAATACATAAATATAAAAACCAAAAAAAAGTCTATGT	.	PASS	PRECISE;SVMETHOD=Snifflesv1.0.11;CHR2=chr5;END=146026786;STD_quant_start=0.000000;STD_quant_stop=1.378405;Kurtosis_quant_start=2.775228;Kurtosis_quant_stop=1.179630;SVTYPE=INS;SUPTYPE=AL;SVLEN=37;STRANDS=+-;RE=18;REF_strand=19;AF=0.947368	GT:DR:DV	1/1:1:18
chr5	146369626	3504	N	GGTCGGGCGCGGGGTGGCTCACGCCTGTATCCCAGCACTTTGGGAGGCCGAGGCGGTGGATCATGAGGTCAGGAGATCGAGACCATCCTGGCTAACAAGGTGAAACCCCGTCTCTACTAAAAATACAAAAAATTAGCCGGGCGTGTGGCGGCTCTGTAGCCCCAGCTACTCGGGAGGCTGAGGCAGGAGAATGCATGAACCCGGGAAGCGGAGCGGTAGTGGCTGAGTGCGCCACTGCAGTCCGCAGTCCGGCCTGGGCGACAGAGAGCGAGACCTCGTCTCAAAAAAA	.	PASS	IMPRECISE;SVMETHOD=Snifflesv1.0.11;CHR2=chr5;END=146369626;STD_quant_start=3.146427;STD_quant_stop=11.493476;Kurtosis_quant_start=1.850445;Kurtosis_quant_stop=-0.557427;SVTYPE=INS;SUPTYPE=AL,SR;SVLEN=288;STRANDS=+-;RE=11;REF_strand=14;AF=0.785714	GT:DR:DV	0/1:3:11
chr5	146500459	3505	GTGTTCATGAAAAGAATGTATATTCTGCAATTGTTGGAGAGA	N	.	PASS	PRECISE;SVMETHOD=Snifflesv1.0.11;CHR2=chr5;END=146500501;STD_quant_start=0.000000;STD_quant_stop=0.632456;Kurtosis_quant_start=7.000000;Kurtosis_quant_stop=3.800000;SVTYPE=DEL;SUPTYPE=AL;SVLEN=-42;STRANDS=+-;RE=11;REF_strand=13;AF=0.846154	GT:DR:DV	1/1:2:11
chr5	146501577	3506	AAAAATATTCTGTATTTTTAAATTAAAAATATTCTGTATTTTTAAATTAAAAATATTCTGTATTTTTAAATTAAAAATATTCTGTATTTTTAAATTAAAAATATTCTGTATTTTTAAATTAAAAATATTCTGTATTTTTAAATTAAAAATATTCTGTATTTTTAAATTA	N	.	PASS	IMPRECISE;SVMETHOD=Snifflesv1.0.11;CHR2=chr5;END=146501746;STD_quant_start=11.462984;STD_quant_stop=11.202678;Kurtosis_quant_start=4.772552;Kurtosis_quant_stop=4.873466;SVTYPE=DEL;SUPTYPE=AL,SR;SVLEN=-169;STRANDS=+-;RE=12;REF_strand=15;AF=0.8	GT:DR:DV	0/1:3:12
chr5	147462164	3507	TTTTTTTTTTTTTTTTTTTTTTTTTTTGAGACGGAGTCTCGCTGTCGCCCAGGCTGGAGTGCAGTGGCGCAATCTCGGCTCACTGCAGGCTCCGCCCCCTGGGGTTCACGCCATTCTCCTGCCTCAGCCTCCCGAGTAGCTGGGACTACAGGCGCCCGCCACCTCGCCCGGCTAATTTTTTGTATTTTTAGTAGAGACAGGGTTTCACCGTGTTAGCCAGGATGGTCTCGATCTCCTGACCTCGTGATCCGCCCGCCTCGGCCTCCCAAAGTGCTGGGATTACAGGCGTGAGCCACCGCGCCCGGCCTATATATTC	N	.	PASS	PRECISE;SVMETHOD=Snifflesv1.0.11;CHR2=chr5;END=147462480;STD_quant_start=1.264911;STD_quant_stop=1.183216;Kurtosis_quant_start=6.997960;Kurtosis_quant_stop=6.827647;SVTYPE=DEL;SUPTYPE=AL;SVLEN=-316;STRANDS=+-;RE=11;REF_strand=11;AF=1	GT:DR:DV	1/1:0:11
chr5	147553040	3508	N	<DEL>	.	PASS	IMPRECISE;SVMETHOD=Snifflesv1.0.11;CHR2=chr5;END=147554239;STD_quant_start=0.894427;STD_quant_stop=18.844097;Kurtosis_quant_start=2.922865;Kurtosis_quant_stop=6.763561;SVTYPE=DEL;SUPTYPE=SR;SVLEN=-1199;STRANDS=+-;RE=11;REF_strand=11;AF=1	GT:DR:DV	1/1:0:11
chr5	147554240	3509	N	<INV>	.	PASS	PRECISE;SVMETHOD=Snifflesv1.0.11;CHR2=chr5;END=147554616;STD_quant_start=7.968689;STD_quant_stop=4.024922;Kurtosis_quant_start=4.053130;Kurtosis_quant_stop=6.877865;SVTYPE=INV;SUPTYPE=SR;SVLEN=376;STRANDS=--;RE=11;REF_strand=11;AF=1	GT:DR:DV	1/1:0:11
chr5	148577564	3510	GGCCCCAAAGGCCTGTGAAGTCTGACATGCTACCATTCTGTGGCCACTTCTTTAAGGAA	N	.	PASS	IMPRECISE;SVMETHOD=Snifflesv1.0.11;CHR2=chr5;END=148577634;STD_quant_start=15.693948;STD_quant_stop=17.821336;Kurtosis_quant_start=-0.539158;Kurtosis_quant_stop=-1.165988;SVTYPE=DEL;SUPTYPE=AL;SVLEN=-70;STRANDS=+-;RE=12;REF_strand=13;AF=0.923077	GT:DR:DV	1/1:1:12
chr5	148922180	3511	ATATATATATATATATATATATGTATATATATATATATATATATATATATATATGTATAT	N	.	PASS	PRECISE;SVMETHOD=Snifflesv1.0.11;CHR2=chr5;END=148922239;STD_quant_start=2.000000;STD_quant_stop=5.234501;Kurtosis_quant_start=-1.123577;Kurtosis_quant_stop=-0.811592;SVTYPE=DEL;SUPTYPE=AL;SVLEN=-59;STRANDS=+-;RE=16;REF_strand=16;AF=1	GT:DR:DV	1/1:0:16
chr5	148987838	3512	AAATATATTACATATGTAATATGACATATAT	N	.	PASS	IMPRECISE;SVMETHOD=Snifflesv1.0.11;CHR2=chr5;END=148987872;STD_quant_start=16.516658;STD_quant_stop=16.498485;Kurtosis_quant_start=-1.142147;Kurtosis_quant_stop=-1.051708;SVTYPE=DEL;SUPTYPE=AL;SVLEN=-34;STRANDS=+-;RE=11;REF_strand=12;AF=0.916667	GT:DR:DV	1/1:1:11
chr5	149049989	3513	GGGGCGGCCGGGCAGAGGCGCCCCTCACCTCCCGGATGGGGCGGCTGGCCGGGCGGGGGGCTGACCCCCCCACATCCTTCCTGGATGGGGCGGCTGGCCGGGCAGAGGGGCTCCTCACTTCCCAGT	N	.	PASS	IMPRECISE;SVMETHOD=Snifflesv1.0.11;CHR2=chr5;END=149050115;STD_quant_start=17.140595;STD_quant_stop=17.435596;Kurtosis_quant_start=1.248967;Kurtosis_quant_stop=0.368748;SVTYPE=DEL;SUPTYPE=AL;SVLEN=-126;STRANDS=+-;RE=11;REF_strand=13;AF=0.846154	GT:DR:DV	1/1:2:11
chr5	149640664	3514	AAATGGACAGAATTGAGGGAGGTTTTCTCCAGAGCTGACTCTCCCTCAGATGGTGACTTTGTGTTGATGGT	N	.	PASS	PRECISE;SVMETHOD=Snifflesv1.0.11;CHR2=chr5;END=149640733;STD_quant_start=0.948683;STD_quant_stop=1.183216;Kurtosis_quant_start=4.661612;Kurtosis_quant_stop=4.149960;SVTYPE=DEL;SUPTYPE=AL;SVLEN=-69;STRANDS=+-;RE=12;REF_strand=12;AF=1	GT:DR:DV	1/1:0:12
chr5	149746202	3515	TTTTTTTTTTTTTTTTTTTTTTTTTTGAGACGGAGTCTCGCTCTGTCGCCCAGGTCGGACTGCGGACTGCAGTGGCGCAATCTCGGCTCACTGCAAGCTCCGCTTCCCGGGTTCACGCCATTCTCCTGCCTCAGCCTCCCGAGTAGCTGGGACTACAGGCGCCCGCCACCGCGCCCGGCTAATTTTTTGTATTTTTAGTAGAGACGGGGTTTCACCTTGTTAGCCAGGATGGTCTCGATCTCCTGACCTCATGATCCACCCGCCTCGGCCTCCCAAAGTGCTGGGATTACAGGCGTGAGGCCACCGCGCCCGGCCCAACATTCTTC	N	.	PASS	PRECISE;SVMETHOD=Snifflesv1.0.11;CHR2=chr5;END=149746528;STD_quant_start=0.707107;STD_quant_stop=1.378405;Kurtosis_quant_start=5.366450;Kurtosis_quant_stop=3.822634;SVTYPE=DEL;SUPTYPE=AL,SR;SVLEN=-326;STRANDS=+-;RE=13;REF_strand=13;AF=1	GT:DR:DV	1/1:0:13
chr5	151093660	3516	CCGGGCGGAGGGGCTCCTCACTTCTCAGACGGGGCGGCT	N	.	PASS	IMPRECISE;SVMETHOD=Snifflesv1.0.11;CHR2=chr5;END=151093700;STD_quant_start=15.614096;STD_quant_stop=13.099618;Kurtosis_quant_start=-1.294957;Kurtosis_quant_stop=-1.125781;SVTYPE=DEL;SUPTYPE=AL;SVLEN=-40;STRANDS=+-;RE=12;REF_strand=13;AF=0.923077	GT:DR:DV	1/1:1:12
chr5	151456430	3517	N	<DEL>	.	PASS	PRECISE;SVMETHOD=Snifflesv1.0.11;CHR2=chr5;END=151462447;STD_quant_start=8.093207;STD_quant_stop=9.828530;Kurtosis_quant_start=-1.606946;Kurtosis_quant_stop=-1.510337;SVTYPE=DEL;SUPTYPE=SR;SVLEN=-6017;STRANDS=+-;RE=14;REF_strand=14;AF=1	GT:DR:DV	1/1:0:14
chr5	151476242	3518	CCCTAATGCTAGATGACACATTAGTGGGTGCAGCGCACCAGCATGGCACATGTATACATATGTAACTAACCTGCACAATGTGCACATGTACCCTAAAACTTAGAGTATAATAAAAAAAAAAAAAATAATAT	N	.	PASS	PRECISE;SVMETHOD=Snifflesv1.0.11;CHR2=chr5;END=151476373;STD_quant_start=0.000000;STD_quant_stop=0.000000;Kurtosis_quant_start=2.328976;Kurtosis_quant_stop=2.392000;SVTYPE=DEL;SUPTYPE=AL;SVLEN=-131;STRANDS=+-;RE=12;REF_strand=14;AF=0.857143	GT:DR:DV	1/1:2:12
chr5	151760920	3519	TTTTTTTTTTTTTTTTTTTTTTTGAGACGGAGTCTCGCTCTGTCGCCCAGGCTGGAGTGCAGTGGCGGGATCTCGGCTCACTGCAAGCTCCGCCTCCCGGGTTCACGCCATTCTCCTGCCTCAGCCTCCCAAGTAGCTGGGACTACAGGCGCCCGCCACTACGCCCGGCTAATTTTTTGTATTTTTAGTAGAGACGGGGTTTCACCGTTTTAGCCGGGATGGTCTCGATCTCCTGACCTCGTGATCCGCCCGCCTCGGCCTCCCAAAGTGCTGGGATTACAGGCGTGAGCCACCGCGCCCGGCCTTAAATGTAT	N	.	PASS	PRECISE;SVMETHOD=Snifflesv1.0.11;CHR2=chr5;END=151761233;STD_quant_start=2.236068;STD_quant_stop=0.836660;Kurtosis_quant_start=5.166674;Kurtosis_quant_stop=6.226498;SVTYPE=DEL;SUPTYPE=AL;SVLEN=-313;STRANDS=+-;RE=11;REF_strand=13;AF=0.846154	GT:DR:DV	1/1:2:11
chr5	152128189	3520	CCCAGTAATGGTATTACTGAGTATATACCCAGTAATGGTATTACTGAGTATATAC	N	.	PASS	PRECISE;SVMETHOD=Snifflesv1.0.11;CHR2=chr5;END=152128244;STD_quant_start=5.049752;STD_quant_stop=5.983310;Kurtosis_quant_start=3.360356;Kurtosis_quant_stop=2.994941;SVTYPE=DEL;SUPTYPE=AL;SVLEN=-55;STRANDS=+-;RE=12;REF_strand=13;AF=0.923077	GT:DR:DV	1/1:1:12
chr5	152196895	3521	N	CTGCTCTTTCTCTATATAGTATATATGTATATGTATACACACATATACATATATACACACAACAATATTATATACATACAATACATGTCATCATCATCATACACACACACACACACACACACACACA	.	PASS	PRECISE;SVMETHOD=Snifflesv1.0.11;CHR2=chr5;END=152196895;STD_quant_start=1.140175;STD_quant_stop=6.252999;Kurtosis_quant_start=0.335411;Kurtosis_quant_stop=0.330337;SVTYPE=INS;SUPTYPE=AL;SVLEN=115;STRANDS=+-;RE=14;REF_strand=16;AF=0.875	GT:DR:DV	1/1:2:14
chr5	152529739	3522	N	TTGAGATTTGAGTTCGTCGAGTCGTCGAAATGAGGCGGCACCAGCTCACTGTAGCTCACACTTCCGGGTTCATGCCATTTCCTTGCCTGAGCAGTTGGGACTGTTGGTGGCGCCACTACGCCCGGCTAATTTTTGTATTTTTAGTAGAGACGGGGTTTCACCTCGTGTTAGCCAGGATGGTCTCGATCTCCTGACCTCGTGATCCGCCCGCCTCGGCCTCCCAAAGTGCTGGGATTACAGGCGTGACACCGGCCTCACACTACACAGAGCTTAATCTAGCATCC	.	PASS	PRECISE;SVMETHOD=Snifflesv1.0.11;CHR2=chr5;END=152529739;STD_quant_start=0.522233;STD_quant_stop=8.862587;Kurtosis_quant_start=-0.901894;Kurtosis_quant_stop=-1.684349;SVTYPE=INS;SUPTYPE=AL,SR;SVLEN=279;STRANDS=+-;RE=22;REF_strand=22;AF=1	GT:DR:DV	1/1:0:22
chr5	152676436	3523	TGACCCCCCACCTCCCTCCCGGACAGGGGGGCTCGCCTGGTGGGG	N	.	PASS	IMPRECISE;SVMETHOD=Snifflesv1.0.11;CHR2=chr5;END=152676481;STD_quant_start=10.848963;STD_quant_stop=8.485281;Kurtosis_quant_start=-1.030632;Kurtosis_quant_stop=-0.531764;SVTYPE=DEL;SUPTYPE=AL;SVLEN=-45;STRANDS=+-;RE=11;REF_strand=12;AF=0.916667	GT:DR:DV	1/1:1:11
chr5	152716808	3524	CTTTTTTTTTTTTTTTTTTTTTTTTTTTTTTTTTTTTTT	N	.	PASS	PRECISE;SVMETHOD=Snifflesv1.0.11;CHR2=chr5;END=152716842;STD_quant_start=1.949359;STD_quant_stop=2.932576;Kurtosis_quant_start=1.699360;Kurtosis_quant_stop=6.463992;SVTYPE=DEL;SUPTYPE=AL;SVLEN=-34;STRANDS=+-;RE=12;REF_strand=14;AF=0.857143	GT:DR:DV	1/1:2:12
chr5	153751092	3525	CCACAGTGTGTGTGTGTGTGTGTGTGTGTGTACACACACACACACACA	N	.	PASS	PRECISE;SVMETHOD=Snifflesv1.0.11;CHR2=chr5;END=153751138;STD_quant_start=4.135215;STD_quant_stop=5.176872;Kurtosis_quant_start=6.858032;Kurtosis_quant_stop=6.706573;SVTYPE=DEL;SUPTYPE=AL;SVLEN=-46;STRANDS=+-;RE=12;REF_strand=13;AF=0.923077	GT:DR:DV	1/1:1:12
chr5	154315917	3526	AGTGAGCCAAGATCCCGCCATTGCACTCCAGCCTGGGCGACAGAGCCAGACTCCGTCTCAAAAAAAAAAAAAAAAGTAATTAATA	N	.	PASS	PRECISE;SVMETHOD=Snifflesv1.0.11;CHR2=chr5;END=154316002;STD_quant_start=6.715653;STD_quant_stop=6.526868;Kurtosis_quant_start=-0.315893;Kurtosis_quant_stop=0.106196;SVTYPE=DEL;SUPTYPE=AL;SVLEN=-85;STRANDS=+-;RE=10;REF_strand=10;AF=1	GT:DR:DV	1/1:0:10
chr5	154505053	3527	N	GTGTGTGTGTGTGTGTGTAGCACACACACACACAGCAC	.	PASS	PRECISE;SVMETHOD=Snifflesv1.0.11;CHR2=chr5;END=154505053;STD_quant_start=2.302173;STD_quant_stop=3.065942;Kurtosis_quant_start=0.251469;Kurtosis_quant_stop=-0.199616;SVTYPE=INS;SUPTYPE=AL;SVLEN=36;STRANDS=+-;RE=15;REF_strand=21;AF=0.714286	GT:DR:DV	0/1:6:15
chr5	157310457	3528	N	TCTTTTCTTTTTTTTTTTTTTTTTTTTTTTTTTTTTTTGAGGACGGAGTCTCGCTTGTCACCAGGCTGGAGTGCAGATGGACTGCTCACTGCAAGCTCCGCCTCCTGGGTTCAGCCATTCTCTTGCCTCTCAGCTTCCATCTCCTGTTCT	.	PASS	PRECISE;SVMETHOD=Snifflesv1.0.11;CHR2=chr5;END=157310457;STD_quant_start=1.095445;STD_quant_stop=8.234076;Kurtosis_quant_start=3.659851;Kurtosis_quant_stop=2.293050;SVTYPE=INS;SUPTYPE=AL;SVLEN=145;STRANDS=+-;RE=16;REF_strand=18;AF=0.888889	GT:DR:DV	1/1:2:16
chr5	157736917	3529	CCCTCCCTCCCTCCTTCCCTTCCCTACCTCCCTCCCTCCCTTCCTCCCTCCCTTCCTCCCTCCCTCCCTCCTTCCCTTCCCTACCTCCCTTCCTCACTTCCTCCCTCCCTTCCTCCCTCCCTCCCTCCTTTCCTTCCCTACCTCCCTTCCTCCCTTCCTCCCTCCCTTCCTCCCTCCCCCTTCCCTCCCTCCCTCCCTCCCTTCCTCCCTCCCTTCCTCCCTCCCTCCCTTCTTCCCTTCCCTACCTCCC	N	.	PASS	IMPRECISE;SVMETHOD=Snifflesv1.0.11;CHR2=chr5;END=157737142;STD_quant_start=6.542171;STD_quant_stop=11.941524;Kurtosis_quant_start=1.825123;Kurtosis_quant_stop=1.170895;SVTYPE=DEL;SUPTYPE=AL;SVLEN=-225;STRANDS=+-;RE=12;REF_strand=12;AF=1	GT:DR:DV	1/1:0:12
chr5	157867313	3530	N	TTTTTTTTTTTTTTTTTTTTTTTATTATACTCTAAGTTTTTAGGGTACATGTGCACATTGTGCAGGTTAATTTTATATGTATACATGTGCCATGCTGGTGCGCTGCACCCACTAATGCCTCATCTAGCATTAGATTATATCTCCCAATGCTATCCCTCCCCTCCCCGACCCACAAGTCCCAGGTGTGATATTCCCCCTTCCTGTGTCCATGTGATCCTCATTGTTCAATTCCACCTATGAGGTGAGAATATCACGGTGTTTGGTTTTTGTTCTTGCGATAGTTTACTGAGAATGATGGTTTCAATTTCATCCATGTCCCTACAAGGATATGAACTCATCATTTTTATGGCTGCATAGTATTCCATGAATATATGTACCTTACATTTTCTTAATCCAGTCTATCATTGTTGGACATTTGGGTTGGTTCCAAGTCTTTGCTATTGTGAATAGTGCACTTAATAAACATCGTGTGCATGTGTCTTTATAGCAGCATGATTTATACTCATTTGGGTATATACCCAGTAATGGGATGGCTGGGTCAAATGGTATTTCTAGTTCTAGATCCCTGAGAATCGCCACACTGACTTCCACAATGGTTGAACTAGTTCCAGTCCACCAACAGTGTAAAAGTGTTCCTATTTCTCGCATCCTCTCAGCACCTGTTGTTTCCTGACTTTTTAATGATTGCCATTCTAACTGGTGTGAGATGATATCTCATAGTGGTTTTTGATTTGCATTTCTCTGATGGCCAGTGATGATGAGCATTTCTCATGTGTTTTTGGCTGCATAAATGTCTTCTTTTGAGGAGTGTCTGTTCATGTCCTTCCTTACTTTTGATGGGGTTGTTTGTTTTTTCTTGTAAATTTGTTTGAGTTCATTGTAGATTCTGGATATTAGCCCTTTGTCAGATGAGTAGGTTGCGAAAATTTTCTCCCATGTTGTAGGTTGCCTGTTCACTCCTGATGGTAGTTCTTTGCTGCAGAAGCTCTTTAGTTTAATTAGATCCATTTGTCAATTTTGTCTTTTGTTGCCATTGCTTTTGGTGTTTTGGACATGAAGTCCTTGCCCACGCCTATGTCCTGAATGGTAATGCCTAGGTTTTCTTCTAGGGTTTTTTATGGTTTTAGGTTTAACGTTTAAATCTTAATCCATCTTGAATTGATTTTGTATAAGGTGTAAGGAAGGGATCCAGTTTCAGCTTTCTACATATGGCTAGCCAGTTTTCCCAGCACCATTTATTAAATAGGGAATCCTTTCCCCATTGCTTGTTTTTCTCAAGGTTTGTCAAAGATCAGATGGTTGTAGATATGCGGCATTATTTCTGAGGGCTCTGTTCTGTTCCATTGATCTATATCTGTTTTGGTACCAGTACCATGCTGTTTTAGTTACTGTAGCCTTGTAGTATAGTTTGAAGTCAGGTAGTGTGATGCCTCCTTTGTTCTTTTGGCTTAGGATTGACTTGGCATGCGGGCTCTTTTTGGTTCCATATGAACTTTAAAGTAGTTTTTCCAATTCTGTGAAGAAAGTCATTGGTAGCTTGATGGGGATGGCATTGAATCTGTAAATTACCTTGGGCAGTATGGCCATTTTCACGATATTGATTCTTCCTACCCATGAGCATGGAATGTTCTTCCATTGTTTGTCTCCTCTTTTATTTCCTTGAGCAGTGGTTTGTAGTTCTCCTTGAAGAGGTCCTTCACATCCTGTAAGTTGGATTCCTAGGTATTTTATTCTCTTTGAAGCAATTGTGAATGGGAGTTCACCCATGATTTGGCTCTCTGTTTGTCTGTTGTTGGTGTATAAGAATGCTTGTGATTTTTGGCGTGGTTTGTATCCTGAGACTTTGCTGAAGTTGCTTATCAGCTTAAGGAGATTTTGGGCTGAGGAGCGATGGGGTTTTCTAGATATACAATCATGTCGTCTGCAAACAGGGACAAATTTGACTTCCTCTTTTCTAATTGAATACCCTTTATTTCCTTCTCACACCACCTGGTGCCCTGGCCAGAACTTCCAACACTATGTTGAATAAGGAGGCGGTGAGAGAGGCATCCCTGTCTTGTGCCACTTTCCAAAGGAATGCTTCAGTTTTGCCCATTCAGTATGATATTGGCTGTGGGTTTGTCATAGATAGCTCTTATTATTTTGAAAAATACGTCCCATCAATACTAAATTTATTGAGAGTTTTAGCATGAAGGGTTGTTGAATTTTGTCAAAGGCTTTTCTGCATCTATTGGGGAATATCATGGTTTTTGTCTTTGGCTCTGTTTATATGCTGGATTACATTTATTGATTTGCGTATATTGAACCAGCCCATCCCAAGGATGAAACCCCACTTGATCATGGTGGATAAGCTTTTTGATGTGCTGCTGGATTCGGTTTGCCAGTATTTTATTGAGGATTTTGCATCAATGTTCATCAAGGATATTGGTCTAAATTCTCTTTTTGGTTAATGTCTCTGCCCGGCTTTGGTATCAGAATGATGCTGGCCTCATAAAATGAGTTAGGGAGGATTCCTCTTTTCTATTGGAATAGTTTCAGAAGGAATGGTACAGTTCCTCCATGTACCTCTGGTAGAATTCGGCTGTGAATCCATCTGGTCCTGGACTCTTTTGGTTGGTAAACATGATTATTGCCACAATTTCAGAGCCTGTTATTGGTCTATTTCAATTCTTCTTCCCTGGTTTAGTCTTGGGAGTGTATGTGTCGAGGAATGTATCATTTCTTCTAGATTTTCTAGTTTATTTGTAAGTGTTTGTAGTATTCTCTGATGGTGGTTTGTATTTCTGTGGAAGGATCGGTGGTGATATCCCCTTTATCATTTTTTTATTGTGTCTATTTGATTCTTCTCTCTTTTTTTCTTTATTAGTCTTGCTAGCGGTCTATCAATTTTGTTGATCCTTTCAAAAAACCAGCTCCTGGATTCATTGATTTTTTGAAGGGTTTTTTTGTGTCTCTATTTCCTTCAGTTCTGCTCTGATTTTTAGTTGTTCTTGCCTTCTGCTAGCTTTGAATGTGTTTTGCTCTTGCTTTTCTAGTTCTTTTAATTGTGATGTTAGGTGTCAATTTTGGATCTTTCCTGCTTTCTCTTGTAGGCATTTAGTGCTATAAATTTCCCCTCTACACTGCTTTGAATCGTCCCAGAGATTCTGGTATGTGGTGTCTTTATTCTCGTTGGTTTCAAGAACATCTTTATTTCTGCCTTCATTTCGTTATGTACGCAGTAGTCATTCAGGAGCAGGTTGTTCCAGTTTCCATGTAGTTGGCGGCTTTGAGTGAGATTCTTAATCTGAGTTCTAGTTTGATTGCACTGTGGTCTGAGAGATAGTTTATTTATAATTTCTGTTCTTTTTACATTTGCTGAGGAGAGCTTTACTTCCAACTATGTGGTCAATTTGGAATAGGTGTGGTGTGGTGCTGAAAAAAGGTATATTCTGTTGATTTGGGGTGGAGAGTTCTGTAGATGTCTATTAGGTCTGCTTGGTGCAGAGCTGGGTTCAATTCCTGGGTATCCTTGTTGACTTTCTGTCTCGTTGATCTGTCTAATGTTGACAGTGGGGTATTAAAGTCTCGGTAATGTGTGGGAGTCTAAGTCTCTTTGTAGGTCACTGAGGACTTGCTTTATGAATCTGGGTGCTCCTGTGTTAGGTGCATAAATATTTAGGATAGTTAGCTCCTCTTGTTGGGTAGATCCTTTACCATTATGTAATGGCCTTCTTTGTCTCTTTTGATCTTTGTTGGTTAAAGTCTGTTTTATCAGAGACTAGGATTGCAACCCCTGCCTTTTTTTGTTTTCCATTGGCTTGGTAGATCTTCCTCCATCCTTTTTTATTTTGAGCCTATGTGTCTCTGCACATTGAGATGGGTTTCCTGAATACAGCACACTGATGGGTCTTGACTCTTTATCCAACATGATCATGTCTTTTAATTGCAGAATTTAGTCCATTTATATTTAAAGTTAATATTGTTATGTGAATTTGATCCTGTCATTACTGATGATGTTAGCTGGTGATTTTGCTCATTAGTTGATGCAGTTTCTTCCTAGTCTCGATGGTCTTTACATTTTGGCATGATTTTGCAGCTGGTACAGTTGTTCCTTTCATGATTAGCGCTTCCTTTAAAGAAGACTCTTTTAGAGACTGAGCCTGGTGGTGACAAAATCTCTCAACATTTCTTGTCTATAAAGTATTTTATTTCTCCTTCACTTATGAGCTTAGTTTGGCTGAATGTAAGAAATTCTGGGTTGAAAATTCTTTTCTTTAAGAATGTTGAATATTAGCCCCCACTCTCTTCTGGCTTGTAGGGTTTCTGCCGAGAGATCCGCTATTAAGTCTGATAGGCTTTCCTTTGAGGTAACCCGACCTTTCTCTCTGGCTGCCCTTAACATTTTCCTTCATTTCAACTTTGGTGAATCTGACAATTATGTGTCTTAGGTTGCTCTTCTCGGGAGGTATCTTTGTGGCGTTCTCTGTATTTCCTGGATGAACGTTGGCCTGCCTTGGGTGGGAAGTTCTCCTGGATAATATCCTGCAGAGTGTTTCCAACTTGGTTCCATTCTCCACATCACTGGAGTACACCAATCAGACGTAGATTTGAATGTTTCACATAGTCCCATATTTCTTGGAGGCTTTGCTCATTTCTTTTATTCTTTTTCTCTAAACTTCCTTCTCGCTTCATTTCATTCAATTTCATCTTCCATTGCTGATACCCTTTCTTCCAGTTGATCGCGCCGACCGAGGCTTCTGCATTCTTCACGTAGTTCTCAGGCCTTGGTTTTCAGCTCCATCAGCTCCTTTAAGCACTTCTCTGTGGTTATTCTAGTTATACATTGGAAA	.	PASS	IMPRECISE;SVMETHOD=Snifflesv1.0.11;CHR2=chr5;END=157867313;STD_quant_start=7.286975;STD_quant_stop=1214.614383;Kurtosis_quant_start=6.641275;Kurtosis_quant_stop=0.330266;SVTYPE=INS;SUPTYPE=AL,SR;SVLEN=4855;STRANDS=+-;RE=12;REF_strand=12;AF=1	GT:DR:DV	1/1:0:12
chr5	158293869	3531	TATATATATATATATATATATATATATATAT	N	.	PASS	IMPRECISE;SVMETHOD=Snifflesv1.0.11;CHR2=chr5;END=158293902;STD_quant_start=10.044899;STD_quant_stop=11.108555;Kurtosis_quant_start=-0.067399;Kurtosis_quant_stop=-0.426722;SVTYPE=DEL;SUPTYPE=AL;SVLEN=-33;STRANDS=+-;RE=13;REF_strand=20;AF=0.65	GT:DR:DV	0/1:7:13
chr5	158369882	3532	GGGGAGAGGAGAGAAAGAGAAAAGATAGTAGAAGAGGGAGGGGGAAGGAG	N	.	PASS	PRECISE;SVMETHOD=Snifflesv1.0.11;CHR2=chr5;END=158369936;STD_quant_start=7.042727;STD_quant_stop=7.259477;Kurtosis_quant_start=1.661873;Kurtosis_quant_stop=2.378120;SVTYPE=DEL;SUPTYPE=AL;SVLEN=-54;STRANDS=+-;RE=18;REF_strand=18;AF=1	GT:DR:DV	1/1:0:18
chr5	158592408	3533	GGCCGGGCGCGGTGGCTCACGCCTGTAATCCCAGCACTTTGGGAGGCCGAGGCGGGCGGATCACGAGGTCAGGAGATCGAGACCATCCCGGCTAAAACGGTGAAACCCCGTCTCTACTAAAAATACAAAAAAATTAGCCGGGCGTAGTGGCGGGCGCCTGTAGTCCCAGCTACTTGGGAGGCTGAGGCAGGAGAATGGCGTGAACCCGGGAGGCGGAGCTTGCAGTGAGCCGAGATCCCGCCACTGCACTCCAGCCTGGGCGACAGAGCGAGACTCCGTCTCAAAAAAAAAAAAAAAAAAAAAAAAAAAAAAAAAAAAAAAAAAAAAAAAAAATAATAATATCCT	N	.	PASS	PRECISE;SVMETHOD=Snifflesv1.0.11;CHR2=chr5;END=158592751;STD_quant_start=4.049691;STD_quant_stop=2.983287;Kurtosis_quant_start=0.078588;Kurtosis_quant_stop=0.060632;SVTYPE=DEL;SUPTYPE=AL;SVLEN=-343;STRANDS=+-;RE=12;REF_strand=15;AF=0.8	GT:DR:DV	0/1:3:12
chr5	158697863	3534	N	TATATATAAGAGTCTATATATATATATATATATATATTATATAAAGATATATATAT	.	PASS	PRECISE;SVMETHOD=Snifflesv1.0.11;CHR2=chr5;END=158697863;STD_quant_start=0.000000;STD_quant_stop=3.209361;Kurtosis_quant_start=5.788558;Kurtosis_quant_stop=0.414547;SVTYPE=INS;SUPTYPE=AL;SVLEN=50;STRANDS=+-;RE=16;REF_strand=17;AF=0.941176	GT:DR:DV	1/1:1:16
chr5	160414118	3535	ATACCTGCACTGTGGGGATAGAAGAGAATATCCTTCTCCTAAGGAAATACTCACTGAAGGGGTAAAAAGTGGTAACATATGCAACTTACTTTTCAATG	N	.	PASS	PRECISE;SVMETHOD=Snifflesv1.0.11;CHR2=chr5;END=160414216;STD_quant_start=0.000000;STD_quant_stop=0.000000;Kurtosis_quant_start=0.056169;Kurtosis_quant_stop=-0.331822;SVTYPE=DEL;SUPTYPE=AL;SVLEN=-98;STRANDS=+-;RE=16;REF_strand=17;AF=0.941176	GT:DR:DV	1/1:1:16
chr5	160431312	3536	TTTTTTTTTTTTTTTTTTTTTTTTTTTTTTTTTTTTTTTTTTGAGACGGAGTCTCGCTCTGTCGCCCAGGCTGGAGTGCAGTGGCGGGATCTCGGCTCACTGCAAGCTCCGCCTCCCGGGTTCACGCCATTCTCCTGCCTCAGCCTCCCAAGTAGCTGGGACTACAGGCGCCCGCCACTACGCCCGGCTAATTTTTTTGTATTTTTAGTAGAGACGGGGTTTCACCGTTTTAGCCGGGATGGTCTCGATCTCTTGACCTCGTGATCCGCCCTCCTCGGCCTCCCAAAGTGCTGGGATTACAGGCGTGAGCCACCGCGCCCGGCCAGATTTCT	N	.	PASS	PRECISE;SVMETHOD=Snifflesv1.0.11;CHR2=chr5;END=160431644;STD_quant_start=0.447214;STD_quant_stop=1.581139;Kurtosis_quant_start=2.000000;Kurtosis_quant_stop=1.624000;SVTYPE=DEL;SUPTYPE=AL;SVLEN=-332;STRANDS=+-;RE=10;REF_strand=15;AF=0.666667	GT:DR:DV	0/1:5:10
chr5	161748164	3537	N	GCTCCAAATTGAACATCATACCAATCATAGTTTTTACTACTTCATAACACCCTGAATACAGAACACCAGA	.	PASS	PRECISE;SVMETHOD=Snifflesv1.0.11;CHR2=chr5;END=161748164;STD_quant_start=5.594640;STD_quant_stop=6.971370;Kurtosis_quant_start=2.031898;Kurtosis_quant_stop=1.802368;SVTYPE=INS;SUPTYPE=AL;SVLEN=72;STRANDS=+-;RE=10;REF_strand=13;AF=0.769231	GT:DR:DV	0/1:3:10
chr5	161957747	3538	N	GATTTTGAAAAGGTACATAATATAAACACGTTAAAAAAAACTAAGGGAAATAATGCGTCAAGAATATGATAAAGTATACTATTTAAATAAAAACAAATGAAAATTCTCCAGTTGCGGTAGAATAACCAAAATAAATCTCAACAGATTTGAGCTGGCAGAAAATAATCATTGTCTTGGAGGACAAGTCAATAGAGATTACAAAATAATAGACCATCAAAACATATAAAGAAAAAAACAAATTGACAGATTTAAAGGGAGAAATAACAGTTCTATTATCATTAGTTGAGTAATTTACCAATCAAAACAATAAGAAAATAGAGGACTTGAAACACAATAAACCAAGTAGTTTTTTTTTAATTATACTTTAAGTTTTACACATTGCAGGTTGGTTTATTATGCATATGCACATGTGCCATGCTGCTGGTGCACTGCACCCACTAACTGCCTAGCATTAGGCATATCTCCTACTCCTCCCTCCCGCACCCACAACAGTCCCCAGAGGTATATCTTCCTGTGCATGTGATTCTCATTGATCAATTCCCACCTAAGAGTGAGAATATGTGTGTTTGGCTTTGTTCTTAAGTGATAGTTTACTGAGAATGATGTTTTCCACTTCATCCGTGTCCCTGCCAAAGGACACATGAACTCATCGCTTTTTAAGTATTTATTAGTATTCCATGGTGTATATAGCTACATTTTCTTAATCCAGTCTATCATTGTTGACATTTGGGTTGGTTCCAAGTCTTTGCTATTGTGAATAATGCCGCAATAAACATACGTGTGCATGTGTCTTTATAGCAGCATGATTTATAGTCCTTAAAGTATATACTCAGTAATGGATGGCTGGGTCAAATGGTATTTCCAGTTCTAGATCCCTGAGGAATTGCCACTGACTTCCAAGCACAGTTGAACTAGCTTACAGTCCCACCACAACAGTGTAAAGCAGTTCCTATTTCTCCTCATACATCCCAGCACCTGTTGCTTCCTGACTTTTTAATGATTGCCATTCTAACTGGTGTGAGATGGTATCTCATTGCTTTGAATTGCATTTCTCTGATGGCCAGTGATGAGCATTTTTCACGTGTTTTTGGTTGCATAAATGTCTTTGAGTATCTGTCTGTCCTTTGCCCACTTTTATGTTGTTTGTTTTTCTTGTAAATTTGTTTGAGTTCATTGTAGACGTGATATTAGCCCTCGTAGGTTGCAAAAATTTTTCCATTTTGTGGGGTTGCCTGTTCACTCTTGATGGTAGTTTTTTGCTGTGCAGAAGCTCTTAGTTTAATTAGATCCCATTTGTCAATTTTTTTAGCTTTTTGTTGCCATTGCTTTTGGTGTTTTAGACATGAAGTCCTGCCTTTCCATGTCCTGAATGGTATGCCTAGGTTTTCTAGGGTTTTTATGGTTTTAGGTTTAACGTTTAAGCCTTTAATCCATCTTGAATTGAATTTTGTATACAAAAAGGAAGGGATCCAGTTTCAGCTTTCTACTTATGGCTAGCCAGTTTTCCCCAGCACTATTTATTAAATAGGGAACCTTTCCCATTTCTTGTTTTTCAGGCTGTCAAGGATCAGATAGTTGTAGATATGCGGCGTTATTTCTGGAGGCCTGTTCTGTTCCCATTGATCTATATTCTGTTTTGCATCAGTACCATGCTGTTTTGCTACTGTAGTCTTGCAGTGTTTGAAGTCAGGTAGTGTGATGCCCAGCTTTGTTCTTTTTCGCTTAGGATTGACTTGGCAATGTGCGGGCTCTTTTTTGGTGCCACATGAACTTTAAAGTAGTTTTTTCCACCTCTGTGAAGAAAGGCATTGGTAGCTTGATGGGGATGCAGGCTGAATTTATAAATTAATTTTGGGTATAATATTTTCACGATATTGATTCTTCCACCCATGAGCACATGGAATGTCTTTCCATTTGTTTGTATCCTCTTATTTATTGAGCAGTGGTTTGTAGTTCTCCTGAAGAGGTCCTTCACGTCCTCTTGTAAGTTGGATTCCTAGGTATTTTATGCTCTTTGGAAGCAATTCAGAATGGTAGTTAACCATGATTTGGCTCTCTGTTTGTCTGTTATTGGTGGTATAAGAATGCTTGTGATTTTTGGTACATTGATTTGTATCCTGAGACTTTGCGAAGTTGCTTGCCAGCTTAAGGTCAGGCTGACAATGGGAGAGAGTTTTCTAGATATACAATCATATCATCTACAAACAGGGACAATTTCCACCCTCCTTTTCCTAATGACACCTTTATTTTCTCCAACTGCCCCAGCCCTGGCCAGAACTCTCCAACATTATGTTGAAGTGGTGAGAGAGGGCATCCCTGTTCAAAGCCAGTTTTCAAAGGGAATGCTTCCAGTTTTGCCCATTCATGATATTGGCTGTGGGTTTGTCATATAGCTCTTATTATTTTGAACATCCACCACCAATTTATTGAGAAGAAGCGTTGCTGAATTTTGTCAAAGGCTTTTTTCTGCATCTATATTAGACAATCATGTGGTTTTTTGTCTTGGTTCGTATATGCTGATTTATTGTGCATATTGAACCAGCCCTTGCATCCATCCCAGGGATAAAGCCCTCCTCCACTTGGATCATGGTGATGCTTTTTGACGTTGCTGGATCTGTCGGCTAGTATTTTATTGAGGATTTTGCATCAATGTTCATCAAGGATATTGGTCTAAAATTCTTTTTTACAGGTTCTGCCTATTTTATCAGAATGATGCTGGCCTCATAAAAATGAGTGCCAGGAGGACTCTTTTCTATTGATTGGAATAGTTTCAGAAATAATGGTACCAGTTCCTCCTTGTACCCTGGTAGAATCAGCTGTAACCATCTGGTCCTGAATTTTTGGTTGGTAAGCTATTGATTATTGCCACAATTTCAGATCCTGTTGGTCTATTCAGAGATTCAACTTTCCGCTTAGTCTGGGAGAGTGCATGTGTCCAGGAATTTATCCATTTCTTCAGATTTCAGCTAATGTGTAGAGGTGCCTGCAGTATTCTCCTGATGTAGTTTGTATTTCTTGTGGATCGTTAGTGATATCCCCTTTATCATTTTTTATTGGCGTCTATTAGATTCTTTTTTTTCCTTATTAGTTCTTGCTAGTGGTCTATCAGTTTTGTCAATCCTTTCAAACACCAGCTCCTGGATTCATTAATTTTTGAAGGGTTTTTTGTCTCTCTATTTCCTTTCCAGTTCTGCTCTGATTTTATTATTTCGCCTGCCAGTTTCTTGAATGTGTTTTGCTCTTGCTTTTCTAGTTCTCAATTTGATGGTAGTGCCCAATTTTGATCTTTCCCCGGCTTCCTGCAAGTATTTCTTAGTGCCATAAATTCCCCACAACGTTCCAGAGATCTTGGTATGTTAGGTCTTTTGTTCTCATTATTTCAAAGAACATTCTATTTCTGCCTCATTCTATTATTAGTCAGTCCAGGAGCAGGTTGTTCAGCTTCCATGTAGTTGAGCAGTTTTGAGGAGTTTCGGCATCCTGAGTCTCCCAGCCTGACTGCACCGTGTCCATAAGAGGTTTGTTATAATTTCTGTTCTTTTACATTTGCTGAGGAGAGCTGCATTCCAAGTATGTGGTCAATTTTGGAACAGTGGTAAGTTTGAAAATGTATATTCTGTTGATTTGGGTGAGAGTTCAGACTAGTTCACTTGTCTAATCTGTATCCTTATGACTTTCACATCTGTCTAATGACAGGGTGTTAAAGTTTCCATGCTACAATGTGTGAGTCTAAGTCTTTTGTAGGTCACTCAGGACTTGTTTATGAATCTTGGTGCTCCTGCATTGGGTGCATATATATTTATAGATAGTTAGCTTTTTCTTGTTGATCTCTTTACCATTAGCGTAATGTTCTCTGGTCTCTTTTGATCTTTTATTGGTTTAAAGTCTATTTATCAGATCAGGATTGCAAACCTGCCTTTTTTAGCTTCCATTTGCTGGCAGATTCTCCTCCATCCTTTTTATTATTTTGAGCCCATGCAGCTCATGTAAGATGTCTTAATGATGTCTGACTTCTTTATCCAATTTGCCAGGCTGTGTCTTTTTAATTGGAGCATTTAGTCCATTTCATACGAAAGTTAATATTGTTATGTGTGAATTTGATCCTGTCATATGATGTTAGCTGGTTATTTTGTACGTTAGTTGACGTTTCTTCCGCCTTTATTTACCTTTACATTTTTGCATAGATTGCAGTGGCTGGTACCAGTGGTCTTTCCATGTTTAGCACTTCCTTCAGAGCTCTTTGAAAGGTGCCCTGCTGTGGTGACAAAATCTTCAGTTTGTTTGTCTGTATTTATTTTCCTTCACTTATGAAGTTTAGTTTGGCTTGGATATGAAATTCTGGGTTGAAAATTTTGTCTTTAAGAATGTTGAATATTGGCCCCTCACCTTCTGTGTCACAGATCCATTATTAGTCTGATGGGCTTCCTTTGAGGGTAACCCACCTTCTCTATTATTTTTCTCTATTTCAACTTTGCAACTGATCAATTATGTGTCTTGGAGTTGCTCTTCAAGGAGTATCTTTGTGGCGTTCTTCGTATTTCCCCAACTGAACGTTGGCCTGTCTTACATCGTGAAGTTCTGGATAATATCCTTAGAGTGTTTTCCAACTTGGTTCCATTCCCATCACTTTCAGGCACCAATCCATTTAGATTTGGTCTTTTTCTCCACAGTCTCATTTCTTTGAGGCTGTCATTGTTTATTCTTTTTCTAAACTTCCTTCAAGCTTCATTCTATTTATCTTCCATCCCTGATACTCTTTCTTCCAGTTGATCGATCGGCTCCTGAGCTCTGGGAGATTCTACGTGAAGTTCTTGGTTTCCTGCCAGCCCACCATTCTTTGGCACTTCTTAGTTATTCTTAGTTATAATATCTCTTCTTAAATTTTTCTCTAACTTTTTATTTTGGTTTAGTCAGGTCCTTCCGTAGCCTTATACCTGACCATCTGAGCCTTCAGCTCGTCAAAGTCATTCTCCATCCAGCTTGTTCCGTTGCTGGTGAGGAACTGTGTTCTCGATATAGAGAGGCACTTTATTTTTGTTTCAGTTTTTCTGTTCTGTTTTCCATCTTTTGTATTTATCACTTTTGGTCTTGATGATGGTGATGCATGGGTTTTTGGTGAATTTCTGTTTGCGTTTCTAATTAGACAGACCTGCAGGTCTGCTGGACAGTGCCCTGCTGGGGTGCCTCCCAGTTAGGGCTGCTCAGGTCTGACCCACTTGGAGGAGGCAGTCTGTGGAGTTCTCAGATCAGCCATGAACCACGCCTTCAGCTGCTGACGTCTGCAGAGCTTGCCTTGTTTGTTCAGCCTTGAGAGCAGGCAGGCCTCCTTGATGTGGTGGCCCTGAGCCTGGGCTGCTTGCCACCTAATCAAGCCACAGGTATGCCCCTCTCCAGCTCACACCTTGCAGTTTGATCTCAGATCAAATAGCACCATGAGACTCCGTATGAGGACCCTCCAAGCAGAATCTGGTGTTTTGCCTGCAGTGCCATTATATTCGGGTGGAGGACCCGATTTTCCAGGTGCCGTCCACACCCCTTTAATTTGCGAACCCCTGACCCCTTGCGCCTCTAAGTGAGGCAATACTCAC	.	PASS	IMPRECISE;SVMETHOD=Snifflesv1.0.11;CHR2=chr5;END=161957747;STD_quant_start=67.827723;STD_quant_stop=2472.208749;Kurtosis_quant_start=2.548231;Kurtosis_quant_stop=0.221986;SVTYPE=INS;SUPTYPE=AL,SR;SVLEN=5413;STRANDS=+-;RE=10;REF_strand=10;AF=1	GT:DR:DV	1/1:0:10
chr5	162840933	3539	N	AAGGAAGTAGGGAGGGAAGGAAGGGGAGGGAGGGAAGGAGGGAGGGAAGGAGGAGGGAAGGAGGGAGGGAAGGAGGGAGTAGTTGAGGGAGGGAAGGAGGAAGGAAGGGAAAG	.	PASS	IMPRECISE;SVMETHOD=Snifflesv1.0.11;CHR2=chr5;END=162840933;STD_quant_start=21.908902;STD_quant_stop=19.544820;Kurtosis_quant_start=-0.619483;Kurtosis_quant_stop=-1.057246;SVTYPE=INS;SUPTYPE=AL;SVLEN=124;STRANDS=+-;RE=12;REF_strand=18;AF=0.666667	GT:DR:DV	0/1:6:12
chr5	162856453	3540	N	GCTATTATATATAATATTTATATAATATATAATATACATGTATATTATATATAATATTTATATAATATATATAATATACATGTATATTATATATAATATTTATATAATATATAATATTTATTACTATATACATTATATATATATTATATATTAT	.	PASS	IMPRECISE;SVMETHOD=Snifflesv1.0.11;CHR2=chr5;END=162856453;STD_quant_start=22.469980;STD_quant_stop=26.565015;Kurtosis_quant_start=-1.356889;Kurtosis_quant_stop=-1.746127;SVTYPE=INS;SUPTYPE=AL;SVLEN=151;STRANDS=+-;RE=16;REF_strand=18;AF=0.888889	GT:DR:DV	1/1:2:16
chr5	163044974	3541	N	CTTTCTTTCTTTCTTTCTTTCTTTCTTTCTTTCTT	.	PASS	PRECISE;SVMETHOD=Snifflesv1.0.11;CHR2=chr5;END=163044974;STD_quant_start=6.942622;STD_quant_stop=5.882176;Kurtosis_quant_start=0.616750;Kurtosis_quant_stop=0.763861;SVTYPE=INS;SUPTYPE=AL;SVLEN=35;STRANDS=+-;RE=12;REF_strand=30;AF=0.4	GT:DR:DV	0/1:18:12
chr5	163078047	3542	N	ATATAAATACAATTGACTTTTTGTAATTGATCCGGTAT	.	PASS	PRECISE;SVMETHOD=Snifflesv1.0.11;CHR2=chr5;END=163078047;STD_quant_start=1.949359;STD_quant_stop=1.974842;Kurtosis_quant_start=-0.012117;Kurtosis_quant_stop=0.343729;SVTYPE=INS;SUPTYPE=AL;SVLEN=37;STRANDS=+-;RE=12;REF_strand=15;AF=0.8	GT:DR:DV	0/1:3:12
chr5	163611876	3543	TTTTTTTTTTTTTTTTTTTTTTTTTTTTTTT	N	.	PASS	PRECISE;SVMETHOD=Snifflesv1.0.11;CHR2=chr5;END=163611909;STD_quant_start=0.000000;STD_quant_stop=2.683282;Kurtosis_quant_start=-nan;Kurtosis_quant_stop=-0.986111;SVTYPE=DEL;SUPTYPE=AL;SVLEN=-33;STRANDS=+-;RE=10;REF_strand=15;AF=0.666667	GT:DR:DV	0/1:5:10
chr5	164468653	3544	TTTTTTTTTTTTTTTTTTTTTTTTTTTTTTTTTTTTTTTTTTTTTTTTTGAGACGGAGTCTCGCTC	N	.	PASS	PRECISE;SVMETHOD=Snifflesv1.0.11;CHR2=chr5;END=164468721;STD_quant_start=0.000000;STD_quant_stop=1.414214;Kurtosis_quant_start=-nan;Kurtosis_quant_stop=0.002915;SVTYPE=DEL;SUPTYPE=AL;SVLEN=-68;STRANDS=+-;RE=12;REF_strand=13;AF=0.923077	GT:DR:DV	1/1:1:12
chr5	165182095	3545	TATATGTACATATATATATGTACATATATATATGTACATA	N	.	PASS	IMPRECISE;SVMETHOD=Snifflesv1.0.11;CHR2=chr5;END=165182135;STD_quant_start=10.044899;STD_quant_stop=10.526158;Kurtosis_quant_start=-0.907856;Kurtosis_quant_stop=-1.053093;SVTYPE=DEL;SUPTYPE=AL;SVLEN=-40;STRANDS=+-;RE=13;REF_strand=14;AF=0.928571	GT:DR:DV	1/1:1:13
chr5	165227795	3546	AATCTTTTCAATAAAAGATTTTGAAAAGACAATCTTTTCAATAAAAGATTTTGAAAAGACAATCTTTTCAATAAAAGATTTTGAAAAGACAATCTTTTCAATAAAAGATTTTGAAAAGACAATCTTTTCAATAAAAGATTTTGAAAAGACAATCTTTTCAATAAAAGATTTTGAAAAGACAATCTTTTCAATAAAAGATTTTGAAAAGACAATCTTTTCAATAAAAGATTTTGAAAAGACAATCTTTTCAATAAAAGATTTTGAAAAGACA	N	.	PASS	IMPRECISE;SVMETHOD=Snifflesv1.0.11;CHR2=chr5;END=165228066;STD_quant_start=12.856905;STD_quant_stop=11.912179;Kurtosis_quant_start=-0.075190;Kurtosis_quant_stop=0.106051;SVTYPE=DEL;SUPTYPE=AL;SVLEN=-271;STRANDS=+-;RE=12;REF_strand=13;AF=0.923077	GT:DR:DV	1/1:1:12
chr5	165580509	3547	CTTTCTTTCTTTCTTTCTTTCTTTCTTTCTTTCTTTCTT	N	.	PASS	IMPRECISE;SVMETHOD=Snifflesv1.0.11;CHR2=chr5;END=165580548;STD_quant_start=10.549882;STD_quant_stop=12.700394;Kurtosis_quant_start=-1.651925;Kurtosis_quant_stop=-1.760909;SVTYPE=DEL;SUPTYPE=AL;SVLEN=-39;STRANDS=+-;RE=13;REF_strand=13;AF=1	GT:DR:DV	1/1:0:13
chr5	166294129	3548	TTTTTTGTATTTTTTTTTTTTTTTTTTTTTTTTTTTTTTTTGAGACGGAGTCTCGCTCTGTCGCCCAGGCTGGAGTGCAGTGGCGGGATCTCGGCTCACTGCAAGCTCCGCCTCCCGGGTTCACGCCATTCTCCTGCCTCAGCCTCCCGAGTAGCTGGGACTACAGGCGCCCGCCACTACGCCCGGCTAATTT	N	.	PASS	PRECISE;SVMETHOD=Snifflesv1.0.11;CHR2=chr5;END=166294322;STD_quant_start=5.692100;STD_quant_stop=5.224940;Kurtosis_quant_start=0.185061;Kurtosis_quant_stop=-1.150410;SVTYPE=DEL;SUPTYPE=AL;SVLEN=-193;STRANDS=+-;RE=15;REF_strand=16;AF=0.9375	GT:DR:DV	1/1:1:15
chr5	166383876	3549	N	GTATATATATACACATATATATATATGTGTATATATATATATTATTTATAGTGTATATATGCGCACATATATATATATGTGT	.	PASS	IMPRECISE;SVMETHOD=Snifflesv1.0.11;CHR2=chr5;END=166383876;STD_quant_start=11.144505;STD_quant_stop=14.508618;Kurtosis_quant_start=-1.068940;Kurtosis_quant_stop=-0.375383;SVTYPE=INS;SUPTYPE=AL;SVLEN=82;STRANDS=+-;RE=12;REF_strand=18;AF=0.666667	GT:DR:DV	0/1:6:12
chr5	166474388	3550	TTTCTTAATTTATAATGTGAGAATTACAAAGAAAGTTCCAAATTGATAACCTCTGGTATGTCCTAGAGATGGTTTATTTTGCTTTC	N	.	PASS	IMPRECISE;SVMETHOD=Snifflesv1.0.11;CHR2=chr5;END=166474480;STD_quant_start=16.477257;STD_quant_stop=23.883048;Kurtosis_quant_start=-0.612730;Kurtosis_quant_stop=-1.388638;SVTYPE=DEL;SUPTYPE=AL;SVLEN=-92;STRANDS=+-;RE=12;REF_strand=14;AF=0.857143	GT:DR:DV	1/1:2:12
chr5	166858953	3551	N	TACATATATATATGTATATATGTGTATATATATATATACACATATATATACATATATATG	.	PASS	IMPRECISE;SVMETHOD=Snifflesv1.0.11;CHR2=chr5;END=166858953;STD_quant_start=19.010523;STD_quant_stop=22.476655;Kurtosis_quant_start=-1.453430;Kurtosis_quant_stop=0.322496;SVTYPE=INS;SUPTYPE=AL;SVLEN=57;STRANDS=+-;RE=10;REF_strand=10;AF=1	GT:DR:DV	1/1:0:10
chr5	166942641	3552	N	GTATATATATATACTACTATATATCTTGATATATATGTATATATATACATATATAAATATATATGTATATATATACACTTAT	.	PASS	IMPRECISE;SVMETHOD=Snifflesv1.0.11;CHR2=chr5;END=166942643;STD_quant_start=11.945711;STD_quant_stop=15.763883;Kurtosis_quant_start=-1.339016;Kurtosis_quant_stop=-1.160210;SVTYPE=INS;SUPTYPE=AL;SVLEN=78;STRANDS=+-;RE=15;REF_strand=18;AF=0.833333	GT:DR:DV	1/1:3:15
chr5	167027089	3553	N	GCGTTGTAACACTGCACCACTCCCACTCCAGCCTGGGCGGGCAGGCAGTTCTCAAAAAAAAAAAAAAAAAAAAAAAAAAAAAAAGTTTCTGTTATGT	.	PASS	IMPRECISE;SVMETHOD=Snifflesv1.0.11;CHR2=chr5;END=167027089;STD_quant_start=3.478505;STD_quant_stop=15.241391;Kurtosis_quant_start=3.885459;Kurtosis_quant_stop=-0.562486;SVTYPE=INS;SUPTYPE=AL;SVLEN=94;STRANDS=+-;RE=10;REF_strand=12;AF=0.833333	GT:DR:DV	1/1:2:10
chr5	167612948	3554	ATATATATATATATATATATATATTTGAATTTATATATATATATATATAT	N	.	PASS	PRECISE;SVMETHOD=Snifflesv1.0.11;CHR2=chr5;END=167612996;STD_quant_start=1.264911;STD_quant_stop=0.000000;Kurtosis_quant_start=2.046338;Kurtosis_quant_stop=2.720864;SVTYPE=DEL;SUPTYPE=AL;SVLEN=-48;STRANDS=+-;RE=14;REF_strand=17;AF=0.823529	GT:DR:DV	1/1:3:14
chr5	167655206	3555	N	GTTACCACAGAGTGAGGGGGATATGCTACTCTCACAGAGCTGAGAAAGTTTCT	.	PASS	IMPRECISE;SVMETHOD=Snifflesv1.0.11;CHR2=chr5;END=167655206;STD_quant_start=25.278449;STD_quant_stop=25.612497;Kurtosis_quant_start=-1.883991;Kurtosis_quant_stop=-1.874000;SVTYPE=INS;SUPTYPE=AL;SVLEN=53;STRANDS=+-;RE=16;REF_strand=17;AF=0.941176	GT:DR:DV	1/1:1:16
chr5	167655629	3556	N	GCAAAATATGCGAACTGGATGATCACAGGTTAAGTGAAAAGACAAGTACCTTTTAAGTATGTTCTTCTTTGCACTCAGGAATTGGTCTGAT	.	PASS	IMPRECISE;SVMETHOD=Snifflesv1.0.11;CHR2=chr5;END=167655631;STD_quant_start=28.078461;STD_quant_stop=26.730133;Kurtosis_quant_start=-1.942354;Kurtosis_quant_stop=-1.912495;SVTYPE=INS;SUPTYPE=AL;SVLEN=96;STRANDS=+-;RE=15;REF_strand=18;AF=0.833333	GT:DR:DV	1/1:3:15
chr5	167663958	3557	ATATATATATATATATATATATATATATATATATATATATATATATATTTTTTT	N	.	PASS	IMPRECISE;SVMETHOD=Snifflesv1.0.11;CHR2=chr5;END=167664012;STD_quant_start=11.309288;STD_quant_stop=9.899495;Kurtosis_quant_start=-0.830378;Kurtosis_quant_stop=-0.623267;SVTYPE=DEL;SUPTYPE=AL;SVLEN=-54;STRANDS=+-;RE=11;REF_strand=12;AF=0.916667	GT:DR:DV	1/1:1:11
chr5	167944747	3558	N	TGACGTTTCGTGAATCACTTAGTACATATTT	.	PASS	PRECISE;SVMETHOD=Snifflesv1.0.11;CHR2=chr5;END=167944747;STD_quant_start=0.000000;STD_quant_stop=1.449138;Kurtosis_quant_start=7.000000;Kurtosis_quant_stop=1.598226;SVTYPE=INS;SUPTYPE=AL;SVLEN=31;STRANDS=+-;RE=14;REF_strand=24;AF=0.583333	GT:DR:DV	0/1:10:14
chr5	167951314	3559	CACACACACACACACACACACACACACACACACACACACACA	N	.	PASS	PRECISE;SVMETHOD=Snifflesv1.0.11;CHR2=chr5;END=167951364;STD_quant_start=4.516636;STD_quant_stop=0.000000;Kurtosis_quant_start=-1.751487;Kurtosis_quant_stop=-1.436818;SVTYPE=DEL;SUPTYPE=AL;SVLEN=-50;STRANDS=+-;RE=20;REF_strand=24;AF=0.833333	GT:DR:DV	1/1:4:20
chr5	167951938	3560	GATAGCTTGTATATATATATATATATATATATATATATATATATTTTTTTTTTTTTTTTTTTTTTTTTTTTTT	N	.	PASS	PRECISE;SVMETHOD=Snifflesv1.0.11;CHR2=chr5;END=167951997;STD_quant_start=0.000000;STD_quant_stop=1.449138;Kurtosis_quant_start=6.821645;Kurtosis_quant_stop=6.588980;SVTYPE=DEL;SUPTYPE=AL;SVLEN=-59;STRANDS=+-;RE=20;REF_strand=23;AF=0.869565	GT:DR:DV	1/1:3:20
chr5	168742523	3561	AAAAATGTTCCCTGACTCCCGGCTAAAACGGTGAAACCCCGTCTCTACTAAAAATACAAAAAATTAGCCGGGCGTAGTGGCGGGCGCCTGTAGTCCCAGCTACTTGGGAGGCTGAGGCAGGAGAATGGCGTGAACCCGGGAGGCGGAGCTTGCAGTGAGCCGAGATCCCGCCACTGCACTCCAGCCTGGGCGACAGAGCGAGACTCCGTCTCAAAAAAAAAAAAAAAAAAAAAAA	N	.	PASS	PRECISE;SVMETHOD=Snifflesv1.0.11;CHR2=chr5;END=168742758;STD_quant_start=3.370999;STD_quant_stop=1.566699;Kurtosis_quant_start=7.334761;Kurtosis_quant_stop=-1.804245;SVTYPE=DEL;SUPTYPE=AL,SR;SVLEN=-235;STRANDS=+-;RE=22;REF_strand=22;AF=1	GT:DR:DV	1/1:0:22
chr5	168759905	3562	N	AATCTTGGAACCCTGAGCCATGGATTCCGCCCCACCACCAAAGTGCTGGGATGGCAGCTGCCACACTCAGTTAATTTTTTGTATTTTTCAGAATCTAGAGTTTTTACCCAAGTGTTGACCCAGTT	.	PASS	IMPRECISE;SVMETHOD=Snifflesv1.0.11;CHR2=chr5;END=168759905;STD_quant_start=29.219856;STD_quant_stop=23.899791;Kurtosis_quant_start=-2.029775;Kurtosis_quant_stop=-0.951465;SVTYPE=INS;SUPTYPE=AL;SVLEN=130;STRANDS=+-;RE=17;REF_strand=20;AF=0.85	GT:DR:DV	1/1:3:17
chr5	168911933	3563	N	CGCGGTGGCTCACGCCTGTAATCCAGCACTTTGGGGGAGGCCGAGGGCGGACTACGAGGTCAGAGATCGAGACCATCCCGCTAAAACGGTGAAACCCCATCTCTACTAAAAATACAAAAAAATTAGCCGGGCGTAGTGGCGATGCGCCTGTAGTCCCAGCTACTTGGGAGGCTGAGGCAGAGAATGGCGTGAACCCGGGAGGCGGAGCTTGCAGTGAGCCGAGATCCCGCCACTGCACTCCAGCCTGGGCGACAGAGCGAGACTCCGTCTCAAAAAAAAAAAAAAAGAG	.	PASS	PRECISE;SVMETHOD=Snifflesv1.0.11;CHR2=chr5;END=168911934;STD_quant_start=0.894427;STD_quant_stop=7.956130;Kurtosis_quant_start=2.212624;Kurtosis_quant_stop=-1.044351;SVTYPE=INS;SUPTYPE=AL,SR;SVLEN=274;STRANDS=+-;RE=17;REF_strand=17;AF=1	GT:DR:DV	1/1:0:17
chr5	169560492	3564	N	CCACCTGCCTTTGAATCTTCTACCCAATCTATTAATTAATAAGATAGATGACATTGCCAGCATCTATCCCAATACTTACTATTATGGAGAAGGAATTTAAATAATGTCCTTAAGTAATGCATTTATTTAATTTTTATAAATATTTATTGAGAATTCCATTTGAAGGTGGGACCAACATTGGTTAAGTCACTCCACAGTCCCTCTTTCCTGAAGGAACTACCCTTGTAGTAGGAAAGACATACATTA	.	PASS	PRECISE;SVMETHOD=Snifflesv1.0.11;CHR2=chr5;END=169560492;STD_quant_start=3.000000;STD_quant_stop=4.024922;Kurtosis_quant_start=-0.530565;Kurtosis_quant_stop=1.058533;SVTYPE=INS;SUPTYPE=AL,SR;SVLEN=251;STRANDS=+-;RE=13;REF_strand=13;AF=1	GT:DR:DV	1/1:0:13
chr5	169695899	3565	N	ATGCATATATATGCACACACATGCATGCTATATGCACACAC	.	PASS	PRECISE;SVMETHOD=Snifflesv1.0.11;CHR2=chr5;END=169695901;STD_quant_start=7.739509;STD_quant_stop=9.005554;Kurtosis_quant_start=-1.206148;Kurtosis_quant_stop=-1.258857;SVTYPE=INS;SUPTYPE=AL;SVLEN=36;STRANDS=+-;RE=14;REF_strand=18;AF=0.777778	GT:DR:DV	0/1:4:14
chr5	169837309	3566	AGATCGCAGACACAGTGAAGGTGTACCAGGTCCCCCACTCA	N	.	PASS	IMPRECISE;SVMETHOD=Snifflesv1.0.11;CHR2=chr5;END=169837349;STD_quant_start=18.124569;STD_quant_stop=17.826946;Kurtosis_quant_start=-0.808363;Kurtosis_quant_stop=-0.866088;SVTYPE=DEL;SUPTYPE=AL;SVLEN=-40;STRANDS=+-;RE=12;REF_strand=15;AF=0.8	GT:DR:DV	0/1:3:12
chr5	170181169	3567	N	TGGATGGATGGATGGATGGATGGATGGATGGATGGATGCATGGATGGATGGATGGATGCATGCATGCATGGAGAATGGGTGGAGTGGATGGATGGTGGTGGATGGATAGTGAATGGTGATGGAGTGAGTGAGTGAATGAATGAAT	.	PASS	IMPRECISE;SVMETHOD=Snifflesv1.0.11;CHR2=chr5;END=170181170;STD_quant_start=21.161285;STD_quant_stop=22.349497;Kurtosis_quant_start=-1.758576;Kurtosis_quant_stop=-1.728547;SVTYPE=INS;SUPTYPE=AL;SVLEN=145;STRANDS=+-;RE=11;REF_strand=13;AF=0.846154	GT:DR:DV	1/1:2:11
chr5	171234399	3568	N	<DEL>	.	PASS	PRECISE;SVMETHOD=Snifflesv1.0.11;CHR2=chr5;END=171239576;STD_quant_start=2.915476;STD_quant_stop=5.603570;Kurtosis_quant_start=-0.163183;Kurtosis_quant_stop=0.963261;SVTYPE=DEL;SUPTYPE=SR;SVLEN=-5177;STRANDS=+-;RE=13;REF_strand=13;AF=1	GT:DR:DV	1/1:0:13
chr5	171795479	3569	N	AAATATATATATATTATATATATATATAAAATATATATATATTATATATGAGAGTATATAAATATATATATATTATATATATAT	.	PASS	IMPRECISE;SVMETHOD=Snifflesv1.0.11;CHR2=chr5;END=171795484;STD_quant_start=23.084627;STD_quant_stop=26.071057;Kurtosis_quant_start=2.679240;Kurtosis_quant_stop=1.069515;SVTYPE=INS;SUPTYPE=AL;SVLEN=79;STRANDS=+-;RE=13;REF_strand=14;AF=0.928571	GT:DR:DV	1/1:1:13
chr5	171866242	3570	AAAAAAAAAAAAGAAAAAAAAAAAACAAAAACAAAAACAAAACAAAAA	N	.	PASS	PRECISE;SVMETHOD=Snifflesv1.0.11;CHR2=chr5;END=171866285;STD_quant_start=2.863564;STD_quant_stop=3.674235;Kurtosis_quant_start=-1.467726;Kurtosis_quant_stop=-1.282082;SVTYPE=DEL;SUPTYPE=AL;SVLEN=-43;STRANDS=+-;RE=17;REF_strand=17;AF=1	GT:DR:DV	1/1:0:17
chr5	171893745	3571	N	TTTTTTTTTTTTTTTTTTTTTTGAGGCGGGTCTCGCTCTATCGCCCAGGCTGGAGTGCAGTGGCGCGTCGGCTCTGCAAGCTCCGCCTCCAGGTTCCTTGTTCTCCTGCCTCAGCCTCCCGAGTAGCTGGGACTACAGGCGCGCCCGCTACCACGCCCGGCTAATTTTGTATTACGTAGAGACGGGGTTTCACCGTGATAGCCAGGATGGTCACCGATCTCTGACCTCGTGATCCGCCCGCCTCGGCCTCCCAAAGTGCTGGGATTACAGGCGTGAGCCTGGCGCCCAGGCCTCCCAGTTTTCTC	.	PASS	PRECISE;SVMETHOD=Snifflesv1.0.11;CHR2=chr5;END=171893746;STD_quant_start=0.603023;STD_quant_stop=5.510321;Kurtosis_quant_start=3.628349;Kurtosis_quant_stop=-1.630715;SVTYPE=INS;SUPTYPE=AL,SR;SVLEN=302;STRANDS=+-;RE=23;REF_strand=23;AF=1	GT:DR:DV	1/1:0:23
chr5	171997969	3572	GGGAAGGAGGGAAGGAAGGAGGGAAGGAAGGAAGGAAGGAGGGAAGGAG	N	.	PASS	PRECISE;SVMETHOD=Snifflesv1.0.11;CHR2=chr5;END=171998019;STD_quant_start=7.536577;STD_quant_stop=7.523297;Kurtosis_quant_start=-1.309954;Kurtosis_quant_stop=-1.094533;SVTYPE=DEL;SUPTYPE=AL;SVLEN=-50;STRANDS=+-;RE=18;REF_strand=23;AF=0.782609	GT:DR:DV	0/1:5:18
chr5	172889728	3573	GGCCGGGCGCGGTGGCTCACGCCTGTAATCCCAGCACTTTGGGAGGCCGAGGCGGGCGGATCACGAGGTCAGGAGATCGAGACCATCCCGGCTAAAATGGTGAAACCCCGTCTCTACTAAAAATACAAAAAATTAGCCGGGCGTAGTGGCGGGCGCCTGTAGTCCCAGCTACTTGGGAGGCTGAGGCAGGAGAATGGCGTGAACCCGGGAGGCGGAGCTTGCAGTGAGCCGAGATCCCGCCACTGCACTCCAGCCTGGGCGACAGAGCGAGACTCCGTCTCAAAAAAAAAAAAAAAAAAAAAAAAAAAAAAAAAAAAAAAGATCCACTGAAGC	N	.	PASS	PRECISE;SVMETHOD=Snifflesv1.0.11;CHR2=chr5;END=172890061;STD_quant_start=0.316228;STD_quant_stop=0.316228;Kurtosis_quant_start=0.529550;Kurtosis_quant_stop=1.336073;SVTYPE=DEL;SUPTYPE=AL,SR;SVLEN=-333;STRANDS=+-;RE=14;REF_strand=16;AF=0.875	GT:DR:DV	1/1:2:14
chr5	173287241	3574	CTCTCTCTCTCTCTCTCTCTCTCTCTCTCTCTCTCTCTCTC	N	.	PASS	PRECISE;SVMETHOD=Snifflesv1.0.11;CHR2=chr5;END=173287276;STD_quant_start=0.000000;STD_quant_stop=2.280351;Kurtosis_quant_start=-nan;Kurtosis_quant_stop=-0.609428;SVTYPE=DEL;SUPTYPE=AL;SVLEN=-35;STRANDS=+-;RE=14;REF_strand=18;AF=0.777778	GT:DR:DV	0/1:4:14
chr5	173300028	3575	N	CTCAGCTTTGAACCTTACTGCCTTGCCCTGATTC	.	PASS	IMPRECISE;SVMETHOD=Snifflesv1.0.11;CHR2=chr5;END=173300028;STD_quant_start=14.335271;STD_quant_stop=15.411035;Kurtosis_quant_start=0.260175;Kurtosis_quant_stop=0.093541;SVTYPE=INS;SUPTYPE=AL;SVLEN=36;STRANDS=+-;RE=12;REF_strand=17;AF=0.705882	GT:DR:DV	0/1:5:12
chr5	173544922	3576	CCCCTTCCTTCCTTCCTTCCTTCCCTCCTTCCTTCCTTCCCTCCTTCCTTCCTTCCTTCCTTCCCTCCTTCCTTCCTTCCCTCCTTCCTTCCTTCCTTCCTTCCCTCCTTCCTTCCTTCCCTCCTTCCTTC	N	.	PASS	IMPRECISE;SVMETHOD=Snifflesv1.0.11;CHR2=chr5;END=173545063;STD_quant_start=10.064790;STD_quant_stop=14.198591;Kurtosis_quant_start=1.622271;Kurtosis_quant_stop=1.333667;SVTYPE=DEL;SUPTYPE=AL;SVLEN=-141;STRANDS=+-;RE=13;REF_strand=13;AF=1	GT:DR:DV	1/1:0:13
chr5	173949056	3577	N	<DUP>	.	PASS	IMPRECISE;SVMETHOD=Snifflesv1.0.11;CHR2=chr5;END=173949413;STD_quant_start=177.446612;STD_quant_stop=180.666820;Kurtosis_quant_start=-1.508857;Kurtosis_quant_stop=-1.454647;SVTYPE=DUP;SUPTYPE=SR;SVLEN=357;STRANDS=-+;RE=13;REF_strand=16;AF=0.8125	GT:DR:DV	1/1:3:13
chr5	174170276	3578	N	TCCTTCCTTCCTCCTCCCTTCCTTCCTCCCTCCTCCTCCCTTCCTCCCTCCCTTCCTCCCTCCCTCCCTCCTCCCTTCCTCCTCCCTCCCTTCCTCCTTCTTCCCTCCCTCCCTTCCTCCCTCCCTTCTCCTCCCCCTTCCTTCCTCCCTCCTCCCTCCCTTCCCTCCCTCCCTTCCTCCCTCCTCCCTCCTCTTCCTCCTTCCCTCCCTTCCTCCCTCCTCCCTTCTTCCTCCTCTTCCTTTCCCCTCTCCCTTCCTTCCTCCCTCCTTCCTCCTTCCCTCCTCCCCCCCTCCCCCTTCCTTCCTCCCTCCTCCCTTCCTCCTTCCTCCTCCCTCCCTCCCTTCCTTCCTTCCTCCCTTCCTCCCTCCCCTCCCTTCCTCCCTCCTCCCTTCTTCCTTCCTACCTTCCTTCCTCCCTTCCTCCTCCTCCCTTTCTTCCTCCTTCTTCCTTCCTCCCTCCCTCCCTCCCTCCCTCCCTTCCTCCCTCCCTCCTCCCTCCCTCTTCCTCCCTTCCTCCTTCTCCCTTCCTCCCTTCCTCCCTCCCTCCCTCTCCTCCTCTCCTTCCTCCCTCCCTCCTCCCTCCTCCCTTCTTCCTCCCTCCCCCTCCCTCCCTTCCTCTCCCTCCCTTCCTCCTCCCTCCTCCCTCCTCTTTCTTTTCCCTCCCTTCCTCCTCCCTCCCTCCCTCCCTTCCTCCCTCCTCCCTCCCTCCTCCCTTCCCTCCTCCTCCCTCCTCTCTTCTTCCCTCCCTCCTCCCTCCCTCTCCCTTCCCTCCCTCCCTCCTCCCTTCTTCCCTCTCCTTCCTCCCCTCCTCCTCCCTCCCTCCCTCCTTTCTTTCCCTCCTCTCCCTCCCTCCCTCCCTCCCTTCCTCCCTCCTCCCTTCCTTCTTCTCCCTCCCTCCCTCCCTCCCTTCCTCCCTCCCTCCCTCCCTTCCTCCCTCCCTCCCTCCCTCCCTTCTTCCTCCTTCCTCTCCCTCCTCCCTCCTTTCCTCCCTCCCTCTCCTCCTTCCTCCTCCCTCCTCTTTCCTCCCTCCCTCCCTCCTCCCTCCCTTTCTTTCCCTCCCTTCCTCCTCCCTTCCTCCCTTCCTCCCTCCTCCTCTCCTTTCTTCCTCCCTTCCTCCCTCCCTCCCTCCCTCCCTTCCTCCTCTCCCTCCCTTCTTCCTCCTTCCTCCCTCCTCCTCCCTCCCTCCCTTCCTCCCTCCCTCCTCCCTTCCTCCCTCCCTCCCTCCCTTCTTCCCTCCCTTCCTCCCTCCTCCCTCCCTCCCTCCTCTCCTCCCTCCCTCCTCCCCTTCTTCCTCCCTTCCTCCCTCCCTCCTCCTCTTCTTCCCTCCTCCCTCCTCCCTCCCTTCCTCCCTCCCTCCCTTCCTTCTTTCCTCCCTCCTCCCTCCCTCCCTTCCTCCTCTCCCTCCCTCCCCTTCCTCCCTCCCTCCTCCCTCCCTCCTCCCTCCCTTCCTCCCTCCCTCCCTCCCTTCCTTCCTTCCTTCCTC	.	PASS	IMPRECISE;SVMETHOD=Snifflesv1.0.11;CHR2=chr5;END=174170282;STD_quant_start=10.261579;STD_quant_stop=75.125229;Kurtosis_quant_start=6.437134;Kurtosis_quant_stop=-0.130575;SVTYPE=INS;SUPTYPE=AL;SVLEN=1380;STRANDS=+-;RE=11;REF_strand=16;AF=0.6875	GT:DR:DV	0/1:5:11
chr5	175215677	3579	GGTTTGAAGGAGTTCACATACAACCGCAAAACTGCATTAATCTTTCACATCAGAATAGGGTCACTCACTCAAGTA	N	.	PASS	IMPRECISE;SVMETHOD=Snifflesv1.0.11;CHR2=chr5;END=175215752;STD_quant_start=13.509256;STD_quant_stop=14.279356;Kurtosis_quant_start=-1.254850;Kurtosis_quant_stop=-1.383108;SVTYPE=DEL;SUPTYPE=AL;SVLEN=-75;STRANDS=+-;RE=13;REF_strand=13;AF=1	GT:DR:DV	1/1:0:13
chr5	175561220	3580	CAGAGGAGAGCGGGCGGCAGAGGAGAGCGGGCGGCAGAGGAGAGCGGGCGGCAGAGGAGAGCGGGCGGCAGAGGAGAGCGGGCG	N	.	PASS	PRECISE;SVMETHOD=Snifflesv1.0.11;CHR2=chr5;END=175561306;STD_quant_start=5.916080;STD_quant_stop=5.338539;Kurtosis_quant_start=-1.538175;Kurtosis_quant_stop=0.904219;SVTYPE=DEL;SUPTYPE=AL;SVLEN=-86;STRANDS=+-;RE=11;REF_strand=11;AF=1	GT:DR:DV	1/1:0:11
chr5	175798567	3581	TGTGTTTCCTGATATTCCCGGGGATAGCCTAAGAAC	N	.	PASS	IMPRECISE;SVMETHOD=Snifflesv1.0.11;CHR2=chr5;END=175798600;STD_quant_start=18.633304;STD_quant_stop=17.222079;Kurtosis_quant_start=1.895902;Kurtosis_quant_stop=2.487994;SVTYPE=DEL;SUPTYPE=AL;SVLEN=-33;STRANDS=+-;RE=18;REF_strand=18;AF=1	GT:DR:DV	1/1:0:18
chr5	175957240	3582	AGGCCTGCCTCCCAGCCGCCCCGGAGCCCAGGTGCAAGTCAGCCCGGTGGGCCTGCCTCCCAGCCGCCCCGGAGCCCAGGTGCAAGTCAGCCCGGTGGGCCTGCCTCCCAGCCGCCCCGGAGCCCACGTGCAAGTCAGCCCGGT	N	.	PASS	PRECISE;SVMETHOD=Snifflesv1.0.11;CHR2=chr5;END=175957384;STD_quant_start=1.843909;STD_quant_stop=0.948683;Kurtosis_quant_start=-0.075385;Kurtosis_quant_stop=0.608112;SVTYPE=DEL;SUPTYPE=AL;SVLEN=-144;STRANDS=+-;RE=14;REF_strand=14;AF=1	GT:DR:DV	1/1:0:14
chr5	176119545	3583	N	AACAGCATTCCAGGCGAGGGAGGGCAAGTGCCAAGGCTCCTAGGCAGAGCCCGGCATGGCAAACGACAGGCCAGG	.	PASS	PRECISE;SVMETHOD=Snifflesv1.0.11;CHR2=chr5;END=176119546;STD_quant_start=2.302173;STD_quant_stop=6.957011;Kurtosis_quant_start=6.876144;Kurtosis_quant_stop=6.986033;SVTYPE=INS;SUPTYPE=AL;SVLEN=74;STRANDS=+-;RE=11;REF_strand=11;AF=1	GT:DR:DV	1/1:0:11
chr5	176297940	3584	TTCCCATCTGCCCACACTCGCCCAACACCACAGCTTCCCATCTGCCCACGCTCGCCCCACACCACAGCTTCCCATCTGCCCACACTCGCCCCACACCACAGCTTCCCATCTGCCCACACTCGCCCCACACCACAGCTTCCCATCTGCCCACACTCGCCCCACACCACAGCTTCCCATCTGCCCACACTCGCCCCACACCACAGCTTCCCATCTGCCCACGCTCACCAACACCACAGCTTCCCATCTGCCCACACTCGCCCCAACACCACAGCTTCCCATCTGCCCACGCTCACCAACACCACAGCTTCACATCTGCCCACACTCACCAACACCACAGCTTCC	N	.	PASS	IMPRECISE;SVMETHOD=Snifflesv1.0.11;CHR2=chr5;END=176298277;STD_quant_start=45.542288;STD_quant_stop=44.792857;Kurtosis_quant_start=0.313046;Kurtosis_quant_stop=0.478701;SVTYPE=DEL;SUPTYPE=AL;SVLEN=-337;STRANDS=+-;RE=13;REF_strand=13;AF=1	GT:DR:DV	1/1:0:13
chr5	176823409	3585	CTCTCCCAGTGCCCCCGCGGAGATCCGCTCTCCCAGTGCCCCCGCGGAGGTCCGCTCTCCCAGTGCCCCCGCGGAGGTCCTCTCTCCCAGTGCCCCCGCGGAGGTCCTCTCTCCCAGTGCCCCCGCGGAGGTCCGCTCTCCCAGTGCCCCCGCGGAGGTCCTCTCTCCCAGTGCCCCCGCGGAGGTCC	N	.	PASS	PRECISE;SVMETHOD=Snifflesv1.0.11;CHR2=chr5;END=176823598;STD_quant_start=4.505552;STD_quant_stop=5.495453;Kurtosis_quant_start=3.394621;Kurtosis_quant_stop=0.527326;SVTYPE=DEL;SUPTYPE=AL;SVLEN=-189;STRANDS=+-;RE=16;REF_strand=19;AF=0.842105	GT:DR:DV	1/1:3:16
chr5	177007874	3586	N	ATATATATATATATATATATATATATATATATA	.	PASS	PRECISE;SVMETHOD=Snifflesv1.0.11;CHR2=chr5;END=177007875;STD_quant_start=0.000000;STD_quant_stop=3.255764;Kurtosis_quant_start=0.981580;Kurtosis_quant_stop=3.655551;SVTYPE=INS;SUPTYPE=AL;SVLEN=33;STRANDS=+-;RE=14;REF_strand=19;AF=0.736842	GT:DR:DV	0/1:5:14
chr5	177062737	3587	N	TTCTGTAGGTTGCCTGTTAACTCTGATGGTTTCTTTTGATGTGCAAGCTCTTTAAATTAGATCCCATTTGTCAATTTTGGCTTTGCTGCTTTTTGGTGTTTTAGACATGAAGTCTTTGCCCATGCCTATGTCCTGGACAGGTATTGCCTAGGTTTTCCTCTAGGGTTTATGGTTTTAGGTCTAACATTTAAGTCTTTAATCCATCTCAATTAATTTTTTGTATAAGGTGTAAGGAGAGGATCCAGTTTCAGCTTTCTACATATGGCTAGTCAGTTTCCCAGCACCATTTATTAAATAAGGGAATCCTTTCCCATTGCTTGTTTTTGTCCAGGTTGTCAAAGATCAGATGGTTGTAGATGTGTGAGTATTATTTTTGAGGCTCTGTTCTGTTCCATTGGTCTATATCTCTGTTTTTGGTACCGTTGCCATCTGTTTTGGTTACTGTAGCCTTGTAGTATAGTTTGAAGTCAGGTAGCGTGATGCCTCCAGCTTTGTTCTTTTGCTTAGGACTGTCTTGGCAATGCAGGCTCTTTTCTGGTTCCATATAATGAACTTTAAAGTAGTTTTTCCAATTCTGAGAAGAAAGTCATTGGTAACTTGATGGGGATAATTGAATCTATAAATTGCAACCCAGAGCGTATGGCCATTTCATGATATTGTTCTTCCTATCCATGAGCATAAGAATATTCTTCCATTTGTTTGTGTCCTCTTTTGTTTCGTCAAGCAGTGGTTTGTAGTTCTCCTTGAAAGAGGTCCTTCACCCCTTGTAAGTTAGTTCTAGGTATTTTTATTCTCTTTGAGCAATTTAGCATTAGAATTCACTCATCATTTGACTCTCTGTTATTGGTTTTATAAGAATGCTTGTGATTTTGCACATTAATTTTGCATCCTGAGACTTTGCTGAAGTTGCTTATCAGCTTAAGGAGATTTTGGGCTGAGATGATGGGGTTTCTAAATATACAATCATGTCATCTGCAAACAGGGACAATTTGACTTCCTCTTTTCCTAATTGAATACCCTTTATTTCCTTCTCACCTGCCTGATTGCCTAGCGGCCAGGAGCTTCCAACACTAAGTTGAATAGAGTGGTGAGAGAGGGCATCCCTGTCTTATTGCCAGTTTCAAAGGGGAATACTTCCAGTTTTGCCCATTCAGTATGATATTGGCTGTGGGTTTGTCATAGTAGCTCTTATTATTTTGAATCGTTA	.	PASS	IMPRECISE;SVMETHOD=Snifflesv1.0.11;CHR2=chr5;END=177062737;STD_quant_start=0.707107;STD_quant_stop=10.459445;Kurtosis_quant_start=0.974256;Kurtosis_quant_stop=-1.201252;SVTYPE=INS;SUPTYPE=AL,SR;SVLEN=1207;STRANDS=+-;RE=14;REF_strand=14;AF=1	GT:DR:DV	1/1:0:14
chr5	177067136	3588	N	ATAATATAAAAAATATAATTATATATATAAAATTATATATAACAGAAGAGCATTATATAATATATAATTATATGATATAAAATTATA	.	PASS	PRECISE;SVMETHOD=Snifflesv1.0.11;CHR2=chr5;END=177067138;STD_quant_start=1.897367;STD_quant_stop=3.937004;Kurtosis_quant_start=0.605482;Kurtosis_quant_stop=0.397274;SVTYPE=INS;SUPTYPE=AL;SVLEN=87;STRANDS=+-;RE=15;REF_strand=19;AF=0.789474	GT:DR:DV	0/1:4:15
chr5	177388190	3589	N	<DUP>	.	PASS	IMPRECISE;SVMETHOD=Snifflesv1.0.11;CHR2=chr5;END=177389306;STD_quant_start=235.437040;STD_quant_stop=413.286946;Kurtosis_quant_start=1.416994;Kurtosis_quant_stop=-1.554875;SVTYPE=DUP;SUPTYPE=SR;SVLEN=1116;STRANDS=-+;RE=10;REF_strand=14;AF=0.714286	GT:DR:DV	0/1:4:10
chr5	177522126	3590	CACGTCAGTCCTCCCTCCTCCGTGGCCACTCTTCAGATGGCTTCATGTCGGTCCTCCCTCCTCCGTGGCCACTCTTCAGATGGCTTCATGTCGGTCCTCCCTCCTCCGTGGCCACTCTTCAGATGGCTTCATGTCGGTTCTCCCTCCTCCGTGGCCACTCTTCAGATGGATTCACGTCAGTCCTCCCTCCTCCGTGGCCACTCTTCAGATGGATTCACGTCAGTCCTCCCTCCTCCGTGGCCACTCTTCAGATGGATTCACGTCAGTCCTCCCTCCTCCGTGGCCACTCTTCAGATGGCTTCACGTCGGTCCTCCCTCCTCAGTGGCCACTCTTCACATGGATTCATGTCGGTCCTCCCTCCTCAGTGGCCACTCTTCACATGGATTCATGTCGGTCCTCCCTCCTCCGTGGCCACTCTTCAGATGGCTTCACGTCGGTCCTCCCTCCTCGGTGGCCTCTCTTCAGATGGATTCACGTCGGTCCTCCCTCCTCCGTGGCCACTCTTCAGATAGCTTCACGTCGGTCCTCCCTCCTCCGTGGCCACTCTTCAGATGGCTTCATGTCGGTCCTCCCTCCTCCGTGGCCACTCTTCAGATGGCTTCATGTCGGTCCTCCCTCCTCCGTGGCCACTCTTCAGATGGCTTCATGTCGGTCCTCCCTCCTCCGTGGCCACTCTTCAGATGGCTTCATGTCGGTTCTCCCTCCTCCGTGGCCACTCTTCACATGGATTCATGTCGGTCCTCCCTCCTCCGTGGCCACTCTTCAGATGGCTTCATGTCGGTCCTCCCTCCTCCGTGGCCACTCTTCAGATGGCTTCATGTCGGTCCTCCCTCCTCAGTGGCCACTCTTCAGATGGATTCATGTCGGTCCTCCCTCCTCCGTGGCCACTCTTCAGATGGCTTCACGTCGGTCCTCCCTCCTCCGTGGCCACTCTTCAGATAGCTTCACGTCGGTCCTCCCTCCTCCGTGGCCACTCTTCACATGGATTCACGTCGGTCCTCCCTCCTCCGTGGCCACTCTTCAGATGGCTTCATGTCGGTCCTCCCTCCTCCGTGGCCACTCTTCAGATGGCTTCATGTCGGTCCTCCCTCCTCCGTGGCCACTCTTCACATGGATTCATGTCGGTCCTCCCTCCTCCGTGGCCACTCTTCAGATGGCTTCATGTCGGTCCTCCCTCCTCCGTGGCCACTCTTCAGATGGCTTCATGTCGGTCCTCCCTCCTCGGTGGCCTCTCTTCAGATGGATTC	N	.	PASS	IMPRECISE;SVMETHOD=Snifflesv1.0.11;CHR2=chr5;END=177523368;STD_quant_start=277.184776;STD_quant_stop=327.507099;Kurtosis_quant_start=2.645931;Kurtosis_quant_stop=1.858113;SVTYPE=DEL;SUPTYPE=AL,SR;SVLEN=-1242;STRANDS=+-;RE=10;REF_strand=10;AF=1	GT:DR:DV	1/1:0:10
chr5	177677711	3591	GGTGGTTCACACCTGTAATCCCAGCACTCTGGGAGGCTGAGGTG	N	.	PASS	PRECISE;SVMETHOD=Snifflesv1.0.11;CHR2=chr5;END=177677755;STD_quant_start=2.966479;STD_quant_stop=2.720294;Kurtosis_quant_start=6.291260;Kurtosis_quant_stop=6.681569;SVTYPE=DEL;SUPTYPE=AL;SVLEN=-44;STRANDS=+-;RE=14;REF_strand=15;AF=0.933333	GT:DR:DV	1/1:1:14
chr5	177721336	3592	N	CCCCTCCCAAATCACTACCGAGCTCCTCCCCAAATCACCACCTCCCAAATCACTAACAGCTCCTCTCCCAAATCACTAGCCCAGCTCCTCCCAATCACTACCGAGCTCCCTCCCCACTACCGAAGCCCTCCCAAATCACTACCGAGCTCCCTCCCCAAATCACTACCGAAAGCCCCCTCCCAAATCACTACCGAG	.	PASS	IMPRECISE;SVMETHOD=Snifflesv1.0.11;CHR2=chr5;END=177721347;STD_quant_start=53.362908;STD_quant_stop=41.710910;Kurtosis_quant_start=-2.046374;Kurtosis_quant_stop=-2.009737;SVTYPE=INS;SUPTYPE=AL;SVLEN=195;STRANDS=+-;RE=19;REF_strand=21;AF=0.904762	GT:DR:DV	1/1:2:19
chr5	177900072	3593	GTGACTGTGCCACTGCACTCCAGCCTGGGTGA	N	.	PASS	PRECISE;SVMETHOD=Snifflesv1.0.11;CHR2=chr5;END=177900104;STD_quant_start=0.316228;STD_quant_stop=1.581139;Kurtosis_quant_start=7.000000;Kurtosis_quant_stop=7.000000;SVTYPE=DEL;SUPTYPE=AL;SVLEN=-32;STRANDS=+-;RE=10;REF_strand=14;AF=0.714286	GT:DR:DV	0/1:4:10
chr5	177978174	3594	N	TTGATATTTTATATTAATATATTATATGTTATATATTATATTA	.	PASS	IMPRECISE;SVMETHOD=Snifflesv1.0.11;CHR2=chr5;END=177978174;STD_quant_start=20.067386;STD_quant_stop=22.726636;Kurtosis_quant_start=2.139201;Kurtosis_quant_stop=3.412195;SVTYPE=INS;SUPTYPE=AL;SVLEN=43;STRANDS=+-;RE=10;REF_strand=13;AF=0.769231	GT:DR:DV	0/1:3:10
chr5	178104691	3595	CCTCACTGCTGATTTCTAAGTGTTCAAACAAGGCAAACGCCAGCCTGTAACCAATCCTGTTGTTTCTGTA	N	.	PASS	PRECISE;SVMETHOD=Snifflesv1.0.11;CHR2=chr5;END=178104761;STD_quant_start=7.700649;STD_quant_stop=7.867655;Kurtosis_quant_start=-0.508308;Kurtosis_quant_stop=-0.302445;SVTYPE=DEL;SUPTYPE=AL;SVLEN=-70;STRANDS=+-;RE=13;REF_strand=16;AF=0.8125	GT:DR:DV	1/1:3:13
chr5	178118306	3596	CTCGGGAGGCTGAGGCAGGAGAATGGCGTGAACCCAGGAGGCGGAGCTTGCAGTGAGCCAAGATCATGCCACTGCACCACTCCAGCCTGGGAGACAGAGCAAGACTCCATCTCAAAAAAAAAAAAAAAAAAGAAAGAAAAGAAAAAGAAAAAGAAAAATATAGGAAAAAGTCTTCAGGATCTAGGACTAACCAAAGGGTTCTTAGATTTGACACCCAAAGCACTACCCATTAAAATGTTGGTAAATTGTACCTCACAAAGTCTTTTCTCTGTGAAAGCCCATAAGAAGGGCATGAAAAGACAAGCTACAAACAGGGAGAAAGTATCTGCAACACCCATATCCCATAAAACGAATATCTAGAATATATTTTAAAAAACTCTCAAATAATAACAGTAAAAACAAAAATCCAATTAGAAAATGGCCAAAACCATGAAGAGCCATGTCACTGCAGAGGATATGCAGATGGCAAATAGGCATACAACATGCTCCGTATCATCAGCCGCCAGGGAACTGAAAATGGAAGCCATAAGTAGATATCACCGCTTTGTCATGCTGTGCAGAGGGGCCCTGGGCAGAGGCCAGTCCCATCATTCTAAGCTCTGCTAAGGCCCTCTGCGATGGACACTCTGAAGGCCATTCTATTCGCCTTTTAATGAATAGTGACAAAACAAAATGCTGGTGAGGATATGGAGAAACTGGTTCACTCATACATTGCTGGTGGGGATGTAGAATGACACGGCCATCTGGTAAAGAGTTTGGCAGTTTCTAAAAAAAAAAAAAAAAAAAAAATTAGGCCAGGCGCTGTGGCTCATGCCTGTAATCCCAGCACTTTGGGAGGCCGAGGTGGGTGGACCACCTGAGCTCAAGAGTTCGAGACAAGCCTGGCCAATATGGTGAAACCCTCTCTCTACTAAAAATACAAAAATTAGCTAGGCATGGTGGCAGGCGCCTGTAATCCCAGCTA	N	.	PASS	PRECISE;SVMETHOD=Snifflesv1.0.11;CHR2=chr5;END=178119270;STD_quant_start=3.577709;STD_quant_stop=2.915476;Kurtosis_quant_start=3.249520;Kurtosis_quant_stop=3.710200;SVTYPE=DEL;SUPTYPE=AL,SR;SVLEN=-964;STRANDS=+-;RE=18;REF_strand=18;AF=1	GT:DR:DV	1/1:0:18
chr5	178348363	3597	N	<DEL>	.	PASS	PRECISE;SVMETHOD=Snifflesv1.0.11;CHR2=chr5;END=178353197;STD_quant_start=2.738613;STD_quant_stop=2.387467;Kurtosis_quant_start=-1.726219;Kurtosis_quant_stop=3.812401;SVTYPE=DEL;SUPTYPE=SR;SVLEN=-4834;STRANDS=+-;RE=15;REF_strand=15;AF=1	GT:DR:DV	1/1:0:15
chr5	178426620	3598	N	CCACCTCGCGCCCTCCCAAAGTGCTGGGATTACAGGTGTTAGCCACCATGCCCGGCCATCAGTGTCCACATCTTTTTAAGTGGAAAACTTGATATGGCAAATTCTAGTGTTTTAAAATTTCAATTCAATGTTTCTTTTTTTTTTTTTTTTTGGAGAGGAATCTCGCTCTGTCCCCAGGCTGGAGTGCAGTGGCACGATCTCGGCTCACTGCAACCTCCGCCTCCCAGGTTCACGCCATTCTCCTGAGTAGCTGGGACTACAGGTGCCCACCACCACACCCAGCTAATTTTTGTGTGTTTTTAGTAGAGATAGGGTTTCACTGTGTTAGCCAGGATGGTCTTGATCTCCTGACCTCGTGATCCACCCGCCTCGGCCTCCCAAAGTGCTGAGATTACAGGCGTGAACCACCGCGCCAGCCTCATTCAATGTTTCTAATCTAGTGTCTAGGCTTTTTGTATATTTCTCTTAAGAGGCTGGTTAGGAACAGAGTAGTATACAATTATTACAGTAGGCGATGAGAGCTCTCATATATATCTCTCTCCTTAGTCACAATGCCTCGCTGAAGTAGGTGTTAGTATCACCCTATATTTGCAGATGAAACCGAAGGGTGGAGAAGCACAGAGAGGGAAGGAACCAGACTGCACAGGGTGCAAACATCCGACAACATGGTGGGCTGGTGGAGCCGCGCCGGCTGGTCCCTGAGCCCGGCTGTTGCTCACTAGGCTGTAAGATGGTATCGTGGTTAGAGACTTTCTATCAATTTCTCCCACTTATTGTAGATGTCATCTGGACAGAAAAGGAAGGGAGAGAGTTACAGAGATTGCAGTTTGTGTATATTGAACCATGTGATTTTTTGTTCCTAGAGAGGTCAGTTCTGGAATTCCTCTGGGCACAAATTAATCTCTTACCCTGTGTATTAGTTTGCTACGATTTCTATAACAAAGTACCTACAGACTGGGTAAGCTTAAACAACAGACGTTTTTTGTCTTTTTAATTCAGAATCTCGAAAGTCCATCATCCGGTGTCAGCAGCATTGGTTTCCTCCGAGGGCTGGGAGGGAAGGGTGTGTCCAGGCCCTTCTGCTTGGTGTCAATGTAGATTGCTGTCTTCTCCTGTCTCCGCATCATCTTTCTCTGTAATTGTCTGTGTCAAATTTCCCTCTTTCTGAATTTTTTTTTTTTTTAGAGACAAGGTCTATTTGACCACGCTGGTCTTGAACTCCTGGCCTCAAGAGATCCTCCTGTCTAGGCATCCCAAAGTGTTGGGATTATAGGTACAACCACCGAACCCACCCAAAGTTCCTTTTTTTTTTTTTTTTTGAGACAGAGTCTCGCTCTGTTGCCCAGGCTGGAGTGCAATGGCACAATCTTGGCTCACTGCAACCTCTGCTTCCCAGTTCAAAGCCATTCTCTTCATCAGCCTCCCACCAAGTAGCTGGGACTACAGGGCACACCACCACACCCAGCTAATTTTTGTATTTTAGTGGGGATAGGGTTTCACCATGTTGGCCAGGCTGGTCTCGAACTCCAGACCTCAAATGATCCACCCTCGGCCTCCCAAAGTGTTGGGATTACAGCCGTGAGCCACCGTGCCCGGCCCCAGTTCCTCTTATAAGGACACCAGTCATATTGGATGCAAGGTGCGCCCAGTGACTTCTGTTAAGCTTGACTATCTCTGTAAAGACCCTCTCTCTATATACAACCATATTCTGAGGTCGGGGGAGGTTAGGACTTTAACATGAATATTTTCAGCGTTGCGTTGTTGGGGGCTGGTCCACCTGTAACACCATGTAAAGCGTTGCAGCTGTGTTCCCTCCCAAGGCTGCCAGGTCTTAGCGACACAGCGACAACTGATCACAGGGTTCTGAGGTGAGTGTAGGTCAGGGCAGGCATTGGGTGTGAACTCAGCCTGCTCCAGCCCTGCTTAGGCCAAGCATTCTCCTGGTGCACCTGCGGCCATATAGAACAGCCCGAAGAAGCAGGGCCTGTTCCTCCCAACTAACTGCCAAATGCAAAGTACTGTAGCTATTGAAATGCAAAGTTCAATTGGAAACAGCAAAATACTGAGTGGTTCACCGTGGGCCGGCTGTGGTTCACA	.	PASS	IMPRECISE;SVMETHOD=Snifflesv1.0.11;CHR2=chr5;END=178426620;STD_quant_start=6.708204;STD_quant_stop=99.945985;Kurtosis_quant_start=1.503065;Kurtosis_quant_stop=1.453945;SVTYPE=INS;SUPTYPE=AL,SR;SVLEN=2108;STRANDS=+-;RE=12;REF_strand=12;AF=1	GT:DR:DV	1/1:0:12
chr5	178428514	3599	GCGGGCTCGGCCAGGGATGGAAGCCACTCGGCAGCTGTGTGACCAGAGTCAGCCTCGCGGGCTCGGCCAGGGATGGAAGCCACTCGGCAGCTGTGTGACCAGAGTCAGCC	N	.	PASS	IMPRECISE;SVMETHOD=Snifflesv1.0.11;CHR2=chr5;END=178428628;STD_quant_start=16.068603;STD_quant_stop=15.824032;Kurtosis_quant_start=-0.572250;Kurtosis_quant_stop=-0.339228;SVTYPE=DEL;SUPTYPE=AL;SVLEN=-114;STRANDS=+-;RE=10;REF_strand=17;AF=0.588235	GT:DR:DV	0/1:7:10
chr5	178601823	3600	GCAGCTGTCTCAGCCATTCTTGACCATTCATGTTCCTTTGGAGGAAGTCTCTTCCTTGCTTGGGTTC	N	.	PASS	IMPRECISE;SVMETHOD=Snifflesv1.0.11;CHR2=chr5;END=178601890;STD_quant_start=31.744291;STD_quant_stop=31.700158;Kurtosis_quant_start=-1.645566;Kurtosis_quant_stop=-1.627952;SVTYPE=DEL;SUPTYPE=AL;SVLEN=-67;STRANDS=+-;RE=15;REF_strand=18;AF=0.833333	GT:DR:DV	1/1:3:15
chr5	178635145	3601	N	TTGCCGCACTGCCTGGCTGGGTGGGGCAGAGCCACC	.	PASS	PRECISE;SVMETHOD=Snifflesv1.0.11;CHR2=chr5;END=178635146;STD_quant_start=4.000000;STD_quant_stop=6.180615;Kurtosis_quant_start=3.963328;Kurtosis_quant_stop=1.082706;SVTYPE=INS;SUPTYPE=AL;SVLEN=38;STRANDS=+-;RE=12;REF_strand=14;AF=0.857143	GT:DR:DV	1/1:2:12
chr5	178644874	3602	CAGACGGCACACTCACTAGGTAGGGGATGGCCTGAGG	N	.	PASS	PRECISE;SVMETHOD=Snifflesv1.0.11;CHR2=chr5;END=178644911;STD_quant_start=8.203658;STD_quant_stop=8.234076;Kurtosis_quant_start=2.959664;Kurtosis_quant_stop=2.170731;SVTYPE=DEL;SUPTYPE=AL;SVLEN=-37;STRANDS=+-;RE=13;REF_strand=14;AF=0.928571	GT:DR:DV	1/1:1:13
chr5	178791252	3603	TGGAGGGGGAGAGAGAGGGAGAGACGGAGGGG	N	.	PASS	IMPRECISE;SVMETHOD=Snifflesv1.0.11;CHR2=chr5;END=178791310;STD_quant_start=12.782801;STD_quant_stop=23.430749;Kurtosis_quant_start=0.982905;Kurtosis_quant_stop=-1.436754;SVTYPE=DEL;SUPTYPE=AL;SVLEN=-58;STRANDS=+-;RE=10;REF_strand=24;AF=0.416667	GT:DR:DV	0/1:14:10
chr5	178838956	3604	ACCATCCCCCCTACCGGCCTTCCACCCTCCCCCCCACCGGCCTTCCACCCTCCCCTCCACCGACCTTCCACCCTCCCCCCTACCGGCCTTCCTCCCTCCCCCACAACCGGCCTTCCACCCTCCCCTCCACCGACCTTCCACCCTCCCCCACAACCGGCCTTCCACCCTCCCCCCCCACCGGCCTTCCACCATCCCCCGCACTGGCCTTCCACCATCCCCCCTACCGGCCTTCCACCCTCCCCCAACCGACCTTCCACCCTCCCCCCCACCGACCTTCCACCCTCCCCTCCACCGACCTTCCACCCTCCCCCCCACCGACCTTCCACCCTCCCCCCCACCGACCTTCCACCTTTCCCCCACCGACCTTCCACCCTCCCCCCAATGACCTTCCACCCTCCCCCCCAATGACCTTCCTCCCTCCCCCACCACCGGCCTTCCTCCCTCCCCCAACCGACCTTCCACCCTCCCCCCCACCGACCTTCCTCCCTCCCCCCCCACCGGCCTTCCACCATCCCCCGCACTGGCCTTCCACCATCCCCCCTACCGGCCTTCCACCATCCCCCCTACCGGCCTTCCACCCTCCCCCAACCGACCTTCCACCCTCCCCCCCACCGACCTTCCACCCTCCCCTCCACCGACCTTCCTCCCTCCCCCACCACCGGCCTTCCTCCCTCCCCCACAACCGGCCTTCCACCCTCCCCCCCCACCAGCCTTCCACCATCCCCCGCACTGGCCTTCCACCATCCCCCTACCGGCCTTCCACCCTCCCCCCCCACCGGCCTTC	N	.	PASS	IMPRECISE;SVMETHOD=Snifflesv1.0.11;CHR2=chr5;END=178839760;STD_quant_start=40.274061;STD_quant_stop=40.541337;Kurtosis_quant_start=-0.361115;Kurtosis_quant_stop=-1.189655;SVTYPE=DEL;SUPTYPE=AL,SR;SVLEN=-804;STRANDS=+-;RE=20;REF_strand=20;AF=1	GT:DR:DV	1/1:0:20
chr5	178948463	3605	N	AAAGAAAGAAAAGAAAGAAAGAAAGAAAAGAAAGAAAGAA	.	PASS	IMPRECISE;SVMETHOD=Snifflesv1.0.11;CHR2=chr5;END=178948465;STD_quant_start=14.512064;STD_quant_stop=12.140840;Kurtosis_quant_start=2.885352;Kurtosis_quant_stop=3.710454;SVTYPE=INS;SUPTYPE=AL;SVLEN=46;STRANDS=+-;RE=12;REF_strand=20;AF=0.6	GT:DR:DV	0/1:8:12
chr5	178977520	3606	N	ACCCGCGCCCGCCCCCACCCGCGCCCGCCCGCCGCCCCCACCCCGCGCCCGCCCGCCCGCCCCCACCCCGCGCGCGCGCCCGCTCCCCACGCGCGCCCGCCGCCCCCACCCCGCGCGCGCCCGCCCGCCCCACCCGCGCCCGCCCGCCGCCCGCCCC	.	PASS	IMPRECISE;SVMETHOD=Snifflesv1.0.11;CHR2=chr5;END=178977526;STD_quant_start=5.069517;STD_quant_stop=15.129441;Kurtosis_quant_start=-0.000556;Kurtosis_quant_stop=-0.692405;SVTYPE=INS;SUPTYPE=AL,SR;SVLEN=157;STRANDS=+-;RE=13;REF_strand=15;AF=0.866667	GT:DR:DV	1/1:2:13
chr5	179021578	3607	N	TCCCATCTCTACTAAATACAAAAATTGGGGTGGTGGCGGTCGTAGTCCCAGCGCTTGTTGAGGCAGCAATCCCTGAGGCGGAGGTTGCAGTGAGCCAGCCACTGCACTCCCCAGCCTGGTGACAGATAAAGACTCCATCTCAAAAGAAAAAAAAAAAGGGAAGAAAAAAATAGGAAGAAAATATGTTTCACCCTCCTGATAAATCATCTATTTTTTTTTTTTTTGAGATGGAGTCTCGCTCTGTCACCCAGGCTGGAGTGCAGTGGTGCAATCTCGGTCACTGCAACCTCCGCCTCCCGGGTTCAAGCGATTCTCCTGCCTCAGCCTCCTGAGTAGCTGGGACTACAGGTGCCCACCACCTCACCATGCCCAACTAATTTTTGTATTTTAGTAGACACGTGAGTTTCACCATGTTGGTCAGGATGGTCTCAAACTCCTGACCTCGTGATCCACCTGCCTCGGCCTCCCAAAGTGCTGGGATTACAGGCGTGAGCCACTGCCCCGGCCCATACCTCCTCGCTTTTTAGCTCAATCTTTTCTAGCAATATGCTATTTGGTTTCCAGATACAAGGTGTTTTAGCTGTTCTTTTGTTATTAATGTTCGATTTATTACATTAAGGTAAGAGAATACAGTCTGTAAGTGTTATTTTTCAGAATTTATTAGACTTTTGTCGCCAGGCTTTTTTTTTTTTTTTTTTTTTTTTTTTTTTTTTTTGAGATAGAGTCTCACGCTGTCGGCCAGGCTGGGAGTGCGGTGGCACAATCTGGCTCACTGCAACCTCTAGTTCCCAGGCTCAGGCAATTTCTCCTGCCTCAGCCTCCCGAGTAGCTGGGATTAGTATCTGCCACCACGCCTGGCTAAGTTTTGTATTTTTAGTAGAGATGGGGTTTTCAGCATGTTGGCCAGGCTGGTCTTGAACTCCTGACCTCAGGTAATCCGCCCGCCTTGGCCTCCCAGTGTTAGATTATAGGCGGAGCTACCACGCCCGCCCTATCTTCAGGCTTTTTAAGGGTAAGCCCTTTGTACACACAGGAACACAAAGCCCTCCTGGCCACTCTGTGTCTGTCATGGCCAAAAGCTGTACTTAGAGAAAAGCACACAGATGGGTGGTAAACTCCAGTTGCACCCTCATTTGCTCTTCACCTTTCATCCAGTCGCTTTTCTTCTGAGTTTCTCAATGAAAAAAGTGGGGTGAGAGCATCTTCCTTGAGAACCATTCAGGGCTCAGATGAACTAGTGGATGTGCCTGGTACATGGGGACAGCTGGCTAACATTGAGCTTCCTGACCCGACTCTTGAACACGCCATGTCAAAAAGGAGCAAAGACTCCCCGGACCTCCTCTCTACCTTCTTCTGTTGACAAAGCTGAGAGCCTTGAGTCAGTTTGTCTCTCCAGGGCTCTGGGGAAGAGCAGCAATTGGCAGAATGAGATTCATTCTGGCTGACATGGTGAAA	.	PASS	IMPRECISE;SVMETHOD=Snifflesv1.0.11;CHR2=chr5;END=179021578;STD_quant_start=57.908549;STD_quant_stop=75.662408;Kurtosis_quant_start=-1.289151;Kurtosis_quant_stop=-1.319326;SVTYPE=INS;SUPTYPE=AL;SVLEN=1527;STRANDS=+-;RE=15;REF_strand=21;AF=0.714286	GT:DR:DV	0/1:6:15
chr5	179056308	3608	N	<DUP>	.	PASS	PRECISE;SVMETHOD=Snifflesv1.0.11;CHR2=chr5;END=179057035;STD_quant_start=3.954284;STD_quant_stop=2.449490;Kurtosis_quant_start=-1.026426;Kurtosis_quant_stop=-1.069781;SVTYPE=DUP;SUPTYPE=SR;SVLEN=727;STRANDS=-+;RE=22;REF_strand=28;AF=0.785714	GT:DR:DV	0/1:6:22
chr5	179064381	3609	N	<INV>	.	PASS	IMPRECISE;SVMETHOD=Snifflesv1.0.11;CHR2=chr5;END=179082166;STD_quant_start=7.113368;STD_quant_stop=17.762320;Kurtosis_quant_start=5.790819;Kurtosis_quant_stop=2.440220;SVTYPE=INV;SUPTYPE=SR;SVLEN=17785;STRANDS=++;RE=14;REF_strand=26;AF=0.538462	GT:DR:DV	0/1:12:14
chr5	179164841	3610	N	CCTCTATCACCCAGTGGCCATCCAAGGAATGAGTCTAATAGGTTTTCATTCTTTTCCTTTTTTCTCAAACAGGGCCTG	.	PASS	IMPRECISE;SVMETHOD=Snifflesv1.0.11;CHR2=chr5;END=179164841;STD_quant_start=25.105776;STD_quant_stop=25.388974;Kurtosis_quant_start=-0.586891;Kurtosis_quant_stop=-0.418283;SVTYPE=INS;SUPTYPE=AL;SVLEN=80;STRANDS=+-;RE=10;REF_strand=12;AF=0.833333	GT:DR:DV	1/1:2:10
chr5	179276877	3611	CCCGCTATGGCACAGGCAGATGGTACGAGACGGAATTTGAGGGCTCGGGTCC	N	.	PASS	PRECISE;SVMETHOD=Snifflesv1.0.11;CHR2=chr5;END=179276924;STD_quant_start=1.095445;STD_quant_stop=2.280351;Kurtosis_quant_start=-0.707033;Kurtosis_quant_stop=-0.890283;SVTYPE=DEL;SUPTYPE=AL;SVLEN=-47;STRANDS=+-;RE=20;REF_strand=20;AF=1	GT:DR:DV	1/1:0:20
chr5	179528998	3612	CGGCGCGAAGACTCACCTTAGAGCTTTCCATCCCAAGCAGCCCCCAGGCCCCACCT	N	.	PASS	PRECISE;SVMETHOD=Snifflesv1.0.11;CHR2=chr5;END=179529054;STD_quant_start=1.341641;STD_quant_stop=1.048809;Kurtosis_quant_start=1.418247;Kurtosis_quant_stop=2.217536;SVTYPE=DEL;SUPTYPE=AL;SVLEN=-56;STRANDS=+-;RE=15;REF_strand=15;AF=1	GT:DR:DV	1/1:0:15
chr5	179561858	3613	N	CCCATCCACCTTCCCCTCCATCTCTCACCCATCCACCCACCCACCCATCCACCTTCCCTCCATCTATTCACCCATCCACCACCCACCCATCCACCTCATCTACTCACCCATCCACCCACCCACCCATCCACCTTCCCCTCCATCTACTCACCCATCACCACCCACCCATCCACCTTCCTCCATCTACTCACCCATCCACCCACCCACCCATCCACCTTCCCTCCATCTATTCACCCCATCCACCCACCCCACCCATCCACCTTCCTCCATCTACTCACCCATCCACCCACCCACCCATCCACCTTCCCCTCCATCTATTCACTTACATCCACCCACCCACCCATCCACCTTCCTCCATCTATTCACCCATCCACCACCCTGTCCACCTTCCCTCCATCTACTCACCCATCCACCCACCCACCATCCACCTTCCCCTCCATCTACTCACCCATCCACCCACCCACCCATCCACCTTCCCTCCATCTACTCACCCATCACCCACCCACCCATCCACCTTCCCCTCCATCTATTCACCCATCCACCCACCCACCCATCCACCTTCCCTCCATCTACTCACCCATCCACCCACCCACTATACCTTCCCTCATCCTACTCACCCATCACCCACCCACCCATCCACCTTCCCTCCTACTCACCATCCACCCACCCACCCATCCCTTCCCTCCATCTATTCACCCATCCACCCCACCCACCCATCCACCTTCCCCCTCCATCACTCACCCATCCACCCACCCACCCATCCACCTTCCCCTCCCATCTATTCACCCATCCACCCCACCCACCCATCTACCTTTCTCTCCACCTATTCACCCATCCACCCACCCACCCATCTACCTTCCCTCCATCTACTCACCCATCACCCACCCACCCATCCACCTTCCCCTCCATCTATTCACCCATCCACCCACCCACCCATCTACCTTTCTCTCCACCTATTCACCCATCCACCCACCCACCCATCTACCTTCCTCTCCATCTATTCAACTATCCACCCCACCCACCCTATCCACTTTCCTCCATCTATTCAAACATCCACCCA	.	PASS	IMPRECISE;SVMETHOD=Snifflesv1.0.11;CHR2=chr5;END=179561858;STD_quant_start=11.153475;STD_quant_stop=33.446973;Kurtosis_quant_start=-0.641334;Kurtosis_quant_stop=-1.441818;SVTYPE=INS;SUPTYPE=AL,SR;SVLEN=1037;STRANDS=+-;RE=10;REF_strand=13;AF=0.769231	GT:DR:DV	0/1:3:10
chr5	179739010	3614	CAGGGAGGCAGGGAGGCGGGGAGGTGGGGAGGCTGAGGG	N	.	PASS	IMPRECISE;SVMETHOD=Snifflesv1.0.11;CHR2=chr5;END=179739049;STD_quant_start=10.373042;STD_quant_stop=11.013628;Kurtosis_quant_start=-0.115587;Kurtosis_quant_stop=0.150508;SVTYPE=DEL;SUPTYPE=AL;SVLEN=-39;STRANDS=+-;RE=11;REF_strand=14;AF=0.785714	GT:DR:DV	0/1:3:11
chr5	179966551	3615	TTTTTTTTTTTTTTTTTTTTTTTTTTTTTTTTTTTTTTTTTTTTTTTTTTTT	N	.	PASS	PRECISE;SVMETHOD=Snifflesv1.0.11;CHR2=chr5;END=179966587;STD_quant_start=0.000000;STD_quant_stop=9.659193;Kurtosis_quant_start=-nan;Kurtosis_quant_stop=-0.769840;SVTYPE=DEL;SUPTYPE=AL;SVLEN=-36;STRANDS=+-;RE=10;REF_strand=13;AF=0.769231	GT:DR:DV	0/1:3:10
chr5	180472777	3616	N	<DUP>	.	PASS	PRECISE;SVMETHOD=Snifflesv1.0.11;CHR2=chr5;END=180473361;STD_quant_start=0.894427;STD_quant_stop=0.632456;Kurtosis_quant_start=4.139386;Kurtosis_quant_stop=2.307337;SVTYPE=DUP;SUPTYPE=SR;SVLEN=584;STRANDS=-+;RE=15;REF_strand=29;AF=0.517241	GT:DR:DV	0/1:14:15
chr5	180515733	3617	CGGCATCACTCAGTATTATATAATGAATGATAATGCTATCACTCAGTATTATATAATGAATGATAACGGCATCACTCAGTATTATATAATGAATGATAACGGCGTCACTCAGTATTATATAATGAATGATAACGGCGTCACTCAGTATTATATAATGAATGATAACGGCGTCACTCAGTATTATATAATGAATGATAACGGCGTCACTCAGTATTATATAATGAATGATAACGGCGTCACTCAGTATTATATAATGAATGATAACGGCGTCACTCAGTATTATATAATGAATGATAACGGCGTCACTCAGTATTATATAATGAATGATAACGGCGTCACTCAGTATTATATAATGAATGATAACGGCGTCACTCAGTATTATATAATGAATGATAACGGCGTCACTCAGTATTATATAATGAATGATAACGGCGTCACTCAGTATTATATAATGAATGATAATGCTATCACTCAGTATTATATAATGATAACGGCGTCACTCAGTATTATATAATGAATGATAACGGCGTCACTCAGTATTATATAATGAATGATAACGGCGTCACTCAGTATTATATAATGAATGATAACGGCGTCACTCAGTATTATATAATGAATGATAACGGCGTCACTCAGTATTATATAATGAATGATAACGGCGTCACTCAGTATTATATAATGAATGATAACGGCGTCACTCAGTATTATATAATGAATGATAACGGCGTCACTCAGTATTATATAATGAATGATAACGGCGTCACTCAGTATTATATAATGAATGATAACGGCGTCACTCAGTATTATATAATGAATGATAACGGCGTCACTCAGTATTATATAATGAATGATAACGGCGTCACTCAGTATTATATAATGAATGATAACGGCGTCACTCAGTATTATATAATGAATGATAACGGCGTCACTCAGTATTATATAATGAATGATAACGGCGTCACTCAGTATTATATAATGAATGATAACGGCGTCACTCAGTATTATATAATGAATGATAACGGCGTCACTCAGTATTATATAATGAATGATAACGGCGTCACTCAGTATTATATAATGAATGATAACGGCGTCACTCAGTATTATATAATGAATGATAACGGCGTCACTCAGTATTATATAATGAATGATAACGGCGTCACTCAGTATTATATAATGAATGATAACGGCGTCACTCAGTATTATATAATGAATGATAACGGCGTCACTCAGTATTATATAATGAATGATAACGGCGTCACTCAGTATTATATAATGAATGATAACGGCGTCACTCAGTATTATATAATGAATGATAACGGCGTCACTCAGTATTATATAATGAATGATAACGGCGTCACTCAGTATTATATAATGAATGATAACGGCGTCACTCAGTATTATATAATGAATGATAACGGCGTCACTCAGTATTATATAATGAATGATAACGGCGTCACTCAGTATTATATAATGAATGATAACGGCGTCACTATTATATAATGAATGATAACGGCGTCACTCAGTATTATATAATGAATGATAACGGCATCACTCAGTATTATATAATGAATGATAACGGCATCACTCAGTATTATATAATGAATGATAACGGCATCACTCAGTATTATATAATGAATGATAACGGCATCACTCAGTATTATATAATGAATGATAACGGCATCACTCAGTATTATATAATGAATGATAATGCTATCACTCAGTATTATATAATGAATGATAACGGCGTCACTCAGTATTATATAATGAATGATAACGGCGTCACTCAGTATTATATAATGAATGATAACGGCGTCACTCAGTATTATATAATGAATGATAACGGCGTCACTCAGTATTATATAATGAATGATAACGGCGTCACTCAGTATTATATAATGAATGATA	N	.	PASS	IMPRECISE;SVMETHOD=Snifflesv1.0.11;CHR2=chr5;END=180517639;STD_quant_start=38.067046;STD_quant_stop=51.839174;Kurtosis_quant_start=-1.585353;Kurtosis_quant_stop=-0.203805;SVTYPE=DEL;SUPTYPE=AL;SVLEN=-1906;STRANDS=+-;RE=14;REF_strand=22;AF=0.636364	GT:DR:DV	0/1:8:14
chr5	180569232	3618	AAAGTGTGGAGGGGAAACACCAGGCCCCTGCACAGACCAAGGGCAGAGCAGCTGGCTGTGGAGGGATGGCCCAGAGGGAGGCTCGGACAGAGGGAGGCTGGCATTGTAGGGAGATTCTGTAAAGCCCGCTTTGCTGTCCCTGGAACCAGCATGACCAAGGCCTGTTTTCCTAGGTCCTCAGCGTCCACTCCCTACACTGGCCCCTCTCCCCACAATCCGTCTCCCCTCAGCCCTCTGATCTGACTGAGGTTCTCTGTGGTTTTGTCTCCAGCTGAAGCCCCCAGTAGCTTTGAATGGCAGGTGAAACACGCTTTATTGCTGTTGTGAAAATAAAAGGAAACCAGTAAAATAAAACCAAACAGTTAAAAGGAACTGATGAGTTGGTGATTCCGCCATTGAGTTTCCAATGAATTTGCCATTTTGAAAAGAGATCTATTTCCAGGAGACATAAAGCCAAGCACAGAGTGACCTTTACGGTCACTCTTGAGAGTGAAAGGCAGTGCAGCCTGTGCCTGCACGGGTGGCAGCATCGGAACCGTGCACCTCAGCCCTCTCCCCAGCAACCCACGAAGGCACTGGCCCTGCAGAAATGCCTGTCAGGGTTTGTGATGACCGAGGCCCACATGCCTCCACCCGACTCCTCTGGATGTGGTGCTGTTCTTTCCCTCCCATGAGGTATGAGATGGAGACCCCATGAGGGCGCTGGGGCTCACTGGGAAGTGCTGAATGTGGGGATCCTGTAGA	N	.	PASS	PRECISE;SVMETHOD=Snifflesv1.0.11;CHR2=chr5;END=180569976;STD_quant_start=4.516636;STD_quant_stop=5.039841;Kurtosis_quant_start=0.576896;Kurtosis_quant_stop=0.418963;SVTYPE=DEL;SUPTYPE=AL;SVLEN=-744;STRANDS=+-;RE=11;REF_strand=16;AF=0.6875	GT:DR:DV	0/1:5:11
chr5	180587699	3619	GGGGGTGGGGCCAGGACGAGCATCGTCACTGGGGGTGGGGCCAGGACGAGCATCGTCACTGGGGGTGGGGCCAGGACGAGCATCGTCACTGGGGGTGGGGCCAGGACGAGCATCGTCACTG	N	.	PASS	IMPRECISE;SVMETHOD=Snifflesv1.0.11;CHR2=chr5;END=180587829;STD_quant_start=10.232302;STD_quant_stop=8.780661;Kurtosis_quant_start=-0.600057;Kurtosis_quant_stop=-0.756184;SVTYPE=DEL;SUPTYPE=AL;SVLEN=-130;STRANDS=+-;RE=11;REF_strand=15;AF=0.733333	GT:DR:DV	0/1:4:11
chr6	325525	3620	N	AGCGTCTGGTGTGTGCAGTGCTATATATCTGCTGGTGCCTGGAGGTCATCTGCCCTGGGCTTC	.	PASS	IMPRECISE;SVMETHOD=Snifflesv1.0.11;CHR2=chr6;END=325525;STD_quant_start=12.241615;STD_quant_stop=12.357762;Kurtosis_quant_start=-0.767636;Kurtosis_quant_stop=-0.342976;SVTYPE=INS;SUPTYPE=AL;SVLEN=63;STRANDS=+-;RE=29;REF_strand=37;AF=0.783784	GT:DR:DV	0/1:8:29
chr6	343673	3621	N	CGGTGCATGTTTGCGTGTGCATGTTTGCGTGTGCATGTTTGCG	.	PASS	PRECISE;SVMETHOD=Snifflesv1.0.11;CHR2=chr6;END=343675;STD_quant_start=6.715653;STD_quant_stop=7.035624;Kurtosis_quant_start=-1.309654;Kurtosis_quant_stop=-1.394463;SVTYPE=INS;SUPTYPE=AL;SVLEN=39;STRANDS=+-;RE=15;REF_strand=33;AF=0.454545	GT:DR:DV	0/1:18:15
chr6	371048	3622	N	<DUP>	.	PASS	PRECISE;SVMETHOD=Snifflesv1.0.11;CHR2=chr6;END=372456;STD_quant_start=1.507557;STD_quant_stop=0.603023;Kurtosis_quant_start=4.941211;Kurtosis_quant_stop=7.571064;SVTYPE=DUP;SUPTYPE=SR;SVLEN=1408;STRANDS=-+;RE=22;REF_strand=38;AF=0.578947	GT:DR:DV	0/1:16:22
chr6	469049	3623	CTGTCTCTCTCTGTCTCTGTCTCTCTGTCTCTCTCTGTCTCTGTCTCTGTCTCTCTCTGTCTCTGTCTCTGTCTCTCTCTGTCTCTGTCTCTCTCTGTCTCTGTCTCTGTCTCTCTGTCTCTCTGTCTGTCTCTCTCTGTCTCTGTCTCTCTCTGTCTCTGTCTCTCTGTCTCTGTCTCTGTGTCTCTCTCTCTCCCTCCTCTCCGTCTCCCTCCTCTCCGTCTCCCTCCTCTCCGTCTCCGTCTCCCTCCTCTCCGTCTCCCTCCTCTCCGTCTCCCTCCTCTCCGTCTCCGTCTCCCTCCTCTCCGTCTCCGTCTCCCTCCTCTCCGTCTCCGTCTCCCTCCTCTCCGTCTCCGTCTCCCTCCTCTCCGTCTCCCTCCTCTCCGTCCCCCTCCTCTCTCCCCCTCCTCTCCCT	N	.	PASS	IMPRECISE;SVMETHOD=Snifflesv1.0.11;CHR2=chr6;END=469452;STD_quant_start=81.397789;STD_quant_stop=71.205337;Kurtosis_quant_start=-0.981157;Kurtosis_quant_stop=-0.950244;SVTYPE=DEL;SUPTYPE=AL;SVLEN=-403;STRANDS=+-;RE=13;REF_strand=14;AF=0.928571	GT:DR:DV	1/1:1:13
chr6	601216	3624	ACCAAGAACACCCCGTGTACGAATCCACACACATTCTCACACCAAGAACACCCCGTGTGCGAATCCACACACATTCTCACACCAAGAACACCCCGTCTGCGAATCCACACACATTCTCACACCAAGAACACCCCGTGTGCGAATCCACACACATTCTCACACCAAGAACACCCCGTGTGCGAATCCACACACATTCTCACACCAAGAACACCCCGTGTGCGAATCCACACACATTCTCACACCAAGAACACCCCGTGTGCGAATCCACACACATTCTCACACCAAGAACACCCCGTGTGCGAATCCACACACATTCTCACACCAAGAACACCCCGTGTGCGAATCCACACACATTCTCACACCAAGAACACCCCGTGTGCGAATCCACACACATTCTCACACCAAGAACACCCCGTGTGCGAATCCACACACATTCTCACACCAAGAACACCCCGTGTGCGAATCCACACACATTCTCACACCAAGAACACCCCGTGTGCGAATCCACACACATTCTCACAC	N	.	PASS	IMPRECISE;SVMETHOD=Snifflesv1.0.11;CHR2=chr6;END=601747;STD_quant_start=19.170290;STD_quant_stop=21.904337;Kurtosis_quant_start=3.765726;Kurtosis_quant_stop=2.715072;SVTYPE=DEL;SUPTYPE=AL;SVLEN=-531;STRANDS=+-;RE=11;REF_strand=14;AF=0.785714	GT:DR:DV	0/1:3:11
chr6	639397	3625	N	TCTTTGCCACTGTGAGGTGTGCAAGCCCCTCCTGCCCTTGCCACTGTGAGCAGGTGTGCAAGCCCCTCCTGCCCTTGCCACTGTGAGCAGGTGTGCAAGCCCCTCCTGCCCTTGCCACTGTGAGCAGGTGTGCAAGCCCTCCTGCCCTTGCCACTGAGCAGGTGTGCAAGCCCCTCCTGCC	.	PASS	IMPRECISE;SVMETHOD=Snifflesv1.0.11;CHR2=chr6;END=639404;STD_quant_start=84.648095;STD_quant_stop=78.716580;Kurtosis_quant_start=-1.820651;Kurtosis_quant_stop=5.419255;SVTYPE=INS;SUPTYPE=AL;SVLEN=178;STRANDS=+-;RE=12;REF_strand=18;AF=0.666667	GT:DR:DV	0/1:6:12
chr6	775421	3626	CAGTGCGTCTGAGGTTTTGGATCCCCGTGCCCACATTCCTG	N	.	PASS	PRECISE;SVMETHOD=Snifflesv1.0.11;CHR2=chr6;END=775462;STD_quant_start=0.000000;STD_quant_stop=1.095445;Kurtosis_quant_start=0.392262;Kurtosis_quant_stop=0.651696;SVTYPE=DEL;SUPTYPE=AL;SVLEN=-41;STRANDS=+-;RE=20;REF_strand=21;AF=0.952381	GT:DR:DV	1/1:1:20
chr6	780550	3627	CACTAATGGGTGAACTTTCTCATTGAATTATA	N	.	PASS	IMPRECISE;SVMETHOD=Snifflesv1.0.11;CHR2=chr6;END=780582;STD_quant_start=13.296616;STD_quant_stop=14.314328;Kurtosis_quant_start=3.268554;Kurtosis_quant_stop=3.099259;SVTYPE=DEL;SUPTYPE=AL;SVLEN=-32;STRANDS=+-;RE=13;REF_strand=15;AF=0.866667	GT:DR:DV	1/1:2:13
chr6	786143	3628	N	AGGTGCTGAAGCCGTGTTGGGAGGTGGGTAAGTCCTAGACATGGGGAGGGAGGTGCTGAAGCCATGTTGGGAGGGTAAGTCATCTAGACACGGGGAGTGGAGGTGCTGAAGCCGTGTTGGGAGTAGCGGGGTGTCCTCTAGACACGGGAGGGAGGTGCTGAAGCCGTGGTTGGGGAGGGCGGGTAGTGTCCTGATTAATGGGAG	.	PASS	IMPRECISE;SVMETHOD=Snifflesv1.0.11;CHR2=chr6;END=786143;STD_quant_start=39.702645;STD_quant_stop=40.585712;Kurtosis_quant_start=-0.703251;Kurtosis_quant_stop=-0.386514;SVTYPE=INS;SUPTYPE=AL;SVLEN=214;STRANDS=+-;RE=12;REF_strand=17;AF=0.705882	GT:DR:DV	0/1:5:12
chr6	994329	3629	N	CTATCTACCTGTCAATCATCTATGTATCTATGTACCCAATTTGTCTATGTATGTATGTATGTATGTATGTATCCATATCTATCTATCTAACATATCAACCATCTACCAATCCATCATCTATGTATGTATGTATGTATGTATGTATGTATCTAACATGTATCAACCATCTGCCAATCCATCTATGTATGTAT	.	PASS	IMPRECISE;SVMETHOD=Snifflesv1.0.11;CHR2=chr6;END=994329;STD_quant_start=78.296871;STD_quant_stop=52.452836;Kurtosis_quant_start=-1.161082;Kurtosis_quant_stop=-0.761092;SVTYPE=INS;SUPTYPE=AL;SVLEN=194;STRANDS=+-;RE=12;REF_strand=14;AF=0.857143	GT:DR:DV	1/1:2:12
chr6	1053939	3630	N	<DUP>	.	PASS	IMPRECISE;SVMETHOD=Snifflesv1.0.11;CHR2=chr6;END=1054140;STD_quant_start=49.213819;STD_quant_stop=68.077897;Kurtosis_quant_start=0.085481;Kurtosis_quant_stop=0.391938;SVTYPE=DUP;SUPTYPE=SR;SVLEN=201;STRANDS=-+;RE=10;REF_strand=18;AF=0.555556	GT:DR:DV	0/1:8:10
chr6	1257388	3631	N	GGAGGCCGGGCGTGGTGGCTCACGCCTGTCAGCATTT	.	PASS	IMPRECISE;SVMETHOD=Snifflesv1.0.11;CHR2=chr6;END=1257388;STD_quant_start=13.236314;STD_quant_stop=13.754999;Kurtosis_quant_start=-0.424143;Kurtosis_quant_stop=-0.952984;SVTYPE=INS;SUPTYPE=AL;SVLEN=41;STRANDS=+-;RE=12;REF_strand=13;AF=0.923077	GT:DR:DV	1/1:1:12
chr6	1356065	3632	N	TAGAAAAGGGAGGGAGGGAGGGGCGAGAGGAGTGTAGGGAAGGGAGGGGAGGGAGAGGAGGGAAGGAAAGAAGGAAGGCAAGGGAGGGGGAGGGAAATCGGTGAGGAGTGAGAGGGCGAAGCGAAG	.	PASS	IMPRECISE;SVMETHOD=Snifflesv1.0.11;CHR2=chr6;END=1356067;STD_quant_start=13.512957;STD_quant_stop=25.390943;Kurtosis_quant_start=-0.477679;Kurtosis_quant_stop=-0.856497;SVTYPE=INS;SUPTYPE=AL;SVLEN=124;STRANDS=+-;RE=14;REF_strand=17;AF=0.823529	GT:DR:DV	1/1:3:14
chr6	1358169	3633	TACATCTATATAACATATAAATGTATATTCTAAATACATCTATATAACATATAAATGTATATTCTAAATACATCTATATAACATATAAATGTATATTCTAAATACATCTATATAACATATAAATGTATATTCTAAATACATCTATATAACATATAAATGTATATTCTAAATACATCTATATAACATATAAATGTATATTCTAAATACATCTATATAACATATAAATGTATATTCTAAATACATCTATATAACATATAAATGTATATTCTAAATACATCTATATAACATATAAATGTATATTCTAAATACATCTATATAACATATAAATGTATATTCTAAATACATCTATATAACATATAAATGTATATTCTAAATACATCTATATAACATATAAATGTATATTCTAAATACATCTATATAACATATAAATGTATATTCTAA	N	.	PASS	IMPRECISE;SVMETHOD=Snifflesv1.0.11;CHR2=chr6;END=1358610;STD_quant_start=10.310189;STD_quant_stop=9.633276;Kurtosis_quant_start=-0.106650;Kurtosis_quant_stop=0.135976;SVTYPE=DEL;SUPTYPE=AL;SVLEN=-441;STRANDS=+-;RE=14;REF_strand=15;AF=0.933333	GT:DR:DV	1/1:1:14
chr6	1441638	3634	CCCTTGCTATCCACAGGGAGGTTGGTTTCAGGACCCTGGCTCTTACCAATGATGGAAAAGTCCTATTCGTTATCACAGAGATGTATATGTATAGTTTTC	N	.	PASS	IMPRECISE;SVMETHOD=Snifflesv1.0.11;CHR2=chr6;END=1441736;STD_quant_start=32.168307;STD_quant_stop=32.660374;Kurtosis_quant_start=-1.340256;Kurtosis_quant_stop=-1.367375;SVTYPE=DEL;SUPTYPE=AL;SVLEN=-98;STRANDS=+-;RE=14;REF_strand=18;AF=0.777778	GT:DR:DV	0/1:4:14
chr6	1478317	3635	ATTGTAACGATGGTGGTGATGGTGGTGGTGATAGTGATGATGGTGGTATTGTGATGTGGTGGTGGTGATGGTGGTGGTGGTGGTGATATTGGTGATAATAGTGGTGATATTGGTGATGATAGTGGTGATGGTGGTGGTGGTGGTGACATTGGTGGTGATGGTGGTGATTGTAACGATGGTGGTGATGGTGGTGGTGGTGATAGTGATGATGGTGGTATTGTGATGTGGTGGTGGTGGTGGTGATGGTGGTG	N	.	PASS	IMPRECISE;SVMETHOD=Snifflesv1.0.11;CHR2=chr6;END=1478568;STD_quant_start=23.095454;STD_quant_stop=12.814055;Kurtosis_quant_start=-1.056006;Kurtosis_quant_stop=0.075603;SVTYPE=DEL;SUPTYPE=AL;SVLEN=-251;STRANDS=+-;RE=16;REF_strand=17;AF=0.941176	GT:DR:DV	1/1:1:16
chr6	1682794	3636	TTTTTTTTTTTTTTTTTTTTTTTTTTTGAGACGGAGTCTCGCTCTGTCGCCCAGGCTGGAGTGCAGTGGCGCAATCTCGGCTCACTGCAAGCTCCGCCTCCCGGGTTCACGCCATTCTCCTGCCTCAGCCTCCCAAGTAGCTGGGACTACAGGCGCCCGCCACTACGCCCGGCTAATTTTTTGTATTTTTAGTAGAGACGGGGTTTCACCGTTTTAGCCGGGATGGTCTCGATCTCCTGACCTCGTGATCCGCCCGCCTCGGCCTCCCAAAGTGCTGGGATTACAGGCGTGAGCCACCGCGCCCGGCCTCA	N	.	PASS	PRECISE;SVMETHOD=Snifflesv1.0.11;CHR2=chr6;END=1683105;STD_quant_start=1.612452;STD_quant_stop=1.816590;Kurtosis_quant_start=3.948036;Kurtosis_quant_stop=5.505472;SVTYPE=DEL;SUPTYPE=AL,SR;SVLEN=-311;STRANDS=+-;RE=12;REF_strand=12;AF=1	GT:DR:DV	1/1:0:12
chr6	1745594	3637	GGTGGGTCACTTGGAGAAACTTGACTGTTGGCTACTGGTGGGTCACTTGGAGAAACATGACTGTTGGCTACTG	N	.	PASS	IMPRECISE;SVMETHOD=Snifflesv1.0.11;CHR2=chr6;END=1745663;STD_quant_start=32.840524;STD_quant_stop=32.043720;Kurtosis_quant_start=-1.373921;Kurtosis_quant_stop=-1.377531;SVTYPE=DEL;SUPTYPE=AL;SVLEN=-69;STRANDS=+-;RE=11;REF_strand=12;AF=0.916667	GT:DR:DV	1/1:1:11
chr6	1827580	3638	ACGTTTTGGAAAACCTGTATATACACACGTTTTGGAAAACCTGTATATACACACGTTTTGGAAAACCTGTATATACACAC	N	.	PASS	IMPRECISE;SVMETHOD=Snifflesv1.0.11;CHR2=chr6;END=1827658;STD_quant_start=11.397368;STD_quant_stop=11.397368;Kurtosis_quant_start=1.719874;Kurtosis_quant_stop=1.856242;SVTYPE=DEL;SUPTYPE=AL;SVLEN=-78;STRANDS=+-;RE=13;REF_strand=14;AF=0.928571	GT:DR:DV	1/1:1:13
chr6	1898297	3639	N	ACACCCATCCTGGCCTCCCTTTGCCATCCTGGACACCTATCCTGGCCACCCTTGCCATCCTGACACCTATCCTGGCCTCCGCTGTCATCCTGACACCTATCCTGGCCTCCCTGCCATCCTGACACCTATCCTGGCCACCCTTGCCATCCTG	.	PASS	IMPRECISE;SVMETHOD=Snifflesv1.0.11;CHR2=chr6;END=1898297;STD_quant_start=56.241444;STD_quant_stop=56.710669;Kurtosis_quant_start=-1.635650;Kurtosis_quant_stop=-1.641813;SVTYPE=INS;SUPTYPE=AL;SVLEN=149;STRANDS=+-;RE=15;REF_strand=18;AF=0.833333	GT:DR:DV	1/1:3:15
chr6	2376484	3640	N	ACAAACTCTAAACATATAACTAACACACCACACAACACACACAAGCCTAATGCACCAGATAAGCATACATTTATGCACACACACACCCAATACATACACTACAGCCAAACCCAACACACCACACACACATACACATATGCACACATGTACACATACCCAACACACACAGCCAACACACATAGACACCACACACCACACACACCAACCCCCCTCACAAACTCCCAACATATACCCAACACACACATCACACACGCCTATTACCACATGCACACACCCCAAACACATTGACACCACACACCACACACACTCAACCTCCCACACAGACTCCTAACATATACCCAACACACACACCACACAAAAACACAATGTCACCACAAACATACATACACACACACCCAACACATACACCACACCCAAACCTAACATGCCTTACATACACACAGATATGCACATGTTAACACACCCAATGCACATACACACACGTATATTTTACACACCACACACACTCAACATACCATACACACAAACCCCAACATATACCCAACACACACCACAATACACACAAAACCCAACACACACATATATGCACACACACGCACACAACACACACATACACACATGCATACACACACATGCACACATACACACCACACACACGCCT	.	PASS	IMPRECISE;SVMETHOD=Snifflesv1.0.11;CHR2=chr6;END=2376484;STD_quant_start=0.547723;STD_quant_stop=11.649034;Kurtosis_quant_start=0.197495;Kurtosis_quant_stop=2.259704;SVTYPE=INS;SUPTYPE=AL,SR;SVLEN=660;STRANDS=+-;RE=20;REF_strand=20;AF=1	GT:DR:DV	1/1:0:20
chr6	2384510	3641	N	CATCAACGCTTGCAGTGCTGTTGTGGTCATTCCACGAACATCTGCAGAGCAGCAGATAATTTGAAATAAACGATATGTGCATGATCCCAGCTGAGGCTGGGCAAGACATCATTGCTCTGCCTTCTTGTTTCAGCTCTCATACCATACATAAGTGTCTTTTTGCAGTCTGTTTAACTATGGTTTTTGCATTTTGTGCTTTTTGTTGGTGATTTCACTGTAAATGGCTCCCCCAGCAGTGCTGAAGTGACTATTGTTCCTAAATGCAAGAAGCTATGATGTGTCTTACAGAGAAAATATGTGTTTTAGATAAGCATTGTGCAGGCATGAGTTATAGCTATTGGCTGTGAGTCCAATGTTAGTGAATCAACAATATATATTAAATAAGGTGACTTTAAACAGAGACACTGTTCATACAGGTTTTTATGTTGATCAGTTGATGAACATGTTGTGGCCAAGAGGCTCGCAGAACCTAGCCCTGTATTTCCCTTAGGGGCAATGGTTCCAGTATTCACTAATTCAGTGCACCTTGGATAGCTCAGAATAATCTTTCTCACATATAAATACATTGCATTGCATCTAACTAGCACTAAGGAAATGCTGGTATGTTGTGATCATGGAACTGTGTGTATATCAGACAAGTTAGGCTGAAGGGTCCTGTCCCTATTCACTTGGTCCATTGGACAGGACCCATTTCTATTACTTAAGATTGTACCACTGTCCATGATGTTCTCAAGTCTTCTTTCTTTTTTTTTTTTTTGAGGCAGTCTTGCTCTATTGCTCAGGCTGGAGTGCAGTGGTGCAATCTCAGCTCACTGCAACCTTAGCCTCAGGTTGCAACCTTTGCCTCAGGTTCAAGCGATTCTCCTGCCTCAGCCTCCCAAATAGCTGGGACTACAGGCACATGCCACCATGACCAGCTAATTTTGTATTTTAGTAGAGACCA	.	PASS	IMPRECISE;SVMETHOD=Snifflesv1.0.11;CHR2=chr6;END=2384510;STD_quant_start=0.447214;STD_quant_stop=12.895736;Kurtosis_quant_start=5.735384;Kurtosis_quant_stop=1.255088;SVTYPE=INS;SUPTYPE=AL,SR;SVLEN=944;STRANDS=+-;RE=14;REF_strand=14;AF=1	GT:DR:DV	1/1:0:14
chr6	2468621	3642	AGAAAGAGAGGGAGCGAGAGAGGGAGAGAGGGAGAGAGGGAGAGAGAGGGAGAGAGAGAGAGGGAGTGAGAGAG	N	.	PASS	IMPRECISE;SVMETHOD=Snifflesv1.0.11;CHR2=chr6;END=2468695;STD_quant_start=6.992853;STD_quant_stop=13.394029;Kurtosis_quant_start=0.197246;Kurtosis_quant_stop=-1.762551;SVTYPE=DEL;SUPTYPE=AL;SVLEN=-74;STRANDS=+-;RE=17;REF_strand=19;AF=0.894737	GT:DR:DV	1/1:2:17
chr6	2504898	3643	N	<DUP>	.	PASS	IMPRECISE;SVMETHOD=Snifflesv1.0.11;CHR2=chr6;END=2505379;STD_quant_start=39.017945;STD_quant_stop=35.094159;Kurtosis_quant_start=-1.560284;Kurtosis_quant_stop=-1.609572;SVTYPE=DUP;SUPTYPE=SR;SVLEN=481;STRANDS=-+;RE=14;REF_strand=18;AF=0.777778	GT:DR:DV	0/1:4:14
chr6	2565960	3644	N	TGTTAGCATGGCACACAGTGTGTTAGCTGTCAATATTTACACAGTG	.	PASS	PRECISE;SVMETHOD=Snifflesv1.0.11;CHR2=chr6;END=2565960;STD_quant_start=4.454902;STD_quant_stop=5.650051;Kurtosis_quant_start=-1.916617;Kurtosis_quant_stop=-1.931276;SVTYPE=INS;SUPTYPE=AL;SVLEN=46;STRANDS=+-;RE=27;REF_strand=30;AF=0.9	GT:DR:DV	1/1:3:27
chr6	2568735	3645	N	TTTTGTAGTTTTGTCTTTCCCAGAATGCCATATTTACATATGAGGAATTATTGCAGTATTTAGCCTTTTAAAGATTAGCTTCTTTCACTTAGACATA	.	PASS	IMPRECISE;SVMETHOD=Snifflesv1.0.11;CHR2=chr6;END=2568735;STD_quant_start=15.467087;STD_quant_stop=11.276251;Kurtosis_quant_start=-1.702684;Kurtosis_quant_stop=-1.974708;SVTYPE=INS;SUPTYPE=AL;SVLEN=96;STRANDS=+-;RE=26;REF_strand=27;AF=0.962963	GT:DR:DV	1/1:1:26
chr6	2694734	3646	N	CGGTGTGGTGGTGGTGGTGGTGGTGGTGATGGTGGTGATGGTGGTGGTGGTGATGGTGGTGATGGTGGTGGTGGTGATGGTGGCTAAGTGTAAGTAGTGGTGGTGGTAGATGGTGGTGGTGGTGGTGGTGGTGGTGATGGTGGTGGTGGTGATGGTGGTGGTGGTGATGGTGGTGGTGGTGGTGGTGGTGGTGATGGTGGTGGTGGTGGTGGTGGTGCGATGGTGGTGGTGGTGGGTGGTAGTGGTGGTGATGGTGGTGAGGTGTGGTAAGGATGGGTATGGGCGGCAGTAGTGGTAGGTGGTGATGGTGGGTGGTGGTGGTGGTTGTGTGGTGGTGATGTGGTGGTGGTGGTAGTGGTGGTGGTGGTGGTAGTCGGTGGTAGTGGTACGATGAAAAGTGACCATGATGGTGGTGTGGTAGTGGTAGTGCTGCTGGTGGTGGTGGCATG	.	PASS	IMPRECISE;SVMETHOD=Snifflesv1.0.11;CHR2=chr6;END=2694734;STD_quant_start=9.833616;STD_quant_stop=13.224976;Kurtosis_quant_start=-0.112264;Kurtosis_quant_stop=0.115252;SVTYPE=INS;SUPTYPE=AL;SVLEN=456;STRANDS=+-;RE=11;REF_strand=13;AF=0.846154	GT:DR:DV	1/1:2:11
chr6	2798102	3647	N	CCCTCCCTCCTCCTCTTCCTCCTCCTCCTCCCTCCTCTTCCTCCT	.	PASS	IMPRECISE;SVMETHOD=Snifflesv1.0.11;CHR2=chr6;END=2798102;STD_quant_start=18.957848;STD_quant_stop=18.016659;Kurtosis_quant_start=1.263129;Kurtosis_quant_stop=1.681371;SVTYPE=INS;SUPTYPE=AL;SVLEN=45;STRANDS=+-;RE=10;REF_strand=15;AF=0.666667	GT:DR:DV	0/1:5:10
chr6	2836875	3648	CAAATCGCTGAGTAGATGCCTACTCTCACAAAAAAAGGTT	N	.	PASS	PRECISE;SVMETHOD=Snifflesv1.0.11;CHR2=chr6;END=2836915;STD_quant_start=1.341641;STD_quant_stop=0.316228;Kurtosis_quant_start=-0.471714;Kurtosis_quant_stop=1.564591;SVTYPE=DEL;SUPTYPE=AL;SVLEN=-40;STRANDS=+-;RE=15;REF_strand=15;AF=1	GT:DR:DV	1/1:0:15
chr6	2853700	3649	N	ACAGAGTCCCCTCCCTCTCACATGTCCCTCTCACCAGAGTCCCTCTGACCTCACACAGGACCCCTCCCTTTCCCTGACCCTCTC	.	PASS	IMPRECISE;SVMETHOD=Snifflesv1.0.11;CHR2=chr6;END=2853708;STD_quant_start=18.000000;STD_quant_stop=16.090370;Kurtosis_quant_start=-0.820644;Kurtosis_quant_stop=-0.789387;SVTYPE=INS;SUPTYPE=AL;SVLEN=74;STRANDS=+-;RE=16;REF_strand=16;AF=1	GT:DR:DV	1/1:0:16
chr6	2940903	3650	N	ACTTATAGTGGGTGAGACGATTTGTTCATTAGGAGGAACGGAACACTCACTGTGAAAGTTGGGTAATTT	.	PASS	IMPRECISE;SVMETHOD=Snifflesv1.0.11;CHR2=chr6;END=2940903;STD_quant_start=13.190906;STD_quant_stop=12.300406;Kurtosis_quant_start=-0.791652;Kurtosis_quant_stop=-0.697888;SVTYPE=INS;SUPTYPE=AL;SVLEN=71;STRANDS=+-;RE=18;REF_strand=23;AF=0.782609	GT:DR:DV	0/1:5:18
chr6	3091094	3651	CAGAGTACCTACCTGCCGCACCTAGTAACCGCAGCGCGCCTACCTGCCGCACCTAGTAACCGCAGCGCGCCTACCTGCCGCACCTAGTAACCGCAGCGCGCCTACCTGCCGCACCTAGTAACCGCAGCGCGCCTACCTGCCGCACCTAGTAACCGCAGCGCGCCTACCTGCCGCACCTAGTAACCGCAGCGCGCCTACCTGCCGCACCTAGTAACCGCAGCGCGCCTACCTGCCGCACCTAGTAACCGCAGAGCGCCTACCTGCCGCACCTAGTAACCGCAGAGCGCCTACCTGCCGCACCTAGTAACCGCAGAGCGCCTACCTGCCGCACCTAGTAACCGCAGAGCGCCTACCTGCCGCACCTAGTAACCGCAGCGCGCCTACCTGCCGCACCTAGTAAC	N	.	PASS	IMPRECISE;SVMETHOD=Snifflesv1.0.11;CHR2=chr6;END=3091485;STD_quant_start=15.241391;STD_quant_stop=58.865100;Kurtosis_quant_start=-0.274272;Kurtosis_quant_stop=-0.793012;SVTYPE=DEL;SUPTYPE=AL,SR;SVLEN=-391;STRANDS=+-;RE=19;REF_strand=24;AF=0.791667	GT:DR:DV	0/1:5:19
chr6	3145509	3652	GGTGTGGGTCGGAGTGCTGGTTTGGGTCGAGTGCTGGTTCAGGGTGGAGTGCTGGTTCGGGGTGGAGTGCTGGTTCGGGGTGGAGTGCTGGTTCGGGTCCGAGTGCTGGTTCGGGTGGAGTGCTGGTTCGGGGTGGAGTGCTGGTGTGGGTTGGAGTGCTGGTTCGGGTCCGAGTGCTGGTTCGGGGTGGAGTGCTGGTTCGGGGTGGAGTGCTGGTTCGGGGTGGAGTGCTGGTGTGGGTTGGAGTGCTGGTTCGGGGTGGAGTGCTGGTTCGGGTCCGAGTGCTGGTTCGGGTGGAGTGCTGGTTCAGGGTGGAGCGCTGGTTCGGGGTGGAGTGCTGGTTTGGGTTTGAATGCTGATTCGGGGTGGAGTGCTGGTTCGGGGTGGAGTGCTGGTTCAGGGTGGAGTGCTGGTTCCGGTTGGAGTGCTGGTGTGGGTTGGAGTGCTGGTGTGGGTCGGAGTGCTGGTTTGGGTCGGAGTGCTGGTTTGGGTCGAGTGCTGGTTCGGGTTGGAGTGCTGGTTCGGGGTGGAGTGCTGGTTTGGGTCGGAGTGCTGGTTTGGGTCGAGTGCTGGTTCAGGTTGGAGTGCTGGTTCCAGCTGGAG	N	.	PASS	IMPRECISE;SVMETHOD=Snifflesv1.0.11;CHR2=chr6;END=3146091;STD_quant_start=206.122647;STD_quant_stop=101.112898;Kurtosis_quant_start=-1.538428;Kurtosis_quant_stop=-1.794654;SVTYPE=DEL;SUPTYPE=AL,SR;SVLEN=-582;STRANDS=+-;RE=23;REF_strand=23;AF=1	GT:DR:DV	1/1:0:23
chr6	3222192	3653	N	<DUP>	.	PASS	PRECISE;SVMETHOD=Snifflesv1.0.11;CHR2=chr6;END=3222560;STD_quant_start=5.282045;STD_quant_stop=1.000000;Kurtosis_quant_start=6.867862;Kurtosis_quant_stop=0.065774;SVTYPE=DUP;SUPTYPE=SR;SVLEN=368;STRANDS=-+;RE=14;REF_strand=27;AF=0.518519	GT:DR:DV	0/1:13:14
chr6	3356285	3654	N	AGGGGGGAGGCGGGGGGCGGGAGGGGAGGAGTGGGGGGCGGCAGGGGGGAGGCGGGGGGGCGGGAGGGAGGAGTGGGGGGCGGAGGGAGAGGCGGGGGGCGGCAGGGGGAGGCGGGGGGCGGGAGGAGGAGGCGGGGGGCGGGAGGGGGAGGGAGGCGGGGGGCGGAGGGGAGGGAGGCGGGGGCGGGAGGGGAGGCGGGGGGGCGGGAGGGGAGGAGGCGGGGGGCGGAGGGGGCTGAGGGGGAGGAGGCGGGGGGCGGGGGCGGAGGGGCGGAGGGGAGGCGGGGGCGGGGAGGCGGGGGGCGGAGGGGCGGAGGGGAAGGAGGCGGGGGGCGGGGAGGGAGGAAGGAGGCGGGGGGGCGGGAGGGGGAGGACGCGGGGGGCGGGGGGGTGGGAGGGGGGAGGAGGCGGGGGCGGGAGGGGGAGGCG	.	PASS	IMPRECISE;SVMETHOD=Snifflesv1.0.11;CHR2=chr6;END=3356285;STD_quant_start=1.549193;STD_quant_stop=10.881176;Kurtosis_quant_start=-0.119832;Kurtosis_quant_stop=1.386679;SVTYPE=INS;SUPTYPE=AL;SVLEN=425;STRANDS=+-;RE=19;REF_strand=22;AF=0.863636	GT:DR:DV	1/1:3:19
chr6	3402661	3655	N	CCCACACTACCCAGAGCGACTAGGCTCCAGCTGACACCACACAATCACCCACACTACCCAGAGTGCACTAGGCCCCCAGCCAACCCCAATCA	.	PASS	PRECISE;SVMETHOD=Snifflesv1.0.11;CHR2=chr6;END=3402661;STD_quant_start=6.348228;STD_quant_stop=5.029911;Kurtosis_quant_start=2.721216;Kurtosis_quant_stop=0.321041;SVTYPE=INS;SUPTYPE=AL;SVLEN=91;STRANDS=+-;RE=16;REF_strand=18;AF=0.888889	GT:DR:DV	1/1:2:16
chr6	3517228	3656	N	<DUP>	.	PASS	IMPRECISE;SVMETHOD=Snifflesv1.0.11;CHR2=chr6;END=3517523;STD_quant_start=153.697755;STD_quant_stop=139.170040;Kurtosis_quant_start=-1.389511;Kurtosis_quant_stop=-1.318951;SVTYPE=DUP;SUPTYPE=SR;SVLEN=295;STRANDS=-+;RE=15;REF_strand=19;AF=0.789474	GT:DR:DV	0/1:4:15
chr6	3572260	3657	N	TGAGGGAAATGAGCCTGCTCGAATCCTGTCTCCATGA	.	PASS	IMPRECISE;SVMETHOD=Snifflesv1.0.11;CHR2=chr6;END=3572260;STD_quant_start=1.581139;STD_quant_stop=11.049887;Kurtosis_quant_start=-1.876299;Kurtosis_quant_stop=-2.288262;SVTYPE=INS;SUPTYPE=AL;SVLEN=36;STRANDS=+-;RE=21;REF_strand=27;AF=0.777778	GT:DR:DV	0/1:6:21
chr6	3627324	3658	N	AATATAAATATTATATATAGAAATATATATTTTATATATTTATAT	.	PASS	PRECISE;SVMETHOD=Snifflesv1.0.11;CHR2=chr6;END=3627324;STD_quant_start=6.356099;STD_quant_stop=7.563068;Kurtosis_quant_start=-0.513823;Kurtosis_quant_stop=0.369377;SVTYPE=INS;SUPTYPE=AL;SVLEN=47;STRANDS=+-;RE=14;REF_strand=15;AF=0.933333	GT:DR:DV	1/1:1:14
chr6	3635194	3659	N	TTAATATCGGTATATATATAGCATATTACTTATATATATATATACACGTATATATATATATGACATCGCAAGATATATATACACGTGTATATATATATACACGCAGTATATATATATACGTGTATATATATATACGTGTATATATATATACGTGTATATATATATATCGCAGTATATATATACACGTGTATA	.	PASS	PRECISE;SVMETHOD=Snifflesv1.0.11;CHR2=chr6;END=3635201;STD_quant_start=4.615192;STD_quant_stop=7.395945;Kurtosis_quant_start=1.763388;Kurtosis_quant_stop=-1.128928;SVTYPE=INS;SUPTYPE=AL;SVLEN=175;STRANDS=+-;RE=15;REF_strand=17;AF=0.882353	GT:DR:DV	1/1:2:15
chr6	3639285	3660	CTAAAGTTAACTCTTGTAATGATCATTTAGACTGTA	N	.	PASS	PRECISE;SVMETHOD=Snifflesv1.0.11;CHR2=chr6;END=3639321;STD_quant_start=6.220932;STD_quant_stop=5.744563;Kurtosis_quant_start=0.130230;Kurtosis_quant_stop=0.321502;SVTYPE=DEL;SUPTYPE=AL;SVLEN=-36;STRANDS=+-;RE=11;REF_strand=14;AF=0.785714	GT:DR:DV	0/1:3:11
chr6	3915071	3661	TATATATATATATATATATATATATATATATATATATA	N	.	PASS	PRECISE;SVMETHOD=Snifflesv1.0.11;CHR2=chr6;END=3915109;STD_quant_start=0.000000;STD_quant_stop=0.000000;Kurtosis_quant_start=5.083994;Kurtosis_quant_stop=4.798941;SVTYPE=DEL;SUPTYPE=AL;SVLEN=-38;STRANDS=+-;RE=13;REF_strand=14;AF=0.928571	GT:DR:DV	1/1:1:13
chr6	4050252	3662	TTTTTTTTTTTTTTTTTTTTTTTTTTGAGACGGAGTCTCGCTCTGTCGCCCAGGCTGGAGTGCAGTGGCGCAATCTCGGCTCACTGCAAGCTCCGCCTCCCGGGTTCACGCCATTCTCCTGCCTCAGCCTCCCAAGTAGCTGGGACTACAGGCGCCCGCCACTACGCCCGGCTAATTTTTTGTATTTTTAATAGAGACGGGGTTTCACCGTTTTAGCCGGGATGGTCTCGATCTCCTGACCTCGTGATCCGCCCGCCTCGGCCTCCCACAGTGCTGGGATTACAGGCGTGAGCCACCGCGCCCGGCCAGGAAACAGTTG	N	.	PASS	PRECISE;SVMETHOD=Snifflesv1.0.11;CHR2=chr6;END=4050571;STD_quant_start=1.264911;STD_quant_stop=2.428992;Kurtosis_quant_start=-1.787284;Kurtosis_quant_stop=-1.935451;SVTYPE=DEL;SUPTYPE=AL,SR;SVLEN=-319;STRANDS=+-;RE=19;REF_strand=19;AF=1	GT:DR:DV	1/1:0:19
chr6	5035794	3663	N	TCTCCCTCCTTTCTTCCTTCTTCCTTCCCACCTCCTCCCTCCTCCCTCCCCTCCTCCCTCCCTCCCTCCCCTCCCTTCCTTCCTTCCTTCCTTCCTTCCCTCCTCCTTCCTTCCCTCCACTCCTTCCTTCCTCCCTCCCTCCCCTCCCTCCCTCCTCCCCTC	.	PASS	IMPRECISE;SVMETHOD=Snifflesv1.0.11;CHR2=chr6;END=5035794;STD_quant_start=13.914022;STD_quant_stop=41.049970;Kurtosis_quant_start=-1.173415;Kurtosis_quant_stop=0.394713;SVTYPE=INS;SUPTYPE=AL;SVLEN=162;STRANDS=+-;RE=11;REF_strand=18;AF=0.611111	GT:DR:DV	0/1:7:11
chr6	5135290	3664	TCGCTCCCGGGACTGTGGAGGGTGCGGTTCACTCCCGGGACTGTGGAGGGTGCGGATCGCTCCCGGGACTGTGGAGGGTGCGGATCGCTCCCGGGGCTGTGGAGGGTGCGGTTCTCTCCCGGGGCTGTGGAGGGTGCGGTTCACTCCCGGGGCTGTGGAGGGTGCGGTTCACTCCCGGGGCTGTGGAGGGTGCGGTTCACTCCCGGGACTGTGGAGGGTGCGGATCGCTCCTGGGGCTGTGGAGGGTGCGGTT	N	.	PASS	IMPRECISE;SVMETHOD=Snifflesv1.0.11;CHR2=chr6;END=5135542;STD_quant_start=120.489419;STD_quant_stop=109.488356;Kurtosis_quant_start=-0.512588;Kurtosis_quant_stop=-0.915887;SVTYPE=DEL;SUPTYPE=AL;SVLEN=-252;STRANDS=+-;RE=10;REF_strand=12;AF=0.833333	GT:DR:DV	1/1:2:10
chr6	5148675	3665	N	AAATTCTGAATCGTAATCCTGAGCTGGGCTGGGGCGCAGGTCAGGGCTCCTGAATCGTAATCCTGAGCTGGGCTGGTGGGCAGAATC	.	PASS	PRECISE;SVMETHOD=Snifflesv1.0.11;CHR2=chr6;END=5148675;STD_quant_start=6.921639;STD_quant_stop=8.118441;Kurtosis_quant_start=0.530647;Kurtosis_quant_stop=-0.486861;SVTYPE=INS;SUPTYPE=AL;SVLEN=88;STRANDS=+-;RE=22;REF_strand=22;AF=1	GT:DR:DV	1/1:0:22
chr6	5315970	3666	N	CTTTCTTTCTTTCTTTCTTTCTTTCTTTTTCTTTCTT	.	PASS	IMPRECISE;SVMETHOD=Snifflesv1.0.11;CHR2=chr6;END=5315970;STD_quant_start=15.112908;STD_quant_stop=10.064790;Kurtosis_quant_start=-0.376059;Kurtosis_quant_stop=1.981217;SVTYPE=INS;SUPTYPE=AL;SVLEN=39;STRANDS=+-;RE=10;REF_strand=11;AF=0.909091	GT:DR:DV	1/1:1:10
chr6	5348762	3667	N	GCACTGTCGCCCAGGCTGGAAGTGCAATGGTGCAATCGGTTCACTGCAAGCTCTGTCTCCCTGGGCTCATGCGATTCTCCTGCCTCAGCCTCCTGAGTAGCTGGGACTACAAGAGGCACACCACCAGAGCCAGCAATTTTTTTGTATTTTTTAGTAGAGATGGGGTTTCACTATGTTGGCCAGACTGGTCTCAAACTCCTGACCTTGTGGTCTGCCCACCTCCAGCCTCCTGAAGTGTGGGATTACAAGCGTGAGCCACTCTTTGCCCTGGCCCACTTCTTTATTTATTGATTGCTTATTATGTGCTAGCAGCTGGGATAGGTA	.	PASS	PRECISE;SVMETHOD=Snifflesv1.0.11;CHR2=chr6;END=5348762;STD_quant_start=1.095445;STD_quant_stop=6.892024;Kurtosis_quant_start=3.684359;Kurtosis_quant_stop=-1.658687;SVTYPE=INS;SUPTYPE=AL,SR;SVLEN=317;STRANDS=+-;RE=12;REF_strand=12;AF=1	GT:DR:DV	1/1:0:12
chr6	5537698	3668	N	CCTCCCTCTCGAGTTGGGAGATGTCCTCGGCCTCTCGAAAGCTGGAGATGTCCCGGCCTCCTCTCGAGCTGGAGATGTCCCGGCCTCTCTCGAGTTGAGATGTCCCGGCCTCCTCTCGAGTTGGAGATGTCCCGGCCTCCTCTCGAGTTGGAGATGTCCCG	.	PASS	IMPRECISE;SVMETHOD=Snifflesv1.0.11;CHR2=chr6;END=5537698;STD_quant_start=31.621459;STD_quant_stop=33.271610;Kurtosis_quant_start=-1.532607;Kurtosis_quant_stop=-1.629917;SVTYPE=INS;SUPTYPE=AL;SVLEN=158;STRANDS=+-;RE=25;REF_strand=25;AF=1	GT:DR:DV	1/1:0:25
chr6	5835658	3669	GGGCAGAGGGGCTCCTCACTTCCCAGTAGGGGCAGCCGGGCAGAGGCGCCCCTCACCTCCCGGACGGGGCGGCTGGCCGGGCGGGGGGCTGACCCCCCCACCTCCCTCCCAGACTGGGCGGCTGGCCGGGCAGAGGGGCTCCTCACTTCCCAGTAGGGGCGGCCGGGCAGAGGGGCTCCTCACTTCCCAGTAGGGGCGGCCGGGCAGAGGCGCCCCTCACCTCCCGGACGGGGTGGCTGGCCGGGTGGGGGGCTGACCCCCCCACCTCCCTCCCGGACGGGGCGGCTGACCCCCCCACCTCCCTCCCAGATGGGGCGGCTGACCCCCCCACCTCCCTCCCGGACGGGGCGGCTG	N	.	PASS	IMPRECISE;SVMETHOD=Snifflesv1.0.11;CHR2=chr6;END=5836016;STD_quant_start=25.577334;STD_quant_stop=10.069757;Kurtosis_quant_start=5.248365;Kurtosis_quant_stop=-0.642881;SVTYPE=DEL;SUPTYPE=AL;SVLEN=-358;STRANDS=+-;RE=10;REF_strand=11;AF=0.909091	GT:DR:DV	1/1:1:10
chr6	5836228	3670	TCCTCACATCCCAGACGGGGCGGCGGGGCAGAGGCGCTC	N	.	PASS	IMPRECISE;SVMETHOD=Snifflesv1.0.11;CHR2=chr6;END=5836267;STD_quant_start=18.710959;STD_quant_stop=18.052701;Kurtosis_quant_start=-0.859058;Kurtosis_quant_stop=-0.955175;SVTYPE=DEL;SUPTYPE=AL;SVLEN=-39;STRANDS=+-;RE=11;REF_strand=11;AF=1	GT:DR:DV	1/1:0:11
chr6	5927688	3671	TTTCCTTTTTCTTTCTTTCTTTCTTTCTTTCTTTCTTTCTTTCTTTCTTTCTTTCTTTCTTTCTTTCTTTC	N	.	PASS	IMPRECISE;SVMETHOD=Snifflesv1.0.11;CHR2=chr6;END=5927756;STD_quant_start=13.674794;STD_quant_stop=13.820275;Kurtosis_quant_start=-1.671106;Kurtosis_quant_stop=-1.659748;SVTYPE=DEL;SUPTYPE=AL;SVLEN=-68;STRANDS=+-;RE=18;REF_strand=19;AF=0.947368	GT:DR:DV	1/1:1:18
chr6	6277355	3672	CAGGAGATCGAGACCATCCCGGCTAAAACGGTGAAACCCCGTCTCTACTAAAAAATACAAAAAATTAGCCGGGCGTAGTGGCGGGCGCCTGTGGTCCCAGCTACTTGGGAGGCTGAGGCAGGAGAATGGCGTGAACCCGGGAGGCGGAGCTTGCAGTGAGCCGAGATCCCGCCACTGCACTCCAGCCTGGGCGACAGAGCGAGACTCCGTCTCAAAAAAAAAAAAAAAAAAAAAAAAAAAAAAAAAAAAGACTGACACTGTG	N	.	PASS	PRECISE;SVMETHOD=Snifflesv1.0.11;CHR2=chr6;END=6277617;STD_quant_start=0.000000;STD_quant_stop=0.316228;Kurtosis_quant_start=2.215852;Kurtosis_quant_stop=2.612175;SVTYPE=DEL;SUPTYPE=AL;SVLEN=-262;STRANDS=+-;RE=17;REF_strand=19;AF=0.894737	GT:DR:DV	1/1:2:17
chr6	6377048	3673	N	TCCACCACCACCACCACACCACCACCACCACCACCACCACCACCACCACCACCACCACCAC	.	PASS	PRECISE;SVMETHOD=Snifflesv1.0.11;CHR2=chr6;END=6377056;STD_quant_start=2.345208;STD_quant_stop=4.593474;Kurtosis_quant_start=-0.296345;Kurtosis_quant_stop=-0.911817;SVTYPE=INS;SUPTYPE=AL;SVLEN=50;STRANDS=+-;RE=17;REF_strand=20;AF=0.85	GT:DR:DV	1/1:3:17
chr6	6537800	3674	N	AAAAGGAAAGGAAGAAGAGGGAGAGGAGAAAGAGGGGAAAAGAGGGAAGGGGAAGGAGAAGAGGGGAAGAGGAAGGAAGAGGGGAAGGGGAGAAGAGGGAAGGAAAGAGGAAGGAAGGGAGGG	.	PASS	IMPRECISE;SVMETHOD=Snifflesv1.0.11;CHR2=chr6;END=6537801;STD_quant_start=9.934787;STD_quant_stop=33.503731;Kurtosis_quant_start=-0.798955;Kurtosis_quant_stop=-0.227990;SVTYPE=INS;SUPTYPE=AL;SVLEN=137;STRANDS=+-;RE=10;REF_strand=16;AF=0.625	GT:DR:DV	0/1:6:10
chr6	6822142	3675	N	TTATGGTGATGATGATGATGATGATGATGGTGATGATGATGGTGTGGTGATGATGGTGGTGATGACATGTGTGGCATGATGTATGTGGTGGTGATGATGTTTGATGGGTATGGTGGTGATGATGATGATGATGGTGTGGTGATGATGGTGGTGATGGTGGTGGTGGTGATGATGGTGATGGTGGTGATGATGGCAGTGATGGTGATGGTAGTGTGATGATGGTGGTGGTGATGGTGATGATGGTGGTGATGATGGTAGTGATGTGGCATGCGTGATGATGGTATGGGTGATGGTGGTGACTTCACATGGTGATGGTGGTGATGGTGATGGTGGTGGTGATGATGGTGGTGATGGTGATGGTAGTGATGGTGTGTGATGGTGGATGATGGTGATGATGATGGTGGTGATGATGGTGGTGATGG	.	PASS	IMPRECISE;SVMETHOD=Snifflesv1.0.11;CHR2=chr6;END=6822148;STD_quant_start=50.428167;STD_quant_stop=73.957420;Kurtosis_quant_start=0.841255;Kurtosis_quant_stop=0.341527;SVTYPE=INS;SUPTYPE=AL;SVLEN=423;STRANDS=+-;RE=10;REF_strand=12;AF=0.833333	GT:DR:DV	1/1:2:10
chr6	7010003	3676	GGGAGGCAGAGGTTGCAGTGAGCTGAGATCGTGCCACTGCACTC	N	.	PASS	PRECISE;SVMETHOD=Snifflesv1.0.11;CHR2=chr6;END=7010047;STD_quant_start=0.000000;STD_quant_stop=0.000000;Kurtosis_quant_start=1.070248;Kurtosis_quant_stop=-0.553727;SVTYPE=DEL;SUPTYPE=AL;SVLEN=-44;STRANDS=+-;RE=19;REF_strand=19;AF=1	GT:DR:DV	1/1:0:19
chr6	7012493	3677	GTGTATGTGTGTGTGTGTATGTATATATACATATATACATACACACACACGTATGTATATATACATATATACATACACACACGTATGTATATATACATATATACATACACACACGTATGTATATATACATATATACATACACACACGT	N	.	PASS	PRECISE;SVMETHOD=Snifflesv1.0.11;CHR2=chr6;END=7012639;STD_quant_start=5.805170;STD_quant_stop=2.280351;Kurtosis_quant_start=-1.682096;Kurtosis_quant_stop=-1.793764;SVTYPE=DEL;SUPTYPE=AL;SVLEN=-146;STRANDS=+-;RE=20;REF_strand=21;AF=0.952381	GT:DR:DV	1/1:1:20
chr6	7021892	3678	N	TATATATATATATATATATATATATATATATAT	.	PASS	IMPRECISE;SVMETHOD=Snifflesv1.0.11;CHR2=chr6;END=7021892;STD_quant_start=10.464225;STD_quant_stop=10.377861;Kurtosis_quant_start=-1.862389;Kurtosis_quant_stop=-1.356779;SVTYPE=INS;SUPTYPE=AL;SVLEN=39;STRANDS=+-;RE=14;REF_strand=20;AF=0.7	GT:DR:DV	0/1:6:14
chr6	7273365	3679	GGTATGAGTGAACACAAGTCAGATGCTCTCAGAGAACGGTATGAGTGAACACAAGTCAGATGCTCTCAGGTAGAGAATGGTATGAGTGAACACAAGTCAGATGCTCTCAGATAGAGAACGGTATGAGTGAACACAAGTCAGATGCTCTCAGATAGAGAACGGTATGAGTGAACACAAGTCAGATGCTCTCAGATAGAGAACGGTATGAGTGAACACAAGTCAGATGCTCTCAGATAGAGAACGGTATGAGTGAACACAAGTCAGATGCTCTCAGAGAACGGTATGAGTGAACACAAGTCAGATGCTCTCAGAGAACGGTATGAGTGAACACAAGTCAGATGCTCTCAGGTAGAGAATGGTATGAGTGAACACAAGTCAGATGCTCTCAGATAGAGAACGGGATGAGTGAACACAAGTCAGATGCTCTCAGATAGAGAACGGTATGAGTGAACACAAGTCAGATGCTCTCAGATAGAGAACGGTATGAGTGAACACAAGTCAAATGCTCTCAGAGAACGGGATGAGTGAACACAAGTCAAATGCTCTCAGATAGAGAAC	N	.	PASS	IMPRECISE;SVMETHOD=Snifflesv1.0.11;CHR2=chr6;END=7273922;STD_quant_start=9.904544;STD_quant_stop=10.492855;Kurtosis_quant_start=5.077681;Kurtosis_quant_stop=5.070299;SVTYPE=DEL;SUPTYPE=AL,SR;SVLEN=-557;STRANDS=+-;RE=12;REF_strand=15;AF=0.8	GT:DR:DV	0/1:3:12
chr6	7316865	3680	TGTGCTGATTGGTGTGTTTATAAACCTTGAGTTAGATACAG	N	.	PASS	PRECISE;SVMETHOD=Snifflesv1.0.11;CHR2=chr6;END=7316906;STD_quant_start=0.000000;STD_quant_stop=0.000000;Kurtosis_quant_start=-0.665554;Kurtosis_quant_stop=-0.715206;SVTYPE=DEL;SUPTYPE=AL;SVLEN=-41;STRANDS=+-;RE=18;REF_strand=18;AF=1	GT:DR:DV	1/1:0:18
chr6	7717383	3681	GGCCGGGCGCGGTGGCTCACGCCTGTAATCCCAGCACTTTGGGAGGCCGAGGCGGGCGGATCACGAGGTCAGGAGATCGAGACCATTCTGGCTAACACGGTGAAACCCCGTCTCTACTAAAAATACAAAAAATTAGCCGGGCGTGGTAGCGGGCGCCTGTAGTCCCAGCTACTCGGGAGGCTGAGGCAGGAGAATGGCGTGAACCCGGGAGGCGGAGCTTGCAGTGAGCCGAGATCGCGCCACTGCACTCCAGCCTGGGCGACAGAGCGAGACTCCGTCTCAAAAAAAAAAAAAAAAAAAAAAAAAAAAAAAAAAAAAAAAAGAATGGCTAAAGA	N	.	PASS	PRECISE;SVMETHOD=Snifflesv1.0.11;CHR2=chr6;END=7717718;STD_quant_start=3.507136;STD_quant_stop=5.000000;Kurtosis_quant_start=2.110727;Kurtosis_quant_stop=0.696177;SVTYPE=DEL;SUPTYPE=AL;SVLEN=-335;STRANDS=+-;RE=11;REF_strand=14;AF=0.785714	GT:DR:DV	0/1:3:11
chr6	7741677	3682	ACCACCATGCCTGGCTAGTTGTTTTAATTTTTTGTAGAGATGGGGTCTCATTATGTTGCCCAGACTAGTCTCAAACTCCTGGGCTCAAGTGATCCTCCCACCTCAGCCTCTTGAGTAGCTGGACTACTAGGCGT	N	.	PASS	IMPRECISE;SVMETHOD=Snifflesv1.0.11;CHR2=chr6;END=7741811;STD_quant_start=43.441915;STD_quant_stop=42.242159;Kurtosis_quant_start=-1.722866;Kurtosis_quant_stop=-1.677218;SVTYPE=DEL;SUPTYPE=AL;SVLEN=-134;STRANDS=+-;RE=13;REF_strand=16;AF=0.8125	GT:DR:DV	1/1:3:13
chr6	7781562	3683	TTCATACGTACCATGCCACTGTCTCTGTCAGCTTCAAGGTGTGCTTCTTGGGGATGTGGGCTGAGGCTTAGTGAGCTCGTCTATTTTTGCTGTGTTTGTACAGATTCAGCCTCAGCAAGCACACAGCAGGCCTGGCTGTGGGAGGCAGTGTGGTTTAGAGCAAAGAGTATGATGGCCTTTAGCATTTGTTAGTCTGGCTTTGGCTTGTACTCTGTCACTCACCGCCTCACCACATTATTTAATTGAGTCTCTCTCCATTCATTCATTGTTTCATCCCCGTGTTCACTGAGTGCCTATTGAGTGTCCGGAACTATGCCCAGTGATACACTTAAATAAAAAACAGACATGGTTATCAATCAAGTGATCATAGTTCTGAGTATAATGACAAACTGAGTGAAGTTCCCTGAACGAGCAAAAGCCAGTAAGGAAGACTGGGAGGTCTGGGAAGGTTTCCTGGAACAAATGGCGCTTGGTCAGAGGCCCCATGTCAGTGGGGGAATATGAAACTCTTGGAGAACTGAAAAGATAGGTGAGAAGTGCGAGGTCTTTCAGGCCATATTCAGGGTCTCCACCTTCTTTCCAAGAGCTGTGAGTAGTCATGAAACGGTTTTAAGCAACTGTGGTGAGGATGGTAGGGGCTGCCTTGATCACACTTGGAAGGGATGGAGTGGACACAGGGGCCCCATTTAGGAAGTTTTTAGTAGCTGGGTTGAGAAATGGTGGTGGCTTGAATGGCAGAGGAGGTGGAGAGAAGCAAATGAACTTGAGAGAGATTCAGGGGGCAAACTGCCAACAAGACATGGCGATGGATAAGATGTGAAGGAGTGCCAGAGGGGGAGGCAAGATGCACAGGCTTCCAGCTTGCCAACCTGGAAGGGAGGGTACCTTCTTCATTGAGATAGGGAACTCTAGGAAGCCCCCCACACCAGATTGGTGGAGGGAGA	N	.	PASS	PRECISE;SVMETHOD=Snifflesv1.0.11;CHR2=chr6;END=7782505;STD_quant_start=2.810694;STD_quant_stop=1.224745;Kurtosis_quant_start=1.706000;Kurtosis_quant_stop=6.221650;SVTYPE=DEL;SUPTYPE=AL,SR;SVLEN=-943;STRANDS=+-;RE=11;REF_strand=11;AF=1	GT:DR:DV	1/1:0:11
chr6	8337711	3684	TCATCCTTCCTTCCACCCATCCCAAGACCCACTACTTGGCCATTCTTCTATAACTCAGCTTAATCATGTCATTTTTTCAACTCAAAAATATTCCCTGAGGACTTGGGGAAGGGACAGAAGGAGGCTGGAAACAAAAGGCAGGCAACTGCTCTGAAGAGCAAAGTAAGAGCAAATGTCCTATGGAAGAACAGAGGTTTGTTTCATTCTTTCTGGGTCCAGAGGTCTCAGGCGTCAAATCATTAGATTTGGGGAATGACTCCAGCCTGCAGTTGCTGGCGTGAGGATTTGGCAAGTGAAGATTTTCCCGCTGACTACCTCCCTCTGCCACCAGCTCTTTGTTGCTTTTCGGGTCTTCTTCCTCCTCCATCATCACTAGCCTTTTTGGGACAAGAGAGCATTATTCTCAGACATTATTTTTCTTGAGGATTTACTTTCCTTTCTCCATATCAAGAAGTAGGAACAGAGAACAGTAAAATACAGATCAATTACACACACACACACACACACAGACACACACACACACAGACACACACACACACAGTTCCCCAGCTCAGCCCTCCACAAAGAATATCCTCTCCCAGTGACAACATTCTTGGACTGGAATTTAATATTGTTCATGGCCCGGGTTTATATGACTTCTGCTGCCTTATCTCAGTCTGCCCTCATTCAGGCCACTGATGCTCTGGCCACTATAAGCAGCTCCCTCTCCTCTGGGATTGTCCTCTGCCTTTCCACACATACGTGTTTGCACATGCAAACACCTTGCAGACTTCTTTGTCTGTTTTTGTCTCACTCCTGTCTCTGCAGGGTCCCAGCCTATCCACGATTCCAATTATAGTTTATGTGAAATCTCTTCGTTGATGTCTAAGCCGCAGATAATAGAAACCATTCTCCCTTTGCACAGGGGCCACAGCCTTTTGAGAGTCTCGATTTTAAGACAACATCATGGCACATTATGTTGTCACTCAAGAGAGGTGAGAAAAGGCTTGGTGCAAGCCCAATACAGAGAGACACCTTTTTACAAAGATGGTTTAACTTTCTCAGCTGCTTCCCAACACAAGTCAGTTCCCATAATCATGTCATTAAAAGAGTTAGGAGAGCTTTCTGATTCTTTGTCTTCCAGAGGTGTTGTCTCGTCCTCTTGTTTTCCAAGACTGACAATGCCACCAACATGTTCTGAAAAAGCAAGTTATTACAAGTTTATATTTCAGTGGAGCTGGTTTCTAACCAGAATGGGCTGGAAAATGTAGTTGCACTTGAAAACTGATTTGTCTAAAGCTGGTTCCATGATTGGACATAATTTCTCTCCTCTAAATTTCCAGATAACTTTACATGCATCTCCTGTGATGTTTCTCATTTCTGATCATGCGTATGCCACTTTCTTCTCTCCACATGTCTTGGGACACTCTTTCTCTGTCTCTTCCTGGGGTTTCTCCTGCCTATTCATTACCGAAAGTTGGAATTTCCAGTGCTGTGCCCTGAGCTTCCACTTCATCTCATTGCCCATGTTCTCGTTCAGCAATTTTGCCCTTGTCCACAACTTCAATTAACATCTGTATATAACAACATCCAAAAGTATATCTTCATCCCTTGCTCTTTTATGCTCACACCACTGTATCTTCCTGCTGAATTTCCTGATATTTCCACTTGAATATCATGTAGCAGCTCAAATTTAACAACTTTAACACTTCACCATCCCCTCTGGATTTACTGCTACTCCAGTGACCACATCTCAGTAAGTGGCATCCCCATTTACCTGGTTTCTCATGCCAGGAACCTGGGACTCATCTTTTCTCAATCAGGTTGCGTGAAGTCCTGTAGATTCTATCTCCTGCAATGTATCTGGACTCCATATCTTCATCTCCACCATCATTATTATCATCTCTCACTTATTCAGAAAAGCCTTTTTTGATTACCCAATATAAAGGAGAATTTCCAATTATATTTTTCATAGGAATTTTTTTTTCATAGAATTTGTCCTCATCTGTAGCCATATACTTACCTGTGTGATGATGAGTGTGTTTCCTCTCCAGCATTGGTCTGTGAGCTTTGTTTACCTTTGTCTACCTACCTCCAGGCCAGGGCTTGTAATATGTATTGAATGAATGAATGAACCTGACAGGAAGCATGCTATGTATTTGCCTATCAGTGAACAGATTTTGCCTCAAAACCTTTGTGCCACAGATAATAATCAATAAAAATCGAATTGTCAAATGCAGAGAACAACAATAATGTATTTATGAGGTTAGTTGTACATCTCCATATTTGCTTAATAACCTATAGGGAATGGCTTGGAGCTTTAGGGTTATCTTTTCCTTTGCTTAAATAACATTTAACAAAATTCCTAGTTAGAACAAAGCCCATATTTGTAGTCTACAATTCCCCACATATTGAGTCCCATAAATTGGCAAATGATAAAATTTAAAGAAACACAAATAGAGTCTCGAAAAATTCACAAAGGTGAGCATGATATAATGATGAGTTGTTTCCTGTTTAAGTTTTGTATGGAACATATGTTCCTTCTGCTTGCCCATTGCCGGTCCTAGTATTTGGCTCAGAAGGGCTGCCAGTCATTAGCCCATGCTCCTCTGGGGTGGTCCAAAATCCATTTGAAGTCCGTTTCTCTTTTCCAGTAAAAGAAAAATCTTGACCAAAGATTGTTTCTGGAAAGAGATTGGTGCTTGTCATCCAATAGCAATGCCCTCCAGCAATGTTCTATGCTTTTCGTAATTTTTCAGTTCTTCCTCTAATTCTGTAAATGATAAGGAACCATTTCATGGGACCTTTTTTCTTGTTAAAGGTTGACAGTTAATTTCTGTTGCTTGCAACAGAAGAAACACCCAAATATTCCTAATCATTGTTTTCTGCACTAATAATTATAATAATAGCTAACTTTGATCAATCAGTTACTATGTACTAGGCACTGTTCTAAGTTCTTTACATGTATATGTAAAATATGTACTGACATGCATGTGCAGCCATTTTATAATTATATCAGTGTTGGAGGATATACTCAATAAAAATCTCATAACTAAAATTACTACTAATTTAGGATTAGTGACTGACTAAACACAATCTGGCTTTTTTTATTTAGGTCTTTAATAAAAAATGAAATAAGAGCAAGTATATAGGAGAAAACAGCTAACATAACTAAGGGGAAAAAAACCCTGTTTCTAATTATCTTCACAGTCTCTATTTGCATAGAAAGGACACAGACAGATTACATATTCATTTTAATTTTTATTGAGTATTATGTGCTTGGAGTATTGTAAAGATTCACTGAAGAGTACTTCTGCCTTCGAGGAACTTGTGTCTAGTAGACAAGCTTACCCAAACACAAGCAATTATAAGAAGGATGAGGAAGAGTATTTAATTATATTCAATATTACAGTGTTCATAGTAACAACGAGAGGCAGGAATTATTATTTTTCCATTTGCAGATGAAGATTATGAGGCTCAGAAAGGCTAAGTAACTTTTCTAAGGTCACAAAATTAGTTAATGATTGAGCCAATATTCAAATATTCACTTGCTTTGTGGACGTCACAATGAGATTTCTAACTGCAATAAGTGGAGGATGTTAAGGGTTAGTTCTCACTTATAAGTGGGAGCCAGACATTGGGTAATTGTGGACAAAAAGATGGCAACAATAGGAACTGGTGACTCCTAACTAGAGGGGTGAGAGGGGAAGGGAGGGGCAAGGGCTGAAAAACTACCTATTGGATCCTGTGCTCACTCTCTGGGTGATGTCAGACATTTCTCACATCTGTCTCTTTCTCACTGAGGCCTCCCTTGTCCCTCACCAGGTTTCTTGTAATCGCTTCCTGATTGATCTCCATATAC	N	.	PASS	IMPRECISE;SVMETHOD=Snifflesv1.0.11;CHR2=chr6;END=8341553;STD_quant_start=24.041631;STD_quant_stop=24.458127;Kurtosis_quant_start=-0.324123;Kurtosis_quant_stop=-0.571952;SVTYPE=DEL;SUPTYPE=AL,SR;SVLEN=-3842;STRANDS=+-;RE=14;REF_strand=14;AF=1	GT:DR:DV	1/1:0:14
chr6	8761443	3685	N	CCCCCCTCCCCTCCCCCTGCATTGTCTTCGTCTTCCCTCCCATCCTCTCCTCCTCCTCCCCCAATCCTCCTCTCTCCTTCCT	.	PASS	PRECISE;SVMETHOD=Snifflesv1.0.11;CHR2=chr6;END=8761443;STD_quant_start=1.303840;STD_quant_stop=4.837355;Kurtosis_quant_start=-1.430398;Kurtosis_quant_stop=-1.433201;SVTYPE=INS;SUPTYPE=AL;SVLEN=82;STRANDS=+-;RE=20;REF_strand=26;AF=0.769231	GT:DR:DV	0/1:6:20
chr6	8827874	3686	GGTAGTGGTGATGATGGTGGTGGCAGAGGTAATGGTAGTAATGGTAGTGGTGATGATGGCGGTGGCAGAGGTAATGGTAGTGGTGATGATGGCGGTGGCAGAGGTAATGGT	N	.	PASS	IMPRECISE;SVMETHOD=Snifflesv1.0.11;CHR2=chr6;END=8827983;STD_quant_start=12.453915;STD_quant_stop=10.848963;Kurtosis_quant_start=-1.565514;Kurtosis_quant_stop=-1.154152;SVTYPE=DEL;SUPTYPE=AL;SVLEN=-109;STRANDS=+-;RE=13;REF_strand=13;AF=1	GT:DR:DV	1/1:0:13
chr6	8902225	3687	N	ATTTGTCTCCATTTTCACCATTGTAGCAAGTTATAATCACTTTTATTTTGTAGTT	.	PASS	PRECISE;SVMETHOD=Snifflesv1.0.11;CHR2=chr6;END=8902225;STD_quant_start=2.315953;STD_quant_stop=3.931227;Kurtosis_quant_start=-1.160042;Kurtosis_quant_stop=-1.009452;SVTYPE=INS;SUPTYPE=AL;SVLEN=55;STRANDS=+-;RE=22;REF_strand=24;AF=0.916667	GT:DR:DV	1/1:2:22
chr6	9013323	3688	N	TTATTATATATGTATATATATATGTGTATATATATATATATATATATATATATACACATA	.	PASS	IMPRECISE;SVMETHOD=Snifflesv1.0.11;CHR2=chr6;END=9013327;STD_quant_start=23.032586;STD_quant_stop=36.740985;Kurtosis_quant_start=-1.122200;Kurtosis_quant_stop=-1.726749;SVTYPE=INS;SUPTYPE=AL;SVLEN=68;STRANDS=+-;RE=13;REF_strand=14;AF=0.928571	GT:DR:DV	1/1:1:13
chr6	9014816	3689	TCCTCACAGCTTGCAGTGAGCCGAGATCCCGCCACTGCACTCCAGCCTGGGCGACAGAGCGAGACTCCGTCTCAAAAAAAAAAAAAAAAAAAAAAAAAAAAAAAATG	N	.	PASS	PRECISE;SVMETHOD=Snifflesv1.0.11;CHR2=chr6;END=9014932;STD_quant_start=5.468089;STD_quant_stop=5.603570;Kurtosis_quant_start=-1.592883;Kurtosis_quant_stop=-2.181453;SVTYPE=DEL;SUPTYPE=AL;SVLEN=-116;STRANDS=+-;RE=15;REF_strand=17;AF=0.882353	GT:DR:DV	1/1:2:15
chr6	9146459	3690	GCTATGTATATTGATATATATATCTATAGCCATGTATATCTATAGATAGAGATAGATATAGATATAGATCTATAGATAGAGATAGAGATATATATCTATAGATAGAGATAGAGATATATATCTATAGATAGAGATATAGATCTATAGATAGAGATATAGATCTATAGATAGAGATAGATCTATAGATAGAGATATAGATCTATAGATATAGATATAGATATAGATCTATAGATAGAGATATGGATCTATAGATATAGAGATATAGATATGGATCTATAGATATAGAGATAGATCTATATAGAGATATAGATATAGATCTATAGATATAGAGATATAGATATAGATCTATAGATAGAGATAGATATATCTATAGCTA	N	.	PASS	IMPRECISE;SVMETHOD=Snifflesv1.0.11;CHR2=chr6;END=9146835;STD_quant_start=68.370315;STD_quant_stop=48.114447;Kurtosis_quant_start=-1.868346;Kurtosis_quant_stop=-1.808448;SVTYPE=DEL;SUPTYPE=AL;SVLEN=-376;STRANDS=+-;RE=13;REF_strand=15;AF=0.866667	GT:DR:DV	1/1:2:13
chr6	9159729	3691	CTTTCTTTCTCTTTCTTTCTTTCTTTCTTTCTCTCTTTCTTTCTTTCTTTC	N	.	PASS	IMPRECISE;SVMETHOD=Snifflesv1.0.11;CHR2=chr6;END=9159778;STD_quant_start=9.049862;STD_quant_stop=10.178409;Kurtosis_quant_start=-1.497049;Kurtosis_quant_stop=-1.160388;SVTYPE=DEL;SUPTYPE=AL;SVLEN=-49;STRANDS=+-;RE=11;REF_strand=12;AF=0.916667	GT:DR:DV	1/1:1:11
chr6	9344449	3692	N	CCATATGTATATGTATGTATATGTATATGTATGTATATGTATATGTATGTATATGCATATATGTATATGTATATGTATATGTATATGTATATGTATGTATATGTATATGTATGTATATGTATATGTATATGTATATGTATATGTATATGTATATGTATATGTATATGTATATGTATGTATATGTATGTGTATATACATACAT	.	PASS	IMPRECISE;SVMETHOD=Snifflesv1.0.11;CHR2=chr6;END=9344449;STD_quant_start=24.927896;STD_quant_stop=29.652993;Kurtosis_quant_start=0.573948;Kurtosis_quant_stop=0.169771;SVTYPE=INS;SUPTYPE=AL;SVLEN=198;STRANDS=+-;RE=10;REF_strand=11;AF=0.909091	GT:DR:DV	1/1:1:10
chr6	9460392	3693	GGCCGGGCGCGGTGGCTCACGCCTGTAATCCCAGCACTTTGGGAGGCCGAGGCGGGTGGATCATGAGGTCAGGAGATCGAGACCATCCTGGCTAACAAGGTGAAACCCCATCTCTACTAAAAAAAAAAAATACAAAAAATTAGCCGGGCGCGGTGGCGGGCGCCTGTAGTCCCAGCTACTCGGGAGGCTGAGGCAGGAGAATGGCGTGAACCCGGGAAGCGGAGCTTGCAGTGAGCCGAGATTGCGCCACTGCAGTCCGCAGTCCGGCCTGGGCGACAGAGCGAGACTCCGTCTCAAAAAAAAAAAAAAAAAAAAAAAAAAAAAAAATTAATAAACA	N	.	PASS	PRECISE;SVMETHOD=Snifflesv1.0.11;CHR2=chr6;END=9460729;STD_quant_start=5.000000;STD_quant_stop=4.604346;Kurtosis_quant_start=1.638942;Kurtosis_quant_stop=1.630911;SVTYPE=DEL;SUPTYPE=AL,SR;SVLEN=-337;STRANDS=+-;RE=11;REF_strand=13;AF=0.846154	GT:DR:DV	1/1:2:11
chr6	10070805	3694	GGCCGGGCGCGGTGGCTCACGCCTGTAATCCCAGCACTTTGGGAGGCCGAGGCGGGCGGATCACGAGGTCAGGAGATCGAGACCATCCCGGCTAAAACGGTGAAACCCCGTCTCTACTAAAAATACAAAAAATTAGCCGGGCGTAGTGGCGGGCGCCTGTAGTCCCAGCTACTTGGGAGGCTGAGGCGGGAGAATGGCGTGAACCCGGGAGGCGGAGCTTGCAGTGAGCCGAGATCCCGCCACTGCACTCCAGCCTGGGCGACAGAGCGGGACTCCGTCTCAAAAAAAAAAAAAAAAAAAGTATTACATTTTC	N	.	PASS	PRECISE;SVMETHOD=Snifflesv1.0.11;CHR2=chr6;END=10071118;STD_quant_start=6.244998;STD_quant_stop=6.884766;Kurtosis_quant_start=0.971203;Kurtosis_quant_stop=0.871976;SVTYPE=DEL;SUPTYPE=AL;SVLEN=-313;STRANDS=+-;RE=10;REF_strand=10;AF=1	GT:DR:DV	1/1:0:10
chr6	10319788	3695	N	CGGGCGCTCTCTCGGGCTGGAGTGGGGGACGTGGAGTGTTTTTCCGTGGGGATTGAGGGAAGTGGCGGGTTTTCCGGGGGATGGAGAGACATGGCGGGCTTCTTCTGGGGATGAGGACGCGGCGGGGTTTCCGTGCGGATGGCGGGA	.	PASS	IMPRECISE;SVMETHOD=Snifflesv1.0.11;CHR2=chr6;END=10319788;STD_quant_start=9.612492;STD_quant_stop=10.237187;Kurtosis_quant_start=-0.179608;Kurtosis_quant_stop=1.135625;SVTYPE=INS;SUPTYPE=AL;SVLEN=149;STRANDS=+-;RE=14;REF_strand=16;AF=0.875	GT:DR:DV	1/1:2:14
chr6	10462226	3696	GGAGGGAAAAGGAAGGAAAGGAAGGAAGGAAAGGT	N	.	PASS	IMPRECISE;SVMETHOD=Snifflesv1.0.11;CHR2=chr6;END=10462261;STD_quant_start=11.067972;STD_quant_stop=11.157957;Kurtosis_quant_start=4.918593;Kurtosis_quant_stop=2.873718;SVTYPE=DEL;SUPTYPE=AL;SVLEN=-35;STRANDS=+-;RE=14;REF_strand=21;AF=0.666667	GT:DR:DV	0/1:7:14
chr6	11313656	3697	GGGTGGGTGGGTGGATGAATGGAATGATGGATGGATGGATATATGAGTGGGTAGATAGATGGATGGATGGCAGATGAATGAATAGATGGATGGGTGGATGGATAGGTGAATGGGTGGATGGATGGATAGATGGGTGGATAGATGAATAGATGGATG	N	.	PASS	IMPRECISE;SVMETHOD=Snifflesv1.0.11;CHR2=chr6;END=11313811;STD_quant_start=13.583078;STD_quant_stop=12.545916;Kurtosis_quant_start=-1.154302;Kurtosis_quant_stop=-0.375068;SVTYPE=DEL;SUPTYPE=AL;SVLEN=-155;STRANDS=+-;RE=12;REF_strand=14;AF=0.857143	GT:DR:DV	1/1:2:12
chr6	11491827	3698	N	GTGTGTGATGTATGGAGTTGTGTGTGGGTAATGTGGTATGTATGTGTGTGTGAGTGTGGTGTATGTGGTGTGTGTGTGTGGGTGATGTGTGGTGTGTGTGGGTATGTGATGTGTATTCAGAGTGTAGGTGATGTAGGGGTTGTGTGTGCAGGGGTGAAGTGTGGTGTGTGTATGTATATGTGAGTGTGGTGTGTATGGTGTGTGTATGTGAATGATGTGTGTAGGGTTGTGTGTGTGTGGTGTGTGTGTGGTGCGTACATGTGGGTGTGGTGCATATATGGTGTGTGTGTGATATGGCCGGGTTTTGTGTGTGATGTGTGGTGTGTGTGGTATGTGTGGGAGTGTGTGGTGTGTATGTGGTGTGTATGTGATGTGTAGGTTGTAGGGGTGATGTGTGGTATGTATGTGTGTGAGCGTGTGTGGCGCATATATGGTGTGTGATGTGTGTAGGGTTGTGTGCGGGGGTGTGATGTGTGGTGTAGGGTATGTGTGAGTGTGGTGTGTATGTGGTGTGTGTGTGTGTATGTGATGTAGGATTGTGTGTGGAGACTGATGTGTGTGTGTGTGTGTGTGTGGTATGTATGTGTGAGTATGGTGTGTGTATGTGATGCGTATGTGTGTGAGATGCGTAGGGTTTCCAGGAGGGCATGTGTGTGGTGTGTGTGGTATGTTTGTGTGAGTGTGTGTGTGGAGAGTGTGTGTATGTGATGT	.	PASS	IMPRECISE;SVMETHOD=Snifflesv1.0.11;CHR2=chr6;END=11491827;STD_quant_start=2.213594;STD_quant_stop=22.523321;Kurtosis_quant_start=1.495431;Kurtosis_quant_stop=1.237481;SVTYPE=INS;SUPTYPE=AL;SVLEN=692;STRANDS=+-;RE=15;REF_strand=20;AF=0.75	GT:DR:DV	0/1:5:15
chr6	11556105	3699	AAGGCCGGGCGCGGTGGCTCACGCCTGTAATCCCAGCACTTTGGGAGGCCGAGGCGGGCGGATCACGAGGTCAGGAGATCGAGACCATCCTGGCTAACACGGTGAAACCCCGTCTCTACTAAAAATACAAAAAATTAGCCGGGCGTGGTGGCGGGCGCCTGTAGTCCCAGCTACTCGGGAGGCTGAGGCAGGAGAATGGCGTGAACCCGGGAGGCGGAGCTTGCAGTGAGCCGAGATCGCGCCACTGCACTCCAGCCTGGGCGACAGAGCGAGACTCCGTCTCAAAAAAAAAAAAAAAAAAAAAAAAAAGACTGAGGTAC	N	.	PASS	PRECISE;SVMETHOD=Snifflesv1.0.11;CHR2=chr6;END=11556425;STD_quant_start=2.213594;STD_quant_stop=1.897367;Kurtosis_quant_start=0.007700;Kurtosis_quant_stop=0.492565;SVTYPE=DEL;SUPTYPE=AL;SVLEN=-320;STRANDS=+-;RE=14;REF_strand=14;AF=1	GT:DR:DV	1/1:0:14
chr6	11616288	3700	CAGGAGGCGGAGCTTGCAGTGAGCCGAGATCGCGCCACTGCACTCCAGCCTGGGCGACAGAGCGAGACTCCGTCTCAAAAAAAAAAAAAAAAAAAAAAAAAAAAAAAAAAAAAAAAAAAGAGATGGGTGCA	N	.	PASS	PRECISE;SVMETHOD=Snifflesv1.0.11;CHR2=chr6;END=11616419;STD_quant_start=1.414214;STD_quant_stop=1.095445;Kurtosis_quant_start=-1.032666;Kurtosis_quant_stop=-1.053802;SVTYPE=DEL;SUPTYPE=AL;SVLEN=-131;STRANDS=+-;RE=18;REF_strand=19;AF=0.947368	GT:DR:DV	1/1:1:18
chr6	11903451	3701	GGGCCGGGCGCGGTGGCTCACGCCTGTAATCCCAGCACTTTGGGAGGCCGAGGCGGGCAGATCACGAGGTCAGGAGATCGAGACCATCCCGGCTAAAACGGTGAAACCCCGTCTCTACTAAAAATACAAAAAATTAGCCGGGCGTAGTGGCGGGCGCCTGTAGTCCCAGCTACTTGGGAGGCTGAGGCAGGAGAATGGCGTGAACCCGGGAGGCGGAGCTTGCAGTGAGCCGAGATCCCACCACTGCACTCCAGCCTGGGCGACAGAGCGAGACTCCGTCTCAAAAAAAAAAAAAAAAAAAGTCTTTAGAGT	N	.	PASS	PRECISE;SVMETHOD=Snifflesv1.0.11;CHR2=chr6;END=11903763;STD_quant_start=4.037326;STD_quant_stop=6.848357;Kurtosis_quant_start=0.107574;Kurtosis_quant_stop=-0.692249;SVTYPE=DEL;SUPTYPE=AL,SR;SVLEN=-312;STRANDS=+-;RE=12;REF_strand=13;AF=0.923077	GT:DR:DV	1/1:1:12
chr6	13128402	3702	N	TGACACTATTTCTAATGAATGCATTATGGAAGTTGGCTGTAAATAACATCGACTAGGGGTTTTTTAGGTTTGGCAATACTGACTACCACCATGGAGAAATTTTAACCGACAGCTATGGAAAAGTTCCTTTCCCTTTTCCATTCTCCACCTGACTCCAAATGTGAGTCCATATGGAGAAATATCTATCAGGATTCTTGAGGAATAAGATTCAAAGAATAAAATGCAAAGTGAGAGAATTTTGTGTCCAGCATGTTAGTGTGCATCTGACATTGACAGGATTGATTCACGAATTATTGGTTACTAGAGTTTAGCTTTTGGTCTTAGTTGCACCACTTTGCTAAGTGTTAACATAAGCGTGTGCTTTACTGAAACCTCTCACGGCCTCTGTGGCTCAGAAGGTTGGAATAGAAAATCCTTGACTTCTGACTTGTTAGAAAAAACATTTGATATGTATTTAATATTTCATATATTCATATAGTATGAAGGTGTACTATATAATGTACAGAAAAAATTTAAAAGTGACTTTTTTTTATACAAGAATATAAACATATGTTTCTCTAATGCTGTATTGTGGGTAGATGATATATGATGCCTGAAAGCCATGACATTTTTCTGTACTAGATTTTGCCTGTCTCTTTGGGTTGGATGGTTTATACTGGAAATCTTGGCTTAATTGGGCATCCTCGTGTTTGACCAAAGAAGATATGACTAAATTAAGAGACCATGTGGGACCCGCCAGGTATCCTCTTCTTCTCTAAATAGTAGAATGTTCTAATGACAGAAGCCAGAATTTTAGCCACTGGCGCTGAAGATCTAGATTTTTTTAATGAAGTAGGTTTGAAGGACTTGTAATGTTATAAAATTAAAGAGAACTGTGTTCTGGCCTGCATCACTTTGCAAAAGTCATCATTCTGAATTTCTGAGAATATGTGTTAAAATTGTTGAAGTGCTTTGAAAATAGTAACAAATCTGCCTTTACTAAATTGTTAATTTCTTTGATTCTTAATCAAGCACAGTTTTATAGCTTTATGGATAATCATGTCCCTGTGATTTATGTCAGTTTACATCATTATGGAAATATAATGCTTCATTAAGCATTAGGAAATTAGATGTTCTGTTTTTACCAAAGGACTGTGTCTTTTCTAAATGCGTTACAAAGAATTTTTAAATTTCCAATCTTCAATGAACATCTCTTTAAAATATGGAATTTCCCATTTCTCCTTGAATTAATAAAGTAAACCAATTTTATATTTTCCTAATGCTTCAGGGTCCTTATTAAATGTTTCTTACCATGCCATGCCCAGAATAATAGTGATGCTCACAGTGGCACTAATAAGAAGTAGTGTACCAGGAGGATTTTGTCTTTTATTTAAAGCCCCCTCACCCGTTTTCATATCTGCAAGCTGCTGCTTCTCCTTTCAATAGCTCTTGCTTTCTAATTTATGTTTCTAAGTAGATATGGGCTGGGAAACCAGACTACAAAACTATTTAAATTGCACCTAAAATTACAAATAAACTAGCTAAGAAGAGTGGGAGCTGGGGAATGCTCAAAAATGCTTTAGCTAGGTGGTAATGCATAATTTGTGCTGCCAGCTCATACTTCTTGGCTTTCTGCTAGCTAGAAACTTGACTATGTGATTAGACATTGAATGCTGCAGTGACTTAAAACTCCTGAAAGCATTTTGGGGAAGTAATTCCTGGGTTTACATAGAGGAAAGAAATTTGTTAATCCATTTCAAATTATTAATAGCAATGAAATTCCTCTAATTTAAAATACAATAAATAAAAAGAAAAAATATTAACTGAGTTTCAAAATCTAGTTTCACTTAAAATTAATTGGATCACCTATTCAGTGGTTTCTTTGAATTGGGAAAAAATGGACTCAGTAGGGAAGACTTTTCTTCCATTCCTTCAGCTCACATTCTGGACGATTTTTTTCTCACATATTTTGTTAAAAGCAGTGAGCTCAAATTATACATTTGTAACTCCATTGAGGCAAATTAAAATTTTAGCTGAACTTTCTCATAAACTTCACACAATATGAGGCTTGAAAATAGTTTCATGACCTCATTAACCTCATCAAACCTGTAGTTTTGCACAGATTGCATTTTAAAATAACCTTTTAGGTGCATTCTAAATTAACAAGACTCATATGCTAAAAATAAAGCCAGTTCTGTCAAATCCCACCTCTAAGTTTATAACCTGAGACTTAAGCTCTTTAACCCCTTTTCTTCTACAAATCTGTTTCTTATCTTTGGGAGTCTTGGTAAGAAAGAAAAATTGTGTTCATATATCAGAATAAGTTCGTTTCAGGCAGTCTCCATACATGTTTTTGAGACATAGAAATGCAGTTTTATGCAGACATAAATGGAGTCTCCATGTATGTTTTGAATGTGAAAATTCCTTATTTGGAAAAGATTAAAAATTTACCTTTTCTTATTCACACAAACTGGAAATATAGTAACTTTAAAATGACATTTAAAAATACAAAAATTATGCTTTTTACTGGTGATATAGTAAATCCACTAAAGGTGTTCAAAATAGTTACACAACCCTTGTTGGTAGTATTCATACATATAACATTCTAACCTAAAATAATATTCACACCTTTCTGCCGAATGTTTTTCAACCAAGCGTCATCACTGTGGTTGCCTCTAAAATTCTGAAGTCCATTGCATTGGTTGTTTCTTATCTAATTTCTTTCTCTAATTTCCCTTCCTGGTTGATACTAGACCCTGTTTGAGTTTATCTTTTCTTCTGATTTCTTGCCATTTCTTCAAATATATTCAGTTGACCATAAAAAGTTGTGTTTGAAAATCCCAATTCGTAAAAATATGACCTCCTTCATCCCACCTACAATGAACCTCTTTTCAACCTCCCCATCATGGTTTGGGGCATCACTCAATGTCAGTGCAGTAGGGATTGAAATATAGAAAATTGTATTACATGATTAGGGGAATGGGAAAATTATAGACAGTTGCCTGAATGCAAACAGTTTAAGAGTATAATATAAGATTGGGGGTAGTCAAGTTGGAGATGCAGTAGAACTCAGCACAGGCCTTTAGCTTCAAGTACATAATTGCATCCCTCCAAGCAATCCTTAGGAAAAAAAAAATCTAGCAAACATAGAAGAAATAGGTTCTTAGTTTTTCTAGATGAGGATCTTAGATTTTTTCTAGAATAGGATCTTAGATTTTCTGAAAAAATCCACAAAAAACTATAGAAAATGGGATCCTTAGGACTAGGATGTAGTCCTAAGAGTAGGGGAGTTCAAGATGAAACTAAAGAAAACACTGAGTTACTGAAACTGGGGTACCAGAATCCAGAATACTTGAACAGAGCAATATTAGCTCTGATTTGCTCTGCATTTTAAATACCACAATAGGTGTGTATTCACCACTCAATCTATAGGACTAGGTCTGTGCTAGGACAGGATGTGCTAAAAAACAAGAATAAAAATTGTCGAAAAAATGGAGGAGGAATGAAATTCAAAGGCAACTCGTGGAAATGTGCTCACTGACTTCAAGCAAGATGGAGAGTTGAGGTCTGGATTTGCCCATACAATTGATGTAAGTCCTGGAACTTGAGGCAGGATCAGCCTCCTGTTTTGGGCTGAATCTTATGGAAGTAAAGCACAGCTAATTGAGACTATTTATATTCCTGTAAAATTAGCAAGTCACAAGAGAAGAATGTGGGTACTGCATTTAATTTCTGTGACTCTTCGGAGGAAGATGGCGGAATGCAAACAGGGCTAACGTGTGGCTCCCACATGAATAGACAGAACAGCGTGTGGAGACTCACACGTCATATTTTGCTCAAGAACCACTGCAGGAATGTACCAGGACTAAAATCTTCTAGAGCCTTTGAAAAGAAATGGCTAGCACAGTGCCAAAGAGGCACTGTGGGGCCAGAGACGGCCTCACCAACTGCATGGGAGCTGAGTGGGGCTTCTTGGCGCCTCTTGCTGCTATCCCCATGCCCCTGGCAAACTGTATGACACAGCAGAGGTGGCCAAGATACCCTCTTGAAGAAAGTAACCCATTGGCCTGGGGAACCACTCCCTATCCCCAGTGGCCTTGGCAAGCCACCCAAGAAGAGTTTGAGCCCAGACTCGCTAACCCTGCCCACCTAATGGTGACTTTCCCTGCTGGCCCTGGTAGCTGAACACAAAGCAAGAAAACTCTTGGGAGCTTTATGGCCCCACTGTCATCTGAGAAGCAAAATACTTACTGGCATCATAGAGGGCAAGCTTAGAGCCCCCTACTACTACTGGTGGTAGTCTTTTGAAAAGTGCCACCTCTGACTAGAGGCCCAACCAACTTAGGCCATTACAGCAACTCAAGAACAAAATTACTCCTGATTCCAGGAAGGAGAGGCAACATCTAATTCTGCTGCCTGCAATATCTGGCTAACTAAGAGGTCCTGCAGATTGTACACTTGACAGCTTCACCACCTAGCATAACCAGCATTCAGAAAGCCAGCACACCAGACATATTTATAACAGAAGGCTCTCATAGAGTCACAATTTTACTTCCTGCCACCTCTACCAGAGGCAGGTGCTGGGAGACCTGAAGAAAAATCACATCACAGGACTCTTTGCAGACATCCCCCAGCATCAGCTCCAGACAGAGCCTGTTGCCTGCTGAGTGGCTGAACTAGAAAAGAGTAATAACAGTCACTGCAGTCCAGGTCTCAAGCCCCATCCCTAGGGGAAGGAGGCTGGCATCAGGGGTCACCCCTTGGGACAAGAAAATCCTGAACAGCAGCCCTTGGTTCAAACTTCTCT	.	PASS	IMPRECISE;SVMETHOD=Snifflesv1.0.11;CHR2=chr6;END=13128402;STD_quant_start=2.323790;STD_quant_stop=1206.395250;Kurtosis_quant_start=5.292181;Kurtosis_quant_stop=6.969052;SVTYPE=INS;SUPTYPE=AL,SR;SVLEN=4812;STRANDS=+-;RE=10;REF_strand=10;AF=1	GT:DR:DV	1/1:0:10
chr6	13219084	3703	AAAGAGAAGAGAAGAGAAGAGAAGAGAAGAG	N	.	PASS	IMPRECISE;SVMETHOD=Snifflesv1.0.11;CHR2=chr6;END=13219116;STD_quant_start=10.625441;STD_quant_stop=10.281051;Kurtosis_quant_start=3.932060;Kurtosis_quant_stop=2.768853;SVTYPE=DEL;SUPTYPE=AL;SVLEN=-32;STRANDS=+-;RE=11;REF_strand=12;AF=0.916667	GT:DR:DV	1/1:1:11
chr6	13231458	3704	GGAAAGAGAGAAAGAAAGAAGGAAAGAGAAAGAAAGAAGGAAAGAGAAAGAAGGAAAGAGAAAGAGAGAGCGAAAGAGAAGGAGGGAGGGAGGAAGGAAAGAAGGAAGGAAGGAAGGGGAAAGAAA	N	.	PASS	IMPRECISE;SVMETHOD=Snifflesv1.0.11;CHR2=chr6;END=13231586;STD_quant_start=32.053081;STD_quant_stop=33.899853;Kurtosis_quant_start=-1.099818;Kurtosis_quant_stop=-0.969738;SVTYPE=DEL;SUPTYPE=AL;SVLEN=-128;STRANDS=+-;RE=13;REF_strand=15;AF=0.866667	GT:DR:DV	1/1:2:13
chr6	13434328	3705	N	<DUP>	.	PASS	PRECISE;SVMETHOD=Snifflesv1.0.11;CHR2=chr6;END=13434638;STD_quant_start=6.789698;STD_quant_stop=2.701851;Kurtosis_quant_start=-1.729667;Kurtosis_quant_stop=-1.812531;SVTYPE=DUP;SUPTYPE=SR;SVLEN=310;STRANDS=-+;RE=19;REF_strand=23;AF=0.826087	GT:DR:DV	1/1:4:19
chr6	13503050	3706	N	GAGTCGAGGAGGAGAGCCAAGATGGCCGAATAGGAACAGCTCCGGTCTGACTCCCAAGCGTGGCTTGGCCTTGAAAACCGGGTGATTTCTGCATTTCCATCTGAGGTGCGGGTTCATCTCACTGGGAGTGCCAGACAGTGGGCGCAGGCCAGTGTGTGTGTCTTGCTTACCGTCTTGAGCGAAGCAGAGGCGAGGCATTGCCTCACCTGGGAGGCGGCGCAAGGGGTCCAGGGAGTTCCCTTTCGAGTCAAAGAAAGGGGTGACGGACGCACCTGGAAAATCAGGTCACTCCCACCCGAATATTGCGCTTTTTCAGACCGGCTTAGAAACGGCGCACCACGAGACTATCACACCTGGCTCAGGGTCCTACGCCCACGGAATCTCGCTGATTGCTAGCACAGCAGTCTGAGATCAAACTGCAAAGGCGGCAACGAAAAGGCTGGGGGAGGGCGCCCGCCATTGCCCAGGCTTGCTTAGGTAAACCGGCAGCCAGGAAGCTCGAACTGGTGGGAGCCCACCACAGCTCAAGGAGGCCTGCCTGCCTCTGAAGCCTCTGGGGGGGCAGGGCACAGATTAAACAAAAAAAGCAGCAATGCTCTGCAGACCATCCCTGTCTGACAGCTTTGAAGAGCAGTGGTTCTCCCAGCACGCAGCTGGAGATCTGAGAACAGACTGCCTCCTCAAGTGGGTCTGACCCCTGACCCCCCAGGCAGCCTAACTGGGAGGCACCCCCCAACAGGGGCACTGACACCTCACGGCAGGAGTATTCAGACCTGCAGCTGAGGTCCTGTCTGTTAGAAAACTAACAACCAGAAAGGACATCTACACCGAAAACCCATCTGTACATCACCATCATCAAAGACCAAAAGTAGATAAAACCACAAAGATGGGGAAAAAAACAGAACAGAAAAACTGGAAACTCTAAAAGCATGACGCCTCTCTCTCCTCCTTGAGGCAGTTCCTCACCAGCAACAGAACAAAGCTGGATGGAGAATGATTTTGACGAGCTGAGAGAAAGGCTTCCAGGCGATCAAATTACTGAGCTACAGGAGGACATTCAAACCAAAGGCAAAGAAGTTGAAAACTTTGAAAAAAATTTAGAAGAATGTATATAACTAGAATAACCAATACAGAAGTGCTTAAAGGGCGGAGCTGAAAACCAAAACTCGAGAACTTCATTGAAGAATGCAGAAGCCTCAGGAGCCGATGCGTCAACTGGAAGAAAATTTATCAGCAATGGAAGATGAAATGAATGAAATGAAGTGAGAAAGTTTAGAGAAAAAAGAATAAAAAGCAAAGCCTCCAAGAAATATGGGACTATGAAAAGACCAAATCTACGTCTGATTGGTGTACCTGAAAGTGATGTGGAGAATGGAACCAAGTTGGAAAACACTCTGCAGAAGGATATTATCCAGGAGAACTTCCCCAATCTAGCAAGGCAGGCCAACGTTCAGATTCAGGAAATACAGAAGCATACAAAAGATACTCCTCGGGAAAACGCTCCCAAGACACATAATTGTCAGATTCACCAAAATGAAATGAAGGAAAAAATGTTAAGGGCAGCCAGAGAAGGTCAGGTTGCCCCTCAAAGGAAAAGCCCATCAGACTAACAGCGGATCTCTCGGCAGAAACCCTACAAGCCAGAAGAGTGGGGCCAATATTCAACATTCTTAAAAGAAAAGAATTTTCAACCCAGGGTATATCCAAAGTAAGCTTCATAAGTGAAGGAGAAATAAATGCATAGACAGCAAATGCTGAGAGATTTTGTCACCACCAGGTACCCTAAGGCTCCCTGAAGGAGGCGCTAAACATGGAAAGGAACAACGGTACCCGCTGCAAGTCAATGCCAAAATGTAAGACCATTGAGACTAGAGAGCTGCATCAACTAATGAGCAAAATCATAGCTAACATCATAATGACAGGATCAAATTCACACATAACAATATTAACTTTAAATATAAATGGACTAAATTCTGCAATTAAAAGACACAGACTGGCAAGTTGGATAAAGAGTCAAGACCCATCAGTGTTAACTTATTATTCAGGCATCTCACGTGCAGAGACACACATAGGCTCAAAATAAAGGAGGAAGATCTGCAAGCCAATGGAAAGCAAAAAGAAGGCAGGGGGTTGCAATCCTAGTCTCTGATAAAACAGACTAAACCAACAAAGATCAAAAGAGACAAAGAAGCCATTACACATAATGGTAAAGTCAATTCAACAAAGAGGAGCTAACTATCCTAAATATTTATGCCCAATACAGGAGCACCCAGATTCATAAAGCAAGTCCTCAGTGACCTACAAAGAGACAGCTCCCACATTAATGGGAGACTTTAACGCACCCCACTGTCAGCATTAGACAGATCAACGAGACAGAAAGTCAACAAAATTGCAGAATTGAACTCAGCTCTGCACCAAGCAGACCTAATAGACATCTACAGAACTCTCCACCCCAATCAACAGAATATATACATTTTTTTTCTTGTACCACACCACCTATTCCAAAATTGACCATAGTTGGAAATGCTCTCCTCAGCAAATGTAAAAGAACAGAAATTATAACAAACTATCTCTCAGACCACAGTGCAATCAGAAACTAGAACTCAGGATTAAGAATCTCACTCAAAAGCCGCTCAACTACATGGAAACTGAACAACCTGCTCCTGAATGACTACTGGGTACATAGCAAGAAATGAAGGCAGAAATAAAGATGTTCTTTGAAACCAGCGAGAACAAAGACACCACATACCAGAATCTCTGGGCGCATTCCAAAGCAATGTGTAGAGGAAATTTATAGCACTAAATGCCTACAAGAGGAAAGATCCAAAATTGACACCCTAACATCTGAGGTAAAAAGAACTAGAAAAGCAGAGCAAACACATTCCAAAAGCTGAAGGTAAGAAATAACTAAAATCAGAGTAGAACTGAAGGAAATAGAGACACAAAACCCTTCAAAAAATCAATGAATCCAGGAGCTGGTTTTTGAAAGGATCAACAAAATTGATGGGCCGCTGTAAGACTAATAAAGAAAAAAAAGAGAGAGAAGAATCAAATAGAGCGGCAATAAAAAAATGATAAAGGGGATATCACCACGATCCCACAGAAATACAAACTACATCAGAGAATACTACAAACACCGCTACGCAAATGAACTAGAAAATCTAGAAGAAAGTAGATACATTCCTCGACACATACACTCTCCCAAGACTAAACCAGGAAGAAGTTGAATCTGAATAGATAATAACAGGCTCTGAAATTGTGGCAATAATCAATAGTTTACCAACCAAAAGTCCAGGACCAGATGGATTCACGAGATTCTACCAAGCGCAAGGAGGAACTGGTACCATTCCTTCTGAAATCTATTCAATCAATAGAAAAAGAGGGAATCCTCCTAACTCATTTTATGAGGCCAGCATCATTCTGATACCCAAAGCCGGGCAGAGACACAACCAAAAAAGAGAGAATTTTAGACCAATATCCTTGATGGTGTGATGCAAAAATCACTCCAATAAGATAATGGCAAACCGAATCCAGCAGCATCAAAAAGCTTATCACCATGATCAGAGTGGGCTTCATCCCTGGGATGCAAGGCTGGTTCAATATACGCAAATCAATAAATGTAATCCAGCATAAACAGAGGCAAAAGACAAAAAACCACATGATTATCTCAATAGATGCAGAAAAAGCCTTTGACAAAATTCAACAACCCTTCATGCTAAAAACTCTCAATAAATTAGGTATTGATGGGACGTATTTCAAAATAATACTAAGAGCTATCTATGACAACCCACAGCCAATATCATACTGAAATGGGCAAAAACTGGAGGAAGCATTCCTTTGAAAACTGGCACAAGACAGGGATGCCCTCTCTCACCACTCCCCTTCAACATAGTGTTGGAAGTTCTGGCCAGGGCAATCAGGCAGGAGAAGGAAATAAAGAATTCAATTAGGAAAAGGAAGTCAAATTGTCCCTGTTTGCAGACGACATGATTGTTTATCTAGAAAAACCCCGTCTCAGCCCAAAATCTCCTTAGCTGATAAGCAACTTCAGCAAAGTCTCAGGACTAAAATCCAATGTACAAAAATCACAAGCATTCTTATACACCAACAACAGACAAACAGAGAGCCAAATCATGGGTGAACTCCCATTCACAATTGCTTCAAAGAATAAAATACCTAGGAATCCAACACAAGGGATGTGAAGGACCTCATCCAAGAACTACAAACCACTGCTCAAAGGAAATAAAAGAGGACACAAACAAATGGAAGAACATTCCATGCTCATGGGTATAGGAAGAAGAATCAATATCATGAAAATGGCCATACTGCCCAGGTAATTTACAGATTCAATGCCATCCCCATCAGAAAGCTACAATGACTTTCTTCACAGAATTGGAAAAACTACTTTAAAAGTTCATATGGAACCAAAAAAAGCCCCATCGCCAAGTCAATCCTAAGCCAAAAGGAGAACAAAGCTGGAGGCATCACTACCTGACTTCAAACTATACTACAAGGCTACAGTAACCAAAACAGCATGGTACTGGTACCAAAACAGAGATATAGATCAATGGAACAGAACAGAGCCCTCAATGGCATATCTCGCTATCTGATCTTTGACAAACCTGAGAAAAAACAAGCAATAGAGGAAAGGATTCCCTATTTAATAATAAATGGTGCTGAAAACTGGCTAGCCATATGTAGAAAGCTGAAACGTCCCTTCCTTACACATATACAAAAAATCAATTAAGATGGATTAAAGATTTAAACGTTAAACCTAAAACCATAAAAACCTAGAGAGAAAACTAGGCATTACCATTCAGGACATAGGCGTGGGCAAGGACTTCATGTCCAAAACACCAAAAACAATGGCAACAAAAGACAAAATTGACAAATGGGATCTAATTAAACTAAAGAGCTACTGCACAGCAAAAACTACCATCAAGAGTGAACAGGCAACCTACAACATGGGGAGAAAAGTACACCGCAACCTACTCATCTGACAAAGGGCTAATATCCAGAATCTACAGACTCAAACAAATTTACAAAGAAAAAAACAAACAACCCCCACATCAAAAAGTGGGCGAAGGACATGAACAGACACTTCTCAAAAGAAGACATTTATGCAGCCAAAAAAACACATGAAGAAATGCTCATCATCACTGGCCATCAGAGAAATGCAAATCAAAACCACTATGAGATATCATCTCACACCAGTTAGAATGGCAATCATTAAAAGTCGAAACAACAGGTGCTGCGTCTGCGGAGAAATAGGAACTGCCTTTTACACTGTTGGTGGGACTGTAAACTAGTTCAACCATTGTGGAAGTCAGTGTGGCGATTCCTCAGGATCTAGAACTAGAAATACCATTTATTAGCCATCCCATTACTGGGTATATACCCAAATAGTGATATAAATCATGCTGCTATAAAGACACATGCACACACGTATGTTTATTGCGGCACACTATTCTAATAGCAAAGACTTGGGAGGAACCAACCCAAATGTCCAACAATGATAGACTGGATTAAGAAAATGTGGCACATATACACCATGGGGCACTATGCAGCCATAAAAAATGATGAGTTCATATCCTTTGTAGGGACATGGATGAAATTAAATCATTCTCAGTAAACTATCGCAGAACAAAAACCAAACACCATATTCTCCTCATAGGTGGGAATTGAACAATGAATCTGGACACAGGAAGGGGAATATCACCTCTGGGGACTGTGGTGGGGGTCGGGGAGGGGAGAGAGGATAGCATTGGGAGATATACCTAATGCTAGATGACCCATTAGTGGAGTGCAGAAAAGCGCACCATAACACATGTATACATATGCTTAACTAACCTGCGTATTGCACATGTACCCTAAAACTTAGAGTATAATTAAAAAAAAAAAAAAAAAAA	.	PASS	IMPRECISE;SVMETHOD=Snifflesv1.0.11;CHR2=chr6;END=13503050;STD_quant_start=0.707107;STD_quant_stop=92.742655;Kurtosis_quant_start=6.827103;Kurtosis_quant_stop=2.088077;SVTYPE=INS;SUPTYPE=AL,SR;SVLEN=5916;STRANDS=+-;RE=12;REF_strand=18;AF=0.666667	GT:DR:DV	0/1:6:12
chr6	13542354	3707	GCTCAGGGTTTGTGAATGCACCAATCCACACTCTGTATCTAGCTACTCTGGTGGGGACTTGGAGAACCTTTATGTCTAGCTAGGGGATTGTAAATACACCAATCGGCACTCTGTATCTAGCTCAAGATTTGTAAACACACCAATCAGCACCCTGTG	N	.	PASS	IMPRECISE;SVMETHOD=Snifflesv1.0.11;CHR2=chr6;END=13542510;STD_quant_start=18.371173;STD_quant_stop=18.732325;Kurtosis_quant_start=-1.438767;Kurtosis_quant_stop=-1.437827;SVTYPE=DEL;SUPTYPE=AL;SVLEN=-156;STRANDS=+-;RE=13;REF_strand=14;AF=0.928571	GT:DR:DV	1/1:1:13
chr6	13762246	3708	N	TTTTCTTTCTTTCTTTCTTTCTTTCTTTCTTTCTTTCTTTCTTTCTTTCCTTTCTTTCTTTCC	.	PASS	IMPRECISE;SVMETHOD=Snifflesv1.0.11;CHR2=chr6;END=13762250;STD_quant_start=15.865056;STD_quant_stop=15.817712;Kurtosis_quant_start=-1.704645;Kurtosis_quant_stop=-1.405050;SVTYPE=INS;SUPTYPE=AL;SVLEN=55;STRANDS=+-;RE=14;REF_strand=16;AF=0.875	GT:DR:DV	1/1:2:14
chr6	14152239	3709	N	TCCCCCTCGCCCCTCCCTCTCCCTCTCCTCCCTCCCCTCTCCCTCCTCCCCTCCCCACCTCTCCTCCCCTCCTCTCCTCCCTCCC	.	PASS	PRECISE;SVMETHOD=Snifflesv1.0.11;CHR2=chr6;END=14152239;STD_quant_start=1.000000;STD_quant_stop=3.162278;Kurtosis_quant_start=1.035907;Kurtosis_quant_stop=-0.017316;SVTYPE=INS;SUPTYPE=AL;SVLEN=83;STRANDS=+-;RE=14;REF_strand=17;AF=0.823529	GT:DR:DV	1/1:3:14
chr6	14693052	3710	N	ATCTAATGATATATAATGATATATTATATTATATATATTATATATTATAATTATATATAATATATTATAATATATATAACTTATATTATATATAGTATATATTATATTATACATAATATATAATATATAGTATATATTATATATTATATTATACATAATATATAATATATATATATATTATATATTATATTTATAATATATAATATATAGTATATATATATATTTATATTATATATATACTATATATTATATATTATATATAATATATTATAATATAATTTTATATATTAATATTATATAATTATAATTATAATTATATAATTTAATATAATTATATATTATATTTATATAATTAATATAATTATATATTATATTTTATATAATTATTAATTTAATATAATTATATATTATATTATAATATAATTATATAATTTAATATAATTATATATAAATTGAGTGTAATATATAATTATATATTATGTAATTATATATTGTAATTATATAATTATAATTATATATAATTATTAATATATATTATATAATTAAAATATATAATTATATATTACATTATATATGAGATATTATATATGAGATAAATACATTATATTGTATATTATACATAAAATATATAATATATAGAAGATATTACATATTATATATATTATATTGTATATTATATTATATATTATTATAATATATTCTATACACATAGAACATTATATTCTATGTGTATAGAATACTTGGATATAGAATATAATATATTATATTACATATATGTTATATATTTATATTATATATATTACTATATCACTAAAAATACAAATATATAAATTATATATAATTTATA	.	PASS	IMPRECISE;SVMETHOD=Snifflesv1.0.11;CHR2=chr6;END=14693068;STD_quant_start=20.089798;STD_quant_stop=27.568098;Kurtosis_quant_start=4.026851;Kurtosis_quant_stop=4.640310;SVTYPE=INS;SUPTYPE=AL;SVLEN=820;STRANDS=+-;RE=12;REF_strand=17;AF=0.705882	GT:DR:DV	0/1:5:12
chr6	15688955	3711	N	TTTTTGTTTTTTTTTTTTTTTTTTTTGAGACGGAGTCTCGCTCTGTCGGCTCAGGCCGACTGGGTGACTGCAGTGGCGCACTGCTCACTGCAAGCTCCGCCTCCGGTTCACGCCATTCTCCTGCCTCAGCCTCCCGAGTAGCTGGGACTACAAGGCGCCCGCCACCGCCGCCCGGCTAATTTTTTTGGCTTTTAGTAGAGACGGGGTTTCACCTTTGCCAGCTGTATGGTCTCGATCTCCTGACCTCTGCTGATCCACCCGCCTCGGCCTCCCAAAGTGCTGGGATTACAGGCGTGAGCCACCGCGCCCAGCC	.	PASS	PRECISE;SVMETHOD=Snifflesv1.0.11;CHR2=chr6;END=15688955;STD_quant_start=6.308724;STD_quant_stop=8.396428;Kurtosis_quant_start=1.851519;Kurtosis_quant_stop=-0.595835;SVTYPE=INS;SUPTYPE=AL,SR;SVLEN=297;STRANDS=+-;RE=10;REF_strand=11;AF=0.909091	GT:DR:DV	1/1:1:10
chr6	15984078	3712	CTATGTGGATATTGGATAATCCAGTATCTATGTGGATATTGGATAATCCAGTATCTATGTGGATATTGGATAATCCAGTATCTATGTGGATATTGGATAATCCAGTATCTATGTGGATATTGGATAATCCAGTATCTATGTGGATATTGGATAATCCAGTATCTATGTGGATATTGGATAATCCAGTA	N	.	PASS	IMPRECISE;SVMETHOD=Snifflesv1.0.11;CHR2=chr6;END=15984265;STD_quant_start=11.193748;STD_quant_stop=10.488088;Kurtosis_quant_start=-1.045563;Kurtosis_quant_stop=-0.794635;SVTYPE=DEL;SUPTYPE=AL;SVLEN=-187;STRANDS=+-;RE=17;REF_strand=18;AF=0.944444	GT:DR:DV	1/1:1:17
chr6	16099745	3713	N	AAAAAAAAAAAGAAGAAGAAGAAGAAGGGAGGAAGAAGAAGAAGAAGGTTAGCCAGGCTAAGAAGAAGAAGAAGAAGAAGAGAAGAAGAAGAAGGAAGAAGAAGAAGAAGAAGAAGAAGAAAGGGAGAAGAAGAAGAGAAGAAGAAGAAGAAGCAAAGAAGAAGAAGAAGAAGAAGGAGAAGAAGGAGAAGAAGAAGAAGAAGAAAAGAAGAAGGAAGAAGAAGGAAGAAGAAGAAGGAGAAGAAGCAAGAGAAGGAGGAGAAGGAGGAGAAGGAGAAGGAGAATGAGAAGAAGAAGGAGAAGAAGGAGAAAGAAGAAGAAGAAGAAG	.	PASS	IMPRECISE;SVMETHOD=Snifflesv1.0.11;CHR2=chr6;END=16099754;STD_quant_start=11.428036;STD_quant_stop=22.174309;Kurtosis_quant_start=1.993906;Kurtosis_quant_stop=2.134868;SVTYPE=INS;SUPTYPE=AL;SVLEN=322;STRANDS=+-;RE=14;REF_strand=18;AF=0.777778	GT:DR:DV	0/1:4:14
chr6	16264005	3714	TGCAGAGATAGGTCAGGGCACAGAAATAAGGGATTGGG	N	.	PASS	IMPRECISE;SVMETHOD=Snifflesv1.0.11;CHR2=chr6;END=16264043;STD_quant_start=12.949903;STD_quant_stop=12.735776;Kurtosis_quant_start=0.174730;Kurtosis_quant_stop=0.068740;SVTYPE=DEL;SUPTYPE=AL;SVLEN=-38;STRANDS=+-;RE=12;REF_strand=12;AF=1	GT:DR:DV	1/1:0:12
chr6	16266325	3715	AAGAGCTGTAACACTTGCCATCTTTAAGAGCTGTAACACTTGCCATCTTTA	N	.	PASS	PRECISE;SVMETHOD=Snifflesv1.0.11;CHR2=chr6;END=16266376;STD_quant_start=9.418068;STD_quant_stop=8.734987;Kurtosis_quant_start=0.599857;Kurtosis_quant_stop=0.530836;SVTYPE=DEL;SUPTYPE=AL;SVLEN=-51;STRANDS=+-;RE=14;REF_strand=16;AF=0.875	GT:DR:DV	1/1:2:14
chr6	16884968	3716	TGAAGCCTCAGAGGCAGTAGCCCTTAGAGATAATAGATGGCAAATGTTTCTTTTCAGACTTTTAAAGGTGTCAGACTCTCAATCTCTCCTAGATTCTGGAAAGGCCTGGAAAAGGAAGACCTGGATGCATTAATGGAGATTCTCTACAGAAGCAAGTTTCTCCTCAAAAGCCAGCTTTGCTGGGCTATTTCAATTGGCTGGCCCTGTGGCAACTATTTAAAAATATGTCAAAAAATATATTTTGAGGTAAAATATTTTGATTTCCTTCAGTCCTCACTTTGAAACTTGAAAAAAGTTTCATATATTAAAAGCCAGCCTGTTAGCTTTGGAGAGATTTGGCTTAGAGGTTATTAGATAGAGACAGACAAAGAAGTGGAAAGACAAATTGGGATAGACAGAAAAGAAGACGTTAAAATATATCATCCTGTATCTTCTTTAGTCAGTCTCTTAGCCCTGAGAAGAGAGCAGTTCAATTAAACAGCTATGTGTCACTCCAGGATGTAGCATTGCCGTTGGGCTAGGACTCTATATATGATGCAAGAAAACACATCTCCTATAGGGATTCTCTAATTTACCTTTTGATTTCTTCTTTCACCTTTAGGTCATTTAGGAATGTGTTTTTGATTTTCCATATATTTGGGAATGTTCAGTTTGCCTTCGGTTATTGAATTCTAGTTTCATTCCATTGCAGTTGAAGTAGATACTTTGTATATTTCAAGATTTTTAAATTGTTGAGACTTATGTAAATCAAAACTAAAATTCTAACCCCCATACAACTAAATGGACCCCTCTTCCAGGGCAAGGGCATTCCAAAGTTAACCTGAAAAACTAGTTTAGGTCATGATGGAAAGAAGGAGTCAAACATGACTTGTTATGTCCTCTGCTTGTTGGAATGCAGGCACAGCTGACCAGCATTAACGTTAAAACAGACTGACAAAACAAACTCTCTATAGCAATGAGATACCAACATGACAGATAGCAGGCCCTAAAAGAAATCAAAGTATTTTACCCCAAAATATGTTTCTGAGACATATTTTGAAGTGGCCTTGCAAAGCTGTCTCTTGTGGGGAAAATCTACATCCTATAGAGAATCTCCCTCCCTTTCCGGGTCTTTTTCCTGATCCAAGA	N	.	PASS	PRECISE;SVMETHOD=Snifflesv1.0.11;CHR2=chr6;END=16886096;STD_quant_start=0.000000;STD_quant_stop=1.000000;Kurtosis_quant_start=2.804431;Kurtosis_quant_stop=4.422903;SVTYPE=DEL;SUPTYPE=AL,SR;SVLEN=-1128;STRANDS=+-;RE=20;REF_strand=20;AF=1	GT:DR:DV	1/1:0:20
chr6	16934738	3717	TATATATATATATATATATATATATATATATATATA	N	.	PASS	PRECISE;SVMETHOD=Snifflesv1.0.11;CHR2=chr6;END=16934774;STD_quant_start=1.303840;STD_quant_stop=1.095445;Kurtosis_quant_start=4.888113;Kurtosis_quant_stop=5.558042;SVTYPE=DEL;SUPTYPE=AL;SVLEN=-36;STRANDS=+-;RE=12;REF_strand=14;AF=0.857143	GT:DR:DV	1/1:2:12
chr6	16950834	3718	N	ATATATATATATATATATATATATATATATATATATATATATATTTTGTGTGTGTGTGTGTTCTTGACTTCTCCATTCTTTTTTTTTTTCTTTTAATTATTATTATTATTATACTTTAAGTTTTAGGGTACATGCACATTGTGCAGGTTACTTACATATGTATACATGTGTTATGCTGGTGCGCTTGCACCCACTAACGTGTCATCTAGCATTAGGTATATCTCCATTATCCTCCCCTCCCCGACCCCCACCACAGTCCCCAGAGTGTGATATTCCCCTTCCTGTGTCCATGTGATTCATTGTTCAATTCCCACCTATGAGTGAGAATATGTGTGCTTGGTTTTTGTTTCTATGAGGCTTACTGAGAATGATGGTTTCATTTCACCCCATGTCCCTTGCCAAAGGACATGAACTCATCATTTTTATAGCTGCATAGTATCTATGGTGTATATGTGCCACATTTTCTTAATCCAGTCTATCATTGTTGGACATTTGGGTTGGTTCCAAGTCTTTGTTATTAGAATAACGCCGCAATAAACACGTGTGCATGTGTCTTTATAGCAGCATGATTTATAGTCATTTGGGTATATACCCAGTAATGGGATGGCTGGGTCAAATGGTATTTCTAGTCTCTAGATCCCTGAGGAATCGCTGCCACACTGACTTCCACAATGGTTGAACTAGTTTACAGTCCCACCAACAGTGTAAAAGTGTT	.	PASS	IMPRECISE;SVMETHOD=Snifflesv1.0.11;CHR2=chr6;END=16950835;STD_quant_start=0.547723;STD_quant_stop=100.851376;Kurtosis_quant_start=6.335279;Kurtosis_quant_stop=-1.467216;SVTYPE=INS;SUPTYPE=AL,SR;SVLEN=786;STRANDS=+-;RE=14;REF_strand=14;AF=1	GT:DR:DV	1/1:0:14
chr6	16969346	3719	ATATATATATATATATATATATATATATATATT	N	.	PASS	PRECISE;SVMETHOD=Snifflesv1.0.11;CHR2=chr6;END=16969378;STD_quant_start=1.095445;STD_quant_stop=1.048809;Kurtosis_quant_start=0.758433;Kurtosis_quant_stop=0.896648;SVTYPE=DEL;SUPTYPE=AL;SVLEN=-32;STRANDS=+-;RE=13;REF_strand=17;AF=0.764706	GT:DR:DV	0/1:4:13
chr6	17382915	3720	CTTTTCTTTTCTTTTCTTTTTTCTTTTCTTTTCTTTTCTTTTCTTTTCTTT	N	.	PASS	PRECISE;SVMETHOD=Snifflesv1.0.11;CHR2=chr6;END=17382965;STD_quant_start=6.804410;STD_quant_stop=7.197222;Kurtosis_quant_start=-1.247284;Kurtosis_quant_stop=-1.466441;SVTYPE=DEL;SUPTYPE=AL;SVLEN=-50;STRANDS=+-;RE=12;REF_strand=13;AF=0.923077	GT:DR:DV	1/1:1:12
chr6	17472285	3721	CCGGGCGCGGTGGCTCACGCCTGTAATCCCAGCACTTTGGGAGGCCGAGGCGGGCGGATCACGAGGTCAGGAGATCGAGACCATCCCGGCTAAAATGGTGAAACCCCGTCTCTACTAAAAATACAAAAAATTAGCCGGGCGTAGTGGCGGGCGCCTGTAGTCCCAGCTACTTGGGAGGCTGAGGCAGGAGAATGGCGTGAACCCGGGAGGCGGAGCTTGCAGTGAGCCGAGATCCCGCCACTGCACTCCAGCCTGGGCGACAGAGCGAGACTCCGTCTCAAAAAAAAAAAAAAAAAAAATAGTGCTGAATGGG	N	.	PASS	PRECISE;SVMETHOD=Snifflesv1.0.11;CHR2=chr6;END=17472598;STD_quant_start=0.000000;STD_quant_stop=0.000000;Kurtosis_quant_start=-0.138934;Kurtosis_quant_stop=0.225960;SVTYPE=DEL;SUPTYPE=AL,SR;SVLEN=-313;STRANDS=+-;RE=20;REF_strand=21;AF=0.952381	GT:DR:DV	1/1:1:20
chr6	17587267	3722	N	TCGCACACCCTTATATATACACATATACATACTTTACCATATATATACATATCACACACCCATATATATACATATACAT	.	PASS	IMPRECISE;SVMETHOD=Snifflesv1.0.11;CHR2=chr6;END=17587267;STD_quant_start=23.168945;STD_quant_stop=25.859234;Kurtosis_quant_start=-0.449093;Kurtosis_quant_stop=0.018181;SVTYPE=INS;SUPTYPE=AL;SVLEN=79;STRANDS=+-;RE=12;REF_strand=17;AF=0.705882	GT:DR:DV	0/1:5:12
chr6	17821819	3723	N	GTGTGTGTGTGTGTGTGTGTGTGTGTGTGTG	.	PASS	PRECISE;SVMETHOD=Snifflesv1.0.11;CHR2=chr6;END=17821819;STD_quant_start=0.316228;STD_quant_stop=5.253570;Kurtosis_quant_start=2.690384;Kurtosis_quant_stop=1.425062;SVTYPE=INS;SUPTYPE=AL;SVLEN=32;STRANDS=+-;RE=12;REF_strand=26;AF=0.461538	GT:DR:DV	0/1:14:12
chr6	17859870	3724	N	ATATATATATATATATATATATATATATATATATA	.	PASS	PRECISE;SVMETHOD=Snifflesv1.0.11;CHR2=chr6;END=17859870;STD_quant_start=9.843780;STD_quant_stop=6.826419;Kurtosis_quant_start=-1.537258;Kurtosis_quant_stop=-0.979289;SVTYPE=INS;SUPTYPE=AL;SVLEN=48;STRANDS=+-;RE=15;REF_strand=16;AF=0.9375	GT:DR:DV	1/1:1:15
chr6	17867057	3725	GCATATATATATATATATATATATATATATATATATAT	N	.	PASS	PRECISE;SVMETHOD=Snifflesv1.0.11;CHR2=chr6;END=17867095;STD_quant_start=0.000000;STD_quant_stop=0.894427;Kurtosis_quant_start=0.096522;Kurtosis_quant_stop=-0.790066;SVTYPE=DEL;SUPTYPE=AL;SVLEN=-38;STRANDS=+-;RE=20;REF_strand=20;AF=1	GT:DR:DV	1/1:0:20
chr6	18327717	3726	GAGAGAGAGGGAGGGAGGGAGGGAGGGAGGGAGGGAGGGAGGGAAGAGAGAGAGAGAGAGAGAGAGAGAGAGAGGAGAG	N	.	PASS	PRECISE;SVMETHOD=Snifflesv1.0.11;CHR2=chr6;END=18327808;STD_quant_start=8.348653;STD_quant_stop=6.332456;Kurtosis_quant_start=-2.007106;Kurtosis_quant_stop=-0.948307;SVTYPE=DEL;SUPTYPE=AL;SVLEN=-91;STRANDS=+-;RE=18;REF_strand=20;AF=0.9	GT:DR:DV	1/1:2:18
chr6	18959917	3727	N	AAAATAAAATGAAATAAAATAAAATAAAAATAAAAATAAAAAT	.	PASS	PRECISE;SVMETHOD=Snifflesv1.0.11;CHR2=chr6;END=18959917;STD_quant_start=0.000000;STD_quant_stop=0.707107;Kurtosis_quant_start=0.839358;Kurtosis_quant_stop=0.287826;SVTYPE=INS;SUPTYPE=AL;SVLEN=40;STRANDS=+-;RE=16;REF_strand=19;AF=0.842105	GT:DR:DV	1/1:3:16
chr6	19046059	3728	N	GATATATTGTATCAAAACATAGTTGTATTTGATTATATTGTATCAAAAATATAGTTGTATTTT	.	PASS	IMPRECISE;SVMETHOD=Snifflesv1.0.11;CHR2=chr6;END=19046059;STD_quant_start=30.869078;STD_quant_stop=31.242599;Kurtosis_quant_start=-1.968244;Kurtosis_quant_stop=-2.014008;SVTYPE=INS;SUPTYPE=AL;SVLEN=62;STRANDS=+-;RE=18;REF_strand=19;AF=0.947368	GT:DR:DV	1/1:1:18
chr6	19049384	3729	GTGTGTGTGTGTGTGTGTGTGTGTGTGTGTGTGTGTGTGT	N	.	PASS	PRECISE;SVMETHOD=Snifflesv1.0.11;CHR2=chr6;END=19049425;STD_quant_start=5.958188;STD_quant_stop=4.242641;Kurtosis_quant_start=-0.970463;Kurtosis_quant_stop=-0.145779;SVTYPE=DEL;SUPTYPE=AL;SVLEN=-41;STRANDS=+-;RE=12;REF_strand=16;AF=0.75	GT:DR:DV	0/1:4:12
chr6	19685577	3730	AAGATGCTCTTCAAAAAATAATCCGTCAATCTATAGATAAACTATCAAATTTAGTAAGACAATTCAATAAAGTTGCTAGATACAGTTGATACATAAAAGTCAATCGCATTACCATAGAAGAGCAATACATAGAGCATTTAATGGATTTAAAATATCACATTTCTAATGCCATCAAAATATTATGTATCCAGAACAAAACCCATGTGAGACCTTTAAAGAGAAAATTATCAACTTTTGTTTAAAGAAAGTATAAATAAATGGAGAGATTTATCATATTCATGGATTAGAAAATCCAACATTGTGATATCAAAGAATATGTCAACTCCTCCAATTGAACTGCAGATCCATGGCAATTTCAACCAAAACTCAGAAAGGACTTTATATGGAATCTATGAAGCTGATTCTAAAATGTACGTGAAAGAGCAAAGGATCAAGAATAGTCAAGACGCTCATGAAGAAGCGTCAAGTAAGAGTTCATCGTCTCCCCGATGTGAACACAAACAAACCATTCTTAATTAAGATGGTGTAGAATTAGGACATATATAGTGAAATACACTAACAGAACACAACTGAGGGCCATGAGATAGACCCAGGTATATATGCAAATCTAACATATGATAGAAGTAACATCATACACCAACAGGAAAGCAAGGGCCACTTAATAAATAATGCTTAATAAAACATGGATGACCAGTTACCCCTTTAGAAAAAGTGCAGTTGGACCTCCTCCTCACATCATAGGCAAAAAAACAGTTTCAGACTGATTGAGGGCTTAACACTTTTTAAAAAAGAATGTGATGTCTTTTTGATAGAAGGATATCTTAAATAAGACCAAAAAAAAGTAAAATCATAAAAAAGTGGTTGATGTCATTGAAACCTAAGAACCTCAGTTTATCAAAAGATATCTTAAGAAGAATGAAAATCCCAGC	N	.	PASS	PRECISE;SVMETHOD=Snifflesv1.0.11;CHR2=chr6;END=19686506;STD_quant_start=0.000000;STD_quant_stop=1.341641;Kurtosis_quant_start=-0.481633;Kurtosis_quant_stop=-0.929433;SVTYPE=DEL;SUPTYPE=AL,SR;SVLEN=-929;STRANDS=+-;RE=15;REF_strand=15;AF=1	GT:DR:DV	1/1:0:15
chr6	19940808	3731	N	CGCCTGCCCGGGCCGCCTTACCGGGAAGTGAGGAGCCTCTGCCCGCCAGCCGCCCCTGCCTGGGAGGGAGGTGGGGTCAGCCCCTCAAGCCCGCCTGGGGCCGCCTCAAGTCTGGGAGGGAGGTGGGGGCCAGCCCCCACCCGCCAGCCTCAAGGTCTCTGGAGGTGAG	.	PASS	IMPRECISE;SVMETHOD=Snifflesv1.0.11;CHR2=chr6;END=19940829;STD_quant_start=42.818220;STD_quant_stop=64.982305;Kurtosis_quant_start=-0.860342;Kurtosis_quant_stop=0.648100;SVTYPE=INS;SUPTYPE=AL;SVLEN=157;STRANDS=+-;RE=10;REF_strand=11;AF=0.909091	GT:DR:DV	1/1:1:10
chr6	20638977	3732	GCGCGCCACCATAAGTATCTGGGATTACAAAC	N	.	PASS	PRECISE;SVMETHOD=Snifflesv1.0.11;CHR2=chr6;END=20639008;STD_quant_start=6.066300;STD_quant_stop=5.263079;Kurtosis_quant_start=-0.690423;Kurtosis_quant_stop=-0.739422;SVTYPE=DEL;SUPTYPE=AL;SVLEN=-31;STRANDS=+-;RE=13;REF_strand=17;AF=0.764706	GT:DR:DV	0/1:4:13
chr6	20765376	3733	TTTTTTTTTTTTTTTTTTTTTTTTTTTTTGAGACGGAGTCTCGCTCTGTCGCCCAGGCTGGAGTGCAGTGGCGGGATCTCGGCTCACTGCAAGCTCCGCCTCCCGGGTTCACGCCATTCTCCTGCCTCAGCCTCCCAAGTAGCTGGGACTACAGGCGCCCGCCACTACGCCCGGCTAATTTTTTGTATTTTTAGTAGAGACGGGGTTTCACCGTTTTAGCCGGGATGGTCTCGATCTCCTGACCTCGTGATCCGCCCGCCTCGGCCTCCCAAAGTGCTGGGATTACAGGCGTGAGCCACCGCGCCCGGCCGGTTACATTC	N	.	PASS	PRECISE;SVMETHOD=Snifflesv1.0.11;CHR2=chr6;END=20765696;STD_quant_start=0.000000;STD_quant_stop=0.316228;Kurtosis_quant_start=6.983891;Kurtosis_quant_stop=6.174279;SVTYPE=DEL;SUPTYPE=AL,SR;SVLEN=-320;STRANDS=+-;RE=19;REF_strand=19;AF=1	GT:DR:DV	1/1:0:19
chr6	20864455	3734	CTGCAACTGACTTAACTTAACTTACTTAACTTAAAA	N	.	PASS	PRECISE;SVMETHOD=Snifflesv1.0.11;CHR2=chr6;END=20864490;STD_quant_start=2.000000;STD_quant_stop=3.016621;Kurtosis_quant_start=0.266656;Kurtosis_quant_stop=-0.549677;SVTYPE=DEL;SUPTYPE=AL;SVLEN=-35;STRANDS=+-;RE=13;REF_strand=15;AF=0.866667	GT:DR:DV	1/1:2:13
chr6	20887920	3735	N	TTTTTTTTTTTTTTTTTTTTTTTTGAGGCGGTCTCGCTCCTTCGCCAGGCTGGAGTGCAGTGGCGGGATCTCGGCTCACTGTAACTCCGCCTCCCGGGTTCACGCCATTCTCTCCTGCCTCAGCCTCCCAAGTAGCTGGGACTACAGGGGCGCCCGCCACTCACGCCCGGCTAATTTTTGTATTTTTAGTAGAGACGGGGTTTCACCGTTTTGCTTGGAGATGGTCACCGATCTCCTGACCTGCGTGATCCGCCCGCCTCGGCCTCCCCCAAAGTGCTGGGATTACAGGCGTGAGCCACCGCGCCAACCAGAG	.	PASS	PRECISE;SVMETHOD=Snifflesv1.0.11;CHR2=chr6;END=20887920;STD_quant_start=0.894427;STD_quant_stop=9.115920;Kurtosis_quant_start=2.380590;Kurtosis_quant_stop=-1.273464;SVTYPE=INS;SUPTYPE=AL,SR;SVLEN=317;STRANDS=+-;RE=16;REF_strand=18;AF=0.888889	GT:DR:DV	1/1:2:16
chr6	21456696	3736	N	CTATATACTATATATACTATATATACTATATACTATATACTATATATACTATATATATATATACTATATATACTATATCTATATACTATATACTATATATACTATATACTCTATATACTATATATACTATATACTCTATATACTATATATACTATATATACTATACTATATATACTATATATACTATATACTATATATACTATATACTATATATACTATGTACTCTATATACTATATATACTATATACTATACACTATATATAGTGTATAGTATACATAGTATATATATTTTAATATATAGTATATGAAATATATAGTATATATACTATATAGTATATATACTATATACTATATACTATATATAATAAAAATATATATACTATAGTATATATATTAAAAATATATATTATATATATAAAATTTATATACTATATAGTATATATATTAAAATATATATTATATATTAAAATATATACTCTATATTATATATAAAATA	.	PASS	IMPRECISE;SVMETHOD=Snifflesv1.0.11;CHR2=chr6;END=21456696;STD_quant_start=28.764562;STD_quant_stop=23.366643;Kurtosis_quant_start=-0.920843;Kurtosis_quant_stop=-0.033089;SVTYPE=INS;SUPTYPE=AL;SVLEN=505;STRANDS=+-;RE=14;REF_strand=21;AF=0.666667	GT:DR:DV	0/1:7:14
chr6	21551627	3737	ACAATCCCTGAGCTAGACATAAAGGTTCTCCAAGGCCCCACCAGAGCAGCTAGATACAGAGTGTCGATTGGTGAACTCACAAACCCTGAGCTAAACACAGGGTGCTGATTGGTGTATTTACAATCCCTGAGCTAGACATAAAGGTTCTCCAAGGCCCCACCAGAGCAGCTAGATACAGAGTGTCGATTGGTGAACTCACAAACCCTGAGCTAAACACAAGGTGCTGATTGGTGTATTTACAATCCCTGAGCTAGACATAAAGGTTCTCCAAGGCCCCACCAGAGCAGCTAGATACAGAGTGTCGATTGGTGAACTCACAAACCCTGAGCTAAACACAGGGTGCTGATTGGTGTATT	N	.	PASS	IMPRECISE;SVMETHOD=Snifflesv1.0.11;CHR2=chr6;END=21551983;STD_quant_start=13.345411;STD_quant_stop=14.896308;Kurtosis_quant_start=6.322330;Kurtosis_quant_stop=6.469255;SVTYPE=DEL;SUPTYPE=AL,SR;SVLEN=-356;STRANDS=+-;RE=11;REF_strand=11;AF=1	GT:DR:DV	1/1:0:11
chr6	21965535	3738	CCCCTCCTCCTTCTTCCCCTCCTCCTTCTTCCCCTCCTCCTTCTTCCCCTCCTCCTTCTTCC	N	.	PASS	IMPRECISE;SVMETHOD=Snifflesv1.0.11;CHR2=chr6;END=21965597;STD_quant_start=21.789906;STD_quant_stop=19.480760;Kurtosis_quant_start=-1.379000;Kurtosis_quant_stop=-1.204294;SVTYPE=DEL;SUPTYPE=AL;SVLEN=-62;STRANDS=+-;RE=11;REF_strand=14;AF=0.785714	GT:DR:DV	0/1:3:11
chr6	22163163	3739	TATATATATATATATATATATATATAGTTATATAGTTATATAGATAGTTATATATATATAGTTATATAGATA	N	.	PASS	PRECISE;SVMETHOD=Snifflesv1.0.11;CHR2=chr6;END=22163235;STD_quant_start=0.894427;STD_quant_stop=2.190890;Kurtosis_quant_start=5.983726;Kurtosis_quant_stop=0.320881;SVTYPE=DEL;SUPTYPE=AL;SVLEN=-72;STRANDS=+-;RE=14;REF_strand=16;AF=0.875	GT:DR:DV	1/1:2:14
chr6	22227483	3740	GGGAGGCCGAGGCATGCGGATCACGAGGTCAGGAGATCGAGACCATCCCGGCTAAAACGGTGAAACCCCGTCTCTACTAAAAATACAAAAAATTAGCCGGGCGTAGTGGCGGGCGCCTGTAGTCCCAGCTACTTGGGAGGCTGAGGCAGGAGAATGGCGTGAACCCGGGAGGCGGAGCTTGCAGTGAGCCGAGATCCCGCCACTGCACTCCAGCCTGGGCGACGGAGCAAGACTCCGTCTCAAAAAAAAAAAAAAAAAGAAAAAAAAAGAAGAAAAACTTGT	N	.	PASS	PRECISE;SVMETHOD=Snifflesv1.0.11;CHR2=chr6;END=22227765;STD_quant_start=1.702939;STD_quant_stop=1.702939;Kurtosis_quant_start=-1.881003;Kurtosis_quant_stop=-1.828108;SVTYPE=DEL;SUPTYPE=AL;SVLEN=-282;STRANDS=+-;RE=20;REF_strand=22;AF=0.909091	GT:DR:DV	1/1:2:20
chr6	22782665	3741	TTTTTTTTTTTTTTTTTTTTTTTTTTGAGACGGAGTCTCGCTCTGTCGCCCAGGCTGGAGTGCAGTGGCGGGATCTCGGCTCACTGCAAGCTCCGCCTCCCGGGTTCACGCCATTCTCCTGCCTCAGCCTCCCAAGTAGCTGGGACTACAGGCGCCCGCCACTACGCCCGGCTAATTTTTTGTATTTTTAGTAGAGACGGGGTTTCACCGTTTTTAGCCGGGATGGTCTCGATCTCCTGACCTCGTGATCCGCCCGCCTCGGCCTCCCAAAGTGCTGGGATTACAGGCGTGAGCCACCGCGCCCGGCCCCAAGTTTGGCAATTA	N	.	PASS	PRECISE;SVMETHOD=Snifflesv1.0.11;CHR2=chr6;END=22782989;STD_quant_start=1.612452;STD_quant_stop=1.303840;Kurtosis_quant_start=0.816093;Kurtosis_quant_stop=1.084408;SVTYPE=DEL;SUPTYPE=AL;SVLEN=-324;STRANDS=+-;RE=16;REF_strand=16;AF=1	GT:DR:DV	1/1:0:16
chr6	23300364	3742	GAAAATATTTTTTTTTTTTTTTTTTTTTTTTTTTTTTTTGAGACGGAGTCTCGCTCTGTCGCCCAGGCTGGAGTGCAGTGGCGCAATCTCGGCTCACTGCAAGCTCCGCCTCTCGGGTTCACGCCATTCTCCTGCCTCAGCCTCCCGAGTAGCTGGGACTACAGGCGCCCGCCACTACGCCCGGCTAATTTTTTGTATTTTTAGTAGAGACGGGGTTTCACCGTGTTAGCCAGGATGGTCTCGATCTCCTGACCTCGTGATCCGCCCGCCTCGGCCTCCCAAAGTGCTGGGATTACAGGCGTGAGCCACCGCGCCCGGCCGAGA	N	.	PASS	PRECISE;SVMETHOD=Snifflesv1.0.11;CHR2=chr6;END=23300688;STD_quant_start=4.312772;STD_quant_stop=3.301515;Kurtosis_quant_start=-1.208463;Kurtosis_quant_stop=1.071206;SVTYPE=DEL;SUPTYPE=AL;SVLEN=-324;STRANDS=+-;RE=10;REF_strand=12;AF=0.833333	GT:DR:DV	1/1:2:10
chr6	23685987	3743	AAAAAAAAAACAGGAGGCCGGGCGCGGTGGCTCACGCCTGTAATCCCAGCACTTTGGGAGGCCGAGGCGGGTGGATCATGAGGTCAGGAGATCGAGACCATCCTGGCTAACAAGGTGAAACCCCGTCTCTACTAAAAATACAAAAAATTAGCCGGGCGCGGTGGCAGGCGCCTGTAGTCCCAGCTACTCGGGAGGCTGAGGCAGGAGAATGGCGTGAACCCGGGAAGCGGAGCTTGCAGTGAGCCGAGATTGCGCCACTGCAGTCCGCAGTCCGGCCTGGGCGACAGAGCGAGACTCCGTCTCAAAAAAAAAAAAAAAAAAAAAAACAA	N	.	PASS	PRECISE;SVMETHOD=Snifflesv1.0.11;CHR2=chr6;END=23686316;STD_quant_start=0.000000;STD_quant_stop=0.894427;Kurtosis_quant_start=6.380480;Kurtosis_quant_stop=4.153740;SVTYPE=DEL;SUPTYPE=AL,SR;SVLEN=-329;STRANDS=+-;RE=12;REF_strand=12;AF=1	GT:DR:DV	1/1:0:12
chr6	23731521	3744	N	TTATATATAATATATATTATATAATATATATAATATATTATATATAACATATTATATATAATATA	.	PASS	IMPRECISE;SVMETHOD=Snifflesv1.0.11;CHR2=chr6;END=23731521;STD_quant_start=19.595918;STD_quant_stop=21.929432;Kurtosis_quant_start=-0.866202;Kurtosis_quant_stop=-1.447946;SVTYPE=INS;SUPTYPE=AL;SVLEN=70;STRANDS=+-;RE=12;REF_strand=13;AF=0.923077	GT:DR:DV	1/1:1:12
chr6	23797558	3745	N	CAAGAAAAGGCTCCAGAGCGAGACTCCGTCTCAAAAAAAAAAAAA	.	PASS	PRECISE;SVMETHOD=Snifflesv1.0.11;CHR2=chr6;END=23797560;STD_quant_start=5.039841;STD_quant_stop=4.816638;Kurtosis_quant_start=-1.192002;Kurtosis_quant_stop=-0.457080;SVTYPE=INS;SUPTYPE=AL;SVLEN=41;STRANDS=+-;RE=13;REF_strand=15;AF=0.866667	GT:DR:DV	1/1:2:13
chr6	23848604	3746	TAAAATATATATAATATATATAAAATATATATAAAATAAATATATAT	N	.	PASS	PRECISE;SVMETHOD=Snifflesv1.0.11;CHR2=chr6;END=23848652;STD_quant_start=0.000000;STD_quant_stop=0.316228;Kurtosis_quant_start=-1.671800;Kurtosis_quant_stop=-1.381381;SVTYPE=DEL;SUPTYPE=AL;SVLEN=-48;STRANDS=+-;RE=21;REF_strand=22;AF=0.954545	GT:DR:DV	1/1:1:21
chr6	23948749	3747	CCTGGCTAACACGGTGAAACCCCGTCTCTACTAAAAATACAAAAAATTAGCCGGGCGTGGTAGCGGGCGCCTGTAGTCCCAGCTACTCGGGAGGCTGAGGCAGGAGAATGGCGTGAACCCGGGAGGCGGAGCTTGCAGTGAGCCGAGATCGCGCCACTGCACTCCAGCCTGGGCGACAGAGCGAGACTCCGTCTCAAAAAAAAAAAAAAAAAAAAAAAAAAAAAAAAAAAGAGTTAAATGTAAGAGCTGAAACCATAAAGCTTCTGGAAAGAGAAAGCTGGCCAGGCCCGGTGGCTCACGCCTGTAATCCCAGCACTTTGGGAGGCTGAGATGGATAGATCACAAGGTCAAGAATTTGACACCAGCCTGGCCAAAATGGTGAAACCCCGTCTCTCCTAAAAACACAAAAATTAGCAGGGCATAGTGGTGCACGCCTTTAGTCCCAGCTTGTCGGGAGGCTGAGGCAGAAGAATTGCTTGAACCCGGGAGGCGAAGGTTGCAGTGAGCCAAGATCACGTCACTACACTCCAGCCTGGGTGACAAAGCAAGACTCTGTCAAAAAAAAAAAAAAAAAAAAAAAAAAAAAAAAAAAAGAGTTAAATGT	N	.	PASS	PRECISE;SVMETHOD=Snifflesv1.0.11;CHR2=chr6;END=23949353;STD_quant_start=0.288675;STD_quant_stop=0.645497;Kurtosis_quant_start=8.892522;Kurtosis_quant_stop=8.917445;SVTYPE=DEL;SUPTYPE=AL,SR;SVLEN=-604;STRANDS=+-;RE=24;REF_strand=24;AF=1	GT:DR:DV	1/1:0:24
chr6	24221125	3748	N	AAGCGAGAGTGCGAGAGAGCGAGCGAGCGAGCGAGAGAGTGAGCGAGCGA	.	PASS	IMPRECISE;SVMETHOD=Snifflesv1.0.11;CHR2=chr6;END=24221125;STD_quant_start=22.291254;STD_quant_stop=19.493589;Kurtosis_quant_start=-0.663570;Kurtosis_quant_stop=-0.295133;SVTYPE=INS;SUPTYPE=AL;SVLEN=56;STRANDS=+-;RE=10;REF_strand=20;AF=0.5	GT:DR:DV	0/1:10:10
chr6	24811890	3749	N	<DEL>	.	PASS	PRECISE;SVMETHOD=Snifflesv1.0.11;CHR2=chr6;END=24817950;STD_quant_start=5.966574;STD_quant_stop=9.813256;Kurtosis_quant_start=-1.086705;Kurtosis_quant_stop=-1.741492;SVTYPE=DEL;SUPTYPE=SR;SVLEN=-6060;STRANDS=+-;RE=14;REF_strand=14;AF=1	GT:DR:DV	1/1:0:14
chr6	25091960	3750	N	CTCATTATTGTATTAATTATAATTATATTAATTGTA	.	PASS	IMPRECISE;SVMETHOD=Snifflesv1.0.11;CHR2=chr6;END=25091962;STD_quant_start=18.237324;STD_quant_stop=18.611824;Kurtosis_quant_start=-1.671997;Kurtosis_quant_stop=-1.638992;SVTYPE=INS;SUPTYPE=AL;SVLEN=34;STRANDS=+-;RE=11;REF_strand=14;AF=0.785714	GT:DR:DV	0/1:3:11
chr6	25658231	3751	TTTTTTTTTTTTTTTTTTTTTTTTTTTTTTTTTTTTTTT	N	.	PASS	PRECISE;SVMETHOD=Snifflesv1.0.11;CHR2=chr6;END=25658268;STD_quant_start=0.000000;STD_quant_stop=1.643168;Kurtosis_quant_start=7.000000;Kurtosis_quant_stop=0.537784;SVTYPE=DEL;SUPTYPE=AL;SVLEN=-37;STRANDS=+-;RE=15;REF_strand=20;AF=0.75	GT:DR:DV	0/1:5:15
chr6	26136901	3752	N	GGCCTTCTTCCTTCTTCATTCTTCCTTCCTTCCTTCCTTGCTTCTTTC	.	PASS	IMPRECISE;SVMETHOD=Snifflesv1.0.11;CHR2=chr6;END=26136907;STD_quant_start=20.386270;STD_quant_stop=20.012496;Kurtosis_quant_start=-1.896469;Kurtosis_quant_stop=-1.878398;SVTYPE=INS;SUPTYPE=AL;SVLEN=47;STRANDS=+-;RE=14;REF_strand=17;AF=0.823529	GT:DR:DV	1/1:3:14
chr6	26514425	3753	N	TTATATATATATACACACACATATATAATATATGTGCACATATATATATATTATATATATATATTATATATATATATATTATATATATATTATATATATATAA	.	PASS	IMPRECISE;SVMETHOD=Snifflesv1.0.11;CHR2=chr6;END=26514429;STD_quant_start=10.173495;STD_quant_stop=19.618868;Kurtosis_quant_start=-1.467224;Kurtosis_quant_stop=-1.199100;SVTYPE=INS;SUPTYPE=AL;SVLEN=92;STRANDS=+-;RE=20;REF_strand=22;AF=0.909091	GT:DR:DV	1/1:2:20
chr6	27068274	3754	N	TTATTATATATATCATATTATTATATATATCATATATTATATTATTATATATATCATATATTATATTATATATAATATATATCATATATTATATTATATATCATATATCATATATTATATTATATATCATATATCATATATTATATTATATATCATATATCATATATTATATTATATATCATATATCATATATTATATTATATATCATATATCATATATTA	.	PASS	IMPRECISE;SVMETHOD=Snifflesv1.0.11;CHR2=chr6;END=27068274;STD_quant_start=22.061278;STD_quant_stop=46.111821;Kurtosis_quant_start=-0.620756;Kurtosis_quant_stop=-0.621835;SVTYPE=INS;SUPTYPE=AL;SVLEN=219;STRANDS=+-;RE=10;REF_strand=12;AF=0.833333	GT:DR:DV	1/1:2:10
chr6	27068812	3755	N	AATTATATATAGTAGTATATATATAGTATATATGATATATACATATTTATATATGATATAT	.	PASS	IMPRECISE;SVMETHOD=Snifflesv1.0.11;CHR2=chr6;END=27068817;STD_quant_start=15.198684;STD_quant_stop=14.825653;Kurtosis_quant_start=0.749972;Kurtosis_quant_stop=-0.755168;SVTYPE=INS;SUPTYPE=AL;SVLEN=57;STRANDS=+-;RE=11;REF_strand=13;AF=0.846154	GT:DR:DV	1/1:2:11
chr6	27348505	3756	AGATACAGAGGGTTGACACAAAGGTTCTCCACGTCCCCACCAGA	N	.	PASS	IMPRECISE;SVMETHOD=Snifflesv1.0.11;CHR2=chr6;END=27348550;STD_quant_start=18.436377;STD_quant_stop=15.754364;Kurtosis_quant_start=-2.109189;Kurtosis_quant_stop=-2.023515;SVTYPE=DEL;SUPTYPE=AL;SVLEN=-45;STRANDS=+-;RE=17;REF_strand=18;AF=0.944444	GT:DR:DV	1/1:1:17
chr6	27389930	3757	GAAAGAAAGAAAGAAAGAAAGAAAGAAAGAAAGAAAGAAAGAA	N	.	PASS	PRECISE;SVMETHOD=Snifflesv1.0.11;CHR2=chr6;END=27389969;STD_quant_start=0.000000;STD_quant_stop=2.898275;Kurtosis_quant_start=7.000000;Kurtosis_quant_stop=0.619835;SVTYPE=DEL;SUPTYPE=AL;SVLEN=-39;STRANDS=+-;RE=15;REF_strand=17;AF=0.882353	GT:DR:DV	1/1:2:15
chr6	27453149	3758	N	CGGCTGGCCAGGCGGGGCTGACCCCCACCTCCTCCCG	.	PASS	IMPRECISE;SVMETHOD=Snifflesv1.0.11;CHR2=chr6;END=27453183;STD_quant_start=32.971200;STD_quant_stop=31.499206;Kurtosis_quant_start=-1.211749;Kurtosis_quant_stop=0.011070;SVTYPE=INS;SUPTYPE=AL;SVLEN=37;STRANDS=+-;RE=12;REF_strand=16;AF=0.75	GT:DR:DV	0/1:4:12
chr6	27557758	3759	N	ATATACAATAGGAAGTACATATCTATAGATACTATATATAGATATGTACATATCTAAATACTATATAGATATGTACATATCTATAGATACTATCTATAGATATGTACTATCAGGCTAT	.	PASS	IMPRECISE;SVMETHOD=Snifflesv1.0.11;CHR2=chr6;END=27557758;STD_quant_start=10.435516;STD_quant_stop=20.680909;Kurtosis_quant_start=1.353351;Kurtosis_quant_stop=5.101136;SVTYPE=INS;SUPTYPE=AL;SVLEN=122;STRANDS=+-;RE=10;REF_strand=13;AF=0.769231	GT:DR:DV	0/1:3:10
chr6	27656123	3760	N	GCTTTGCCCCGAGAAAACGGATCTGTGAATTTAGTGCCTCGGCCAGACATCTATCTAAACGTGTACCTGTGTGTTTCTCCGAGCT	.	PASS	IMPRECISE;SVMETHOD=Snifflesv1.0.11;CHR2=chr6;END=27656123;STD_quant_start=28.360183;STD_quant_stop=28.154929;Kurtosis_quant_start=-1.462210;Kurtosis_quant_stop=6.827836;SVTYPE=INS;SUPTYPE=AL;SVLEN=87;STRANDS=+-;RE=11;REF_strand=16;AF=0.6875	GT:DR:DV	0/1:5:11
chr6	27701635	3761	N	TTTTTTTTTTTTTTTTTTTTTTTTTTTTTTTGAGACGGAGTCTGCCGCCCAGGCTGGAGTGCAGTGGCGCTAACTGCTCACTGCAGGCTCCGCCTGCCCACGCCATTCTCTGCCTCAGCCTCCCGAGTAGCTGGGGACTACAGGCCCGCCACCTCGCCTCGGCTAATTTGTATTTTAGTAGAGACGGGGGTTTCACCGTATTAGCCAGGATGGTCTCGATCTCCTGACCTCGTGATCCACCCGCCCGGCCTCCCAAAGTGCTGGGATTACAGGCGTGAGCCACCGCGCCTCGGCCTG	.	PASS	IMPRECISE;SVMETHOD=Snifflesv1.0.11;CHR2=chr6;END=27701641;STD_quant_start=14.645819;STD_quant_stop=20.729206;Kurtosis_quant_start=5.898274;Kurtosis_quant_stop=5.075272;SVTYPE=INS;SUPTYPE=AL;SVLEN=291;STRANDS=+-;RE=11;REF_strand=14;AF=0.785714	GT:DR:DV	0/1:3:11
chr6	27885535	3762	N	TTTTTTTTTTTTTTGGAGGCGGAGTCTGGCTCTGTCGCCAGGCACGGAGTGCAGTGAAGCGCAATCTCGGCTCACTGCAAGCTCCATACTCGGGTTCACGCCATTCTCCTGCCTCAGCCTCCCAAGTAGCTGGGGCTACAGGCGCCGCCACTACGCCCGGCTAATTTTTTGTATTTTAGTAGAGAGCCGAGGGGTTTCCCGTTTTAGCGGGATTAGTCTCGATCTCTGACCTAAGTGATCCGCCGCCCGGCCTCCCAAAGTGCTGGGATTACGAAGCGTGAAGCCACCAGCATACAGC	.	PASS	PRECISE;SVMETHOD=Snifflesv1.0.11;CHR2=chr6;END=27885536;STD_quant_start=0.707107;STD_quant_stop=2.915476;Kurtosis_quant_start=1.368236;Kurtosis_quant_stop=-1.016081;SVTYPE=INS;SUPTYPE=AL,SR;SVLEN=282;STRANDS=+-;RE=16;REF_strand=18;AF=0.888889	GT:DR:DV	1/1:2:16
chr6	28023318	3763	N	TTATATATTATATATAATATATATATTATATCTTATATATTATATATATTATATAATATTATATCTATGAGTATTATATATTATATATAATATATTATATATATTATATTTAATATATTATATATTATATATAGATTTAATATATTATATATTATATATATTATATC	.	PASS	IMPRECISE;SVMETHOD=Snifflesv1.0.11;CHR2=chr6;END=28023318;STD_quant_start=13.069047;STD_quant_stop=9.751923;Kurtosis_quant_start=0.873602;Kurtosis_quant_stop=-0.519297;SVTYPE=INS;SUPTYPE=AL;SVLEN=170;STRANDS=+-;RE=10;REF_strand=15;AF=0.666667	GT:DR:DV	0/1:5:10
chr6	28143963	3764	N	GGATCAATTAGTTTTTGGTCATGTAACCAACAACCTCTCAGATCTCAGTGGCTTTCAATAACAAAGGTTTATTCTATTGCAGCATCAGTTATGGGTCAGCAGCTGTGCAATACATTCTCTATTCTGTGACCCAGGTTGAGAGGAGCAGTCCTACCTTGAATGTGCTGCTTTTACAGCAATAGAAAAACAGTTGTAGGACGATGTGATGGATTTAAATTAGCTACTCTGGAGGAGCATATGTCACTTACACTTCATTAGCTAAAACAAGTCAAATTACTAGTTTGTATCTGTGGGGTGGGGAAAATAATCCTTACAAAGAAGTCAGTGTGTAATAACAATACATAATCTATTATTGAGATAGCATATCACCCTGATAGCCAATATTTATGGTATGCTTTCTATACCAGGCTTTTCCTGAATGCCTTCATATATTTTTTTCTCAATGAACAACAATGCTATGAGACAGATACTTCTGTATTCCCATTTTACAGCCAAGAAGAACAGAGACATTGAATAACTTGTCCAAGATCATGCAGTTAGCAATGTAGAGCCAGGAATTGAAACCAGAAGTCTGACTTCACAATCTTCTTACCCAGCAGTGCTGTATTATGAGAGTTTTAATCTGAAGGTTTATGTCTATGTACCATGTTGGACTTTAAAGAGTCGCGAGTGTGCTAGTAAAAACTCTAAAAGTGAGATTCAGGAGCCCTTGGTCTCATCTCTGCCTTTACCTCTGAGTAACCATATTACCTAGGCTCATGCCCCATACCTGGGCCTCACTTGTATCCTTAAAAATAGTAAACAGACCAGATATTCTCTGATACCGTTCAGCTTTGAATTTCTTTATCTTTTCTCCAAGAGATAGTAAAAATATTTTGTTGATGTTGATATGATGACCTCTTTCATCTCTGCTTCCTATGTTACATCTTCATAGTAGATCTTGTATCAGTATTGAATCTCCCCAATCCTCTTTCCTTCTATTTTACTTCTGCCTGTTTTACTCTTTAATGATACCTACCACTAATGCTGCTGCTACTACTACTACTACTGTCTACCATTTATTGAGACCTACTGTTTCAGAACAGGAAAATAAAACCCAAAGAAAGTTGAAGGAAGAAAGTACTAAAGATAAGAACAGAAATCAATGAAAAGCAAACATATATCCTTACTTCTAGAGCCTCATTATAAAGAGGTGTTTTAGGTATGTTCTCTGTAGGCTACTCATATATGTTACATTGTATTCCCCTTGTGTCTTCAGGAAAAAGGTGCTAATTGCATAATCAACTTGTTCTTTCAGATGGTGACTCCTGGCCTTAAACAGGAGTCTGTTTCAAAGAAAGACTTTTCCAGAAGAAGTCCAACAGAGTGTTGTCCAGGGGACTAAATAGAAACATTTATCAGGGACCCAACACTGAAAAGTTCATGGGCTTCTGAATAGTTTTCCCAAGTGAGGGAGATCCCTTGAAGAAGCACAACAGACACAGCTTCAAAGCTAAGGAGAGTATCACTGATAAAGGAACCTGAGACATCTGGGGAGAATTTGCTCTGAAATTCAGTCCTGCCAATGCTCTGAGAGTGGGAAACCCTCCTTTCAGTTTGCACATGATTTTCAACTTCAGCAACTGTAATAAAACAAGCAGGCTCTCAATGTAAAGTTAGTGGAAAAGTCATTTCTCTGAAAATATCACCCCCTATTTAAAAAGTCTTTAACACACCAGCAGCCCTGACTTCTAAACACCAGCATGTCCAAACTGGAGGAAAGCCCTATGTGTATCCTCAACATGGAAAGACCTTTCAGTAAACCCAAGTCCCATGAAACAACAGAGAAGCCATCCTGGAGAGGACTTGTATGAGAGCAAAGAATGGCAAAATCTTTCAGACACTGGATCTTGTCAGACATCAGAGAGCTCTTGTGGATATCTTCAGTGTGGAAAGCCTCTATGAGCCTTCTCTCCGTATTATTGAACATAAGTAAATTCATTTTGACAAGAGCCTTATCTATATTCGTGAGTACA	.	PASS	IMPRECISE;SVMETHOD=Snifflesv1.0.11;CHR2=chr6;END=28143963;STD_quant_start=0.632456;STD_quant_stop=11.928956;Kurtosis_quant_start=0.599881;Kurtosis_quant_stop=6.639994;SVTYPE=INS;SUPTYPE=AL,SR;SVLEN=2015;STRANDS=+-;RE=17;REF_strand=17;AF=1	GT:DR:DV	1/1:0:17
chr6	32617780	3765	N	TCATCAAAAAACCTAAACAAATTTACAAGAAAAACAAACA	.	PASS	IMPRECISE;SVMETHOD=Snifflesv1.0.11;CHR2=chr6;END=32617782;STD_quant_start=11.045361;STD_quant_stop=10.765686;Kurtosis_quant_start=-0.756203;Kurtosis_quant_stop=-0.364478;SVTYPE=INS;SUPTYPE=AL;SVLEN=38;STRANDS=+-;RE=11;REF_strand=12;AF=0.916667	GT:DR:DV	1/1:1:11
chr6	33475678	3766	AAAGTGCTGGGATTACAGACGTGAGCCACTGGGCCCTGTCTAAAATATATTTCTTACTGTGGGTCCTAGTCAAAAAAGTTTGAAAGCAGGCCCAGTTAGTTTTTGTATTTTTAGGAGAGATGGGTTTTCGCCATGTTGGCCAGGCTGGTCTTGAACTCCTGACCCCAGGTGATCTGCCTGCTTCGGCCTC	N	.	PASS	IMPRECISE;SVMETHOD=Snifflesv1.0.11;CHR2=chr6;END=33475868;STD_quant_start=63.889749;STD_quant_stop=62.176362;Kurtosis_quant_start=-0.611152;Kurtosis_quant_stop=-0.730423;SVTYPE=DEL;SUPTYPE=AL;SVLEN=-190;STRANDS=+-;RE=10;REF_strand=11;AF=0.909091	GT:DR:DV	1/1:1:10
chr6	33797258	3767	AAAGCAGCCCAGCCTCTTGTCCCCTCCCCTCCCCTCCTTCACCTCCCTGGGTGCTGAAAACAGCCCAGCCTCTTGTCCCCTCCTCTCCCCTCCCTCATCTCCCTGGGTGCTGAAAGCAGCCCAGCCTCTAGTCCCTCCCTCCCCTCCCTCACCTCCCTGGGTGCTGAA	N	.	PASS	PRECISE;SVMETHOD=Snifflesv1.0.11;CHR2=chr6;END=33797426;STD_quant_start=7.523297;STD_quant_stop=6.737952;Kurtosis_quant_start=-1.786678;Kurtosis_quant_stop=-1.654701;SVTYPE=DEL;SUPTYPE=AL;SVLEN=-168;STRANDS=+-;RE=16;REF_strand=19;AF=0.842105	GT:DR:DV	1/1:3:16
chr6	33934898	3768	N	TTTGCACCATGATTGTAAGTTTCCTGGGGTGCCTTCTGCCATGATTGTAAGTTTCCTGAGGTTGCC	.	PASS	IMPRECISE;SVMETHOD=Snifflesv1.0.11;CHR2=chr6;END=33934899;STD_quant_start=11.983322;STD_quant_stop=12.957623;Kurtosis_quant_start=-0.904749;Kurtosis_quant_stop=-1.090230;SVTYPE=INS;SUPTYPE=AL;SVLEN=62;STRANDS=+-;RE=12;REF_strand=14;AF=0.857143	GT:DR:DV	1/1:2:12
chr6	34275896	3769	AAAAAAAAAAAAAAAAAAAAAAAAAAAAAAAAAAAAA	N	.	PASS	PRECISE;SVMETHOD=Snifflesv1.0.11;CHR2=chr6;END=34275932;STD_quant_start=0.000000;STD_quant_stop=2.626785;Kurtosis_quant_start=7.000000;Kurtosis_quant_stop=-0.157426;SVTYPE=DEL;SUPTYPE=AL;SVLEN=-36;STRANDS=+-;RE=11;REF_strand=13;AF=0.846154	GT:DR:DV	1/1:2:11
chr6	34341114	3770	N	AAAAACAGATTATAAATTGTATATAATCTTAATCCTTGTAGCCTGCTACTCAGAGGCTGAGGTGGGAGGACTACTGAACTCAGTAGTTCGAGGCCAACCTGGCAACAAAGAGGTCCTATGGGGGCAGGGAAGGAATTGTATATAAATCA	.	PASS	PRECISE;SVMETHOD=Snifflesv1.0.11;CHR2=chr6;END=34341114;STD_quant_start=0.000000;STD_quant_stop=3.420526;Kurtosis_quant_start=6.927442;Kurtosis_quant_stop=6.061403;SVTYPE=INS;SUPTYPE=AL;SVLEN=157;STRANDS=+-;RE=15;REF_strand=18;AF=0.833333	GT:DR:DV	1/1:3:15
chr6	34405335	3771	N	TTGAGACGAGTCTCTCTACGCCTGTACGACTGGCGTGACTGCAGTGGCGCTGATTCCTGCTCACTGCAAGCCCGGCTCTGCCTACCTCCTGCCTCAGCCTCCCCAGTAGTTGGGACTACAGAAGATGCCTCGCCACCACCAAGCCAATTTTTTGCATTTTTAGTAGAGACGGGTTTCACCTTGTTAGCCAGGATGGTTTCATCTCCTGACCTCGTGATCCACCCGCCGCCTCCAAAGTGCTGGGATTACAGGCGTGGAGCCACCGCCTCGCCATGCTTAGTCGCCTTTCAATAAATTGTGCAGT	.	PASS	IMPRECISE;SVMETHOD=Snifflesv1.0.11;CHR2=chr6;END=34405335;STD_quant_start=5.157519;STD_quant_stop=14.707141;Kurtosis_quant_start=2.642772;Kurtosis_quant_stop=-0.064660;SVTYPE=INS;SUPTYPE=AL,SR;SVLEN=333;STRANDS=+-;RE=10;REF_strand=13;AF=0.769231	GT:DR:DV	0/1:3:10
chr6	34654675	3772	N	TGAGCCGAGATCATTCCACTGCACTCCAGCCTGGCGATAGAGCGAGACTCCGTCTCCAAAAAAAAAAAAAAAAAAAAAAAGAAAGGCAAGAATTTCTCTGTATGCCCAGAG	.	PASS	PRECISE;SVMETHOD=Snifflesv1.0.11;CHR2=chr6;END=34654675;STD_quant_start=0.000000;STD_quant_stop=4.427189;Kurtosis_quant_start=1.123012;Kurtosis_quant_stop=-0.778288;SVTYPE=INS;SUPTYPE=AL;SVLEN=103;STRANDS=+-;RE=21;REF_strand=22;AF=0.954545	GT:DR:DV	1/1:1:21
chr6	34699922	3773	CTTCATTTTTTTTCATTTGTCCAACAGGAATAAAAATATCTGCTCTCCTGACTTCCTGTGGTTATTGCAAGAAGCAAATAAGGCAATTGCTGTGAAATGATTTGGAAAATAAGCATCCTCCAAATGCAAAGAAGTGTTATTATTTAACAGAGTTTTCTGACTCTAGTTAGGAACTCATCCCATTGACTTTAGAATTGACATGAAAATTTATGCTTATATCCCTGCCTGTAAATAATACTTACTCTTTTGATCCATTTAAATTTTAACATAATCTCAAACTTACAGATGAGTCGCAAAAATGGTACCTTTACCTAGCTTTCCCACGTGTTTATATTGTGCCTAATTTTGTATATATTTCTGAATTATTCAAGAATAAACTGGTGGCTGGGCACAGTGGCTCACACCTGTAATCCCAGCACTTTGGGAGGCTGAGGCGGGTGGATCACCTGAGGTCAGGAGTTAGAGACCAGCATGATCCACATGGTGAAAACCCGCCTCTACTAACAATACAAAATTAGCTGGACGTGGTGGCACATGTCGGTAATCCCAGCTACTTGGGAGGCTGAGGCAGGAGAATCACTTGAACCTGGGAGGCAGAGGTTGCAGTGAGCCAAGATCATGCCATTGCACTCCAGCCTAGGCAACAAGAGTGAAACTCCGTATCAAAAAAAAAAGAGTAAACTGGAGATAATGTGTGCTTTACCAGTCCACAGGGAGTTCAACCCTGTTAACATCTTGATTTCAGCCCAGTGAAACTGGCTTCATCCTCCTGACCTTCAGAGCGATAAGAAAATAAATGTGTGTTATTTTAAGCCACCAAATTTGTGGTAATTCACCATAGCAGCCGTAGGAAACGAATATAGTCCATAATCAAATTTTGGCAATTGTCTAAATAGTATTCATTTAACCCATTTCAGTTCTCAAGATAATTTTCAATTCAGGATCATATTTTTTCAATTCAGGATCATGTGTTTTTAGTCTAATCTGGAACAGTTCTCCAGCCTTACTTTGTCTTTCTTGACTTGGACATTTTTGGAAAGTACAGCTATTGGCCACATGTGGTGCCTCATGCCTGTAATCTCAATACTTTGGGAGACTGAGGAGGGAGGATCACCTGAGGCTAGGAGTTCAAGACCAGC	N	.	PASS	PRECISE;SVMETHOD=Snifflesv1.0.11;CHR2=chr6;END=34701119;STD_quant_start=0.000000;STD_quant_stop=0.447214;Kurtosis_quant_start=4.678571;Kurtosis_quant_stop=-0.776660;SVTYPE=DEL;SUPTYPE=AL,SR;SVLEN=-1197;STRANDS=+-;RE=21;REF_strand=21;AF=1	GT:DR:DV	1/1:0:21
chr6	34881987	3774	N	GCACTGCCAATAGTTTTGAATCTAAAATTGATCAAATCAGGAAGATGACATCTACGGTGTGAGCCACC	.	PASS	PRECISE;SVMETHOD=Snifflesv1.0.11;CHR2=chr6;END=34881987;STD_quant_start=0.447214;STD_quant_stop=1.224745;Kurtosis_quant_start=1.488173;Kurtosis_quant_stop=0.204347;SVTYPE=INS;SUPTYPE=AL;SVLEN=68;STRANDS=+-;RE=20;REF_strand=21;AF=0.952381	GT:DR:DV	1/1:1:20
chr6	34959469	3775	CATATATATACATATATACACATATATATACATATATACACA	N	.	PASS	IMPRECISE;SVMETHOD=Snifflesv1.0.11;CHR2=chr6;END=34959511;STD_quant_start=17.518562;STD_quant_stop=17.323395;Kurtosis_quant_start=0.156272;Kurtosis_quant_stop=0.217669;SVTYPE=DEL;SUPTYPE=AL;SVLEN=-42;STRANDS=+-;RE=15;REF_strand=18;AF=0.833333	GT:DR:DV	1/1:3:15
chr6	35104354	3776	CATCTAAGTATTAAGGTTCCACGTTCCTTTTCCTGTCTCTGATGCTATACATGATGAAAGCTAAACTCTCCCTACAGATAATACTCAGATGTTACTGAATAGTGCCAAAGTCATTTGGTCTTCTAAAGCGGTAGTTCTCAGATTTTAGGAATTCACAGACTAATAAAATTTCTGAAAATATTTTAAGCAACTGAAAACAACTTGCCAACTTTTTGTTTTGCCTAGTATGGACAGTGAAACAAGCAAATAAAAATCATCTACCACCACCAAAATCATCATTTCATCAAAGAAAAGATAGCTTAACCTCTGAAAAAAACCAGAAAGGAAATATTGTCAAAATAAACAGCAGTCCCTTAAATGGAATTAACTTTAGGAAAACTCATTACAATATCTTTATGATTTCATTTCACTAAATAGTGCTAAGAATTTTGTCACAGACCAGCATGGGTATTTGGCAACCACTGTTCTAAGTTTTTAACAAATAGCTAGTTTATAAAAAAAAGCAGGAAGTGAAACAGATGAAAAACTTTTCTCTTAAAAAGTAAAATCGTATTTATAGCAGCAAAGAAACAATAATTTGAAATTTGCAAAAATAAACAT	N	.	PASS	IMPRECISE;SVMETHOD=Snifflesv1.0.11;CHR2=chr6;END=35104954;STD_quant_start=96.133761;STD_quant_stop=93.203004;Kurtosis_quant_start=-1.605088;Kurtosis_quant_stop=-1.580387;SVTYPE=DEL;SUPTYPE=AL,SR;SVLEN=-600;STRANDS=+-;RE=18;REF_strand=20;AF=0.9	GT:DR:DV	1/1:2:18
chr6	35137249	3777	N	<DUP>	.	PASS	IMPRECISE;SVMETHOD=Snifflesv1.0.11;CHR2=chr6;END=35137601;STD_quant_start=5.329165;STD_quant_stop=33.007575;Kurtosis_quant_start=2.007439;Kurtosis_quant_stop=2.894991;SVTYPE=DUP;SUPTYPE=SR;SVLEN=352;STRANDS=-+;RE=10;REF_strand=18;AF=0.555556	GT:DR:DV	0/1:8:10
chr6	35308309	3778	GCCCGGCAGCTGCCCCGTCTGAGAAGTGAGGAGCCTCTC	N	.	PASS	PRECISE;SVMETHOD=Snifflesv1.0.11;CHR2=chr6;END=35308348;STD_quant_start=6.324555;STD_quant_stop=5.753260;Kurtosis_quant_start=-0.739766;Kurtosis_quant_stop=-0.756396;SVTYPE=DEL;SUPTYPE=AL;SVLEN=-39;STRANDS=+-;RE=15;REF_strand=16;AF=0.9375	GT:DR:DV	1/1:1:15
chr6	35393004	3779	CCCACCACTGCACTCCAGCCTGGGTGACAGAGTGAGACCCTGTCTCAAAAAAAAGGAAAAGGACTAACAGGCAGTATGCTGTCATGTTAATGTGGGGTGGAAAAATTGTCTGCATTTTTTCTGCATTTTTAAAAT	N	.	PASS	PRECISE;SVMETHOD=Snifflesv1.0.11;CHR2=chr6;END=35393139;STD_quant_start=0.000000;STD_quant_stop=0.000000;Kurtosis_quant_start=7.605826;Kurtosis_quant_stop=7.459443;SVTYPE=DEL;SUPTYPE=AL;SVLEN=-135;STRANDS=+-;RE=22;REF_strand=24;AF=0.916667	GT:DR:DV	1/1:2:22
chr6	35673014	3780	ATATATATATATATATATATATTTTTTTTTTTTTTTTTTTTT	N	.	PASS	PRECISE;SVMETHOD=Snifflesv1.0.11;CHR2=chr6;END=35673057;STD_quant_start=2.024846;STD_quant_stop=2.190890;Kurtosis_quant_start=5.400768;Kurtosis_quant_stop=2.195398;SVTYPE=DEL;SUPTYPE=AL;SVLEN=-43;STRANDS=+-;RE=11;REF_strand=13;AF=0.846154	GT:DR:DV	1/1:2:11
chr6	35682067	3781	N	TACAAAAAATTAGCCGGGCATGATGGTGCCTGCCTCCTGGGTTCAAGCAATTCTGAGTAGCTGGGATTACAGGCGCCTGCCACCATGCCCAGCAAATTTCGTATTTTTAGTAGAGACAGGGTTTCAGGGTAATCCTGAATCCCAGCTACTCAGGAGGCTGAGGCAGAGAATCGCTTAGCCGGGAGGCGGTTGCAGTGAGCTCGAGGTCGCGCCACTGCACTCCCGCCTGGGCGACAGAGCAAGACTCCATCTCAAAAAACAGAAAGAAAAGAAAAATCTTACGCTTGAGATTCACACAAATTATATTTTAAAAGCAAGATGGGGCTAAGGTGGCTCATGCCTGTAATTCCAATGATTCAGGAGGCTGAGGCGGAGGATTACTTGAGCCCAAATGTCAACGCTGCAGTGAACTGTGATCATGCCACTACCCTCCCACTCCAAGTAAAGTGAGACTCAGAAAAAGAAAAAAAAAAAAAAAAAAAGGTTGTAATGGTGGCTAACGTTTTCTAATCCCAGCACTTGGGAGATCAAGGTGAGCAGATCACCTGAGTCGGGGGATTGAGACTAGCTCACAACATGGTGAAACCCTGTCTCTACTAAA	.	PASS	IMPRECISE;SVMETHOD=Snifflesv1.0.11;CHR2=chr6;END=35682072;STD_quant_start=19.952443;STD_quant_stop=22.750824;Kurtosis_quant_start=4.815379;Kurtosis_quant_stop=5.986084;SVTYPE=INS;SUPTYPE=AL;SVLEN=605;STRANDS=+-;RE=12;REF_strand=17;AF=0.705882	GT:DR:DV	0/1:5:12
chr6	35754560	3782	N	<DUP>	.	PASS	PRECISE;SVMETHOD=Snifflesv1.0.11;CHR2=chr6;END=35766788;STD_quant_start=1.673320;STD_quant_stop=0.707107;Kurtosis_quant_start=1.962904;Kurtosis_quant_stop=2.561437;SVTYPE=DUP;SUPTYPE=SR;SVLEN=12228;STRANDS=-+;RE=19;REF_strand=34;AF=0.558824	GT:DR:DV	0/1:15:19
chr6	35883786	3783	ACACACACACACACACACACACACACACACACAC	N	.	PASS	PRECISE;SVMETHOD=Snifflesv1.0.11;CHR2=chr6;END=35883820;STD_quant_start=1.303840;STD_quant_stop=0.707107;Kurtosis_quant_start=0.805064;Kurtosis_quant_stop=2.330445;SVTYPE=DEL;SUPTYPE=AL;SVLEN=-34;STRANDS=+-;RE=14;REF_strand=16;AF=0.875	GT:DR:DV	1/1:2:14
chr6	36331185	3784	N	GGGTGAGTTGCAGACCGCGGTGAGTGTTACAGCCCTTAAGACAGTGCGTCTGGAGTCGTTCGTTCACTCCCAGTGGGCTCGTGGGCTCACTGGCTCCA	.	PASS	IMPRECISE;SVMETHOD=Snifflesv1.0.11;CHR2=chr6;END=36331185;STD_quant_start=30.212580;STD_quant_stop=29.488981;Kurtosis_quant_start=0.096818;Kurtosis_quant_stop=-0.006249;SVTYPE=INS;SUPTYPE=AL;SVLEN=99;STRANDS=+-;RE=12;REF_strand=17;AF=0.705882	GT:DR:DV	0/1:5:12
chr6	36397060	3785	N	GAAAAAAAAGAAAAAGAAAAAAATTTATGCATATATGTATACATATGCCAGAAAAAACACTATGCTCTTTTATGTAACCGTTAAGTATAACTGGATAATTACCAGGCCGGACGCAGTGATACCCTTGTAAACCCAGCACTTTGGGAGGCAGAGCGAGATTGGATCAATTGAGGTCAGGAGTCCTAGACCAGCCTAGCCAACATGGTGAAACCCCGTCTCTACTAAAATACAAAAACTGGCTACAGGCGTGGTGGTGCATGCCTTGTAATCTCAGCCTCAGGAGGCTGAGGCAGGAGAATAACCCAGGCCTGAGGCAGGAGTTGCAGTGAGCCAAGAGCGGCACCACTGCACTCCAATCTGGGCAACAGAGTGAGACCCTGTCTCAAAAAAAA	.	PASS	IMPRECISE;SVMETHOD=Snifflesv1.0.11;CHR2=chr6;END=36397061;STD_quant_start=48.228622;STD_quant_stop=65.512594;Kurtosis_quant_start=6.129538;Kurtosis_quant_stop=6.230477;SVTYPE=INS;SUPTYPE=AL;SVLEN=391;STRANDS=+-;RE=10;REF_strand=14;AF=0.714286	GT:DR:DV	0/1:4:10
chr6	36664385	3786	TTTCTTTCTTTCTTTCTTTCTTTCTTTCTTTCTTTCTTTCTCTTTCTTTCTTTCTTTC	N	.	PASS	IMPRECISE;SVMETHOD=Snifflesv1.0.11;CHR2=chr6;END=36664443;STD_quant_start=15.049917;STD_quant_stop=15.575622;Kurtosis_quant_start=5.503783;Kurtosis_quant_stop=5.537789;SVTYPE=DEL;SUPTYPE=AL;SVLEN=-58;STRANDS=+-;RE=16;REF_strand=22;AF=0.727273	GT:DR:DV	0/1:6:16
chr6	36702112	3787	AGAGAGAGAGAGAGAGAGAGAGAGAGAGAGAGAGAGAGAG	N	.	PASS	PRECISE;SVMETHOD=Snifflesv1.0.11;CHR2=chr6;END=36702152;STD_quant_start=5.263079;STD_quant_stop=2.932576;Kurtosis_quant_start=-1.122334;Kurtosis_quant_stop=-0.463091;SVTYPE=DEL;SUPTYPE=AL;SVLEN=-40;STRANDS=+-;RE=15;REF_strand=20;AF=0.75	GT:DR:DV	0/1:5:15
chr6	36909570	3788	CCCCGTCCGGGAGGGAGGTGGGGGGCAGCCACCGCCCGGCCAGCCG	N	.	PASS	PRECISE;SVMETHOD=Snifflesv1.0.11;CHR2=chr6;END=36909617;STD_quant_start=8.124038;STD_quant_stop=8.497058;Kurtosis_quant_start=-1.253282;Kurtosis_quant_stop=0.996015;SVTYPE=DEL;SUPTYPE=AL;SVLEN=-47;STRANDS=+-;RE=13;REF_strand=17;AF=0.764706	GT:DR:DV	0/1:4:13
chr6	36968553	3789	N	AGGCCGGGCGCGGTGGCTCACGCCCAATCCCAGCACTTTGGGAGGCCGAGGCGGGTGGATCATGAGGTCAGGAGATCGAGACCATCCTGGCTAACAAGGTGAAACCCCCGTCTCTACTAAAATACAAAAAATTAGCCGGGCGCGGTATGGCGCCTGTAATCCCAGCTACTCGAGGCTGAGGCAGGAGAATGGCGTGAACCCGGGAAGCGGAGCTTGCAGTGAGCCGAGATTGCGCCACTGCAGTCCGCAGTCCGCCTGGGCGATAGAGCGAGACTGCCTCAAAAAAAAAAAAAAAAATAA	.	PASS	PRECISE;SVMETHOD=Snifflesv1.0.11;CHR2=chr6;END=36968553;STD_quant_start=2.097618;STD_quant_stop=8.087027;Kurtosis_quant_start=-1.446656;Kurtosis_quant_stop=-1.894100;SVTYPE=INS;SUPTYPE=AL,SR;SVLEN=296;STRANDS=+-;RE=17;REF_strand=21;AF=0.809524	GT:DR:DV	1/1:4:17
chr6	36980763	3790	N	GATGTTACATATATACGAGTATATACACGTATATATACGTATATATATATCAGAGTTATATGTATATATACGCAGAGCATACAACGTATATATTAGGTATATGGTTATCGCATATATACGCAGAGTTATACACGTATATACGTAT	.	PASS	PRECISE;SVMETHOD=Snifflesv1.0.11;CHR2=chr6;END=36980766;STD_quant_start=1.816590;STD_quant_stop=6.723095;Kurtosis_quant_start=-1.636859;Kurtosis_quant_stop=-1.882645;SVTYPE=INS;SUPTYPE=AL;SVLEN=142;STRANDS=+-;RE=18;REF_strand=26;AF=0.692308	GT:DR:DV	0/1:8:18
chr6	37147180	3791	N	AATATATATTATATATAATATATAATATATATATTATATATTATATATTATATATAATATATATTATATAATATATTATTATATATTATATTATATATATTATATAATATATTATATAAAATAT	.	PASS	IMPRECISE;SVMETHOD=Snifflesv1.0.11;CHR2=chr6;END=37147181;STD_quant_start=16.670333;STD_quant_stop=22.529980;Kurtosis_quant_start=-1.595198;Kurtosis_quant_stop=-1.664660;SVTYPE=INS;SUPTYPE=AL;SVLEN=131;STRANDS=+-;RE=16;REF_strand=19;AF=0.842105	GT:DR:DV	1/1:3:16
chr6	37395797	3792	GAGAGAGAGAGAGAGAGAGAGAGAGAGAGAGAGAGAGAGAGA	N	.	PASS	PRECISE;SVMETHOD=Snifflesv1.0.11;CHR2=chr6;END=37395837;STD_quant_start=8.378544;STD_quant_stop=9.690201;Kurtosis_quant_start=0.021769;Kurtosis_quant_stop=0.805319;SVTYPE=DEL;SUPTYPE=AL;SVLEN=-40;STRANDS=+-;RE=10;REF_strand=28;AF=0.357143	GT:DR:DV	0/1:18:10
chr6	37475475	3793	N	<DUP>	.	PASS	IMPRECISE;SVMETHOD=Snifflesv1.0.11;CHR2=chr6;END=37475761;STD_quant_start=3.674235;STD_quant_stop=19.738288;Kurtosis_quant_start=0.919342;Kurtosis_quant_stop=2.446730;SVTYPE=DUP;SUPTYPE=SR;SVLEN=286;STRANDS=-+;RE=10;REF_strand=18;AF=0.555556	GT:DR:DV	0/1:8:10
chr6	37997844	3794	TATATATATATATATATATATATATATATATATA	N	.	PASS	PRECISE;SVMETHOD=Snifflesv1.0.11;CHR2=chr6;END=37997878;STD_quant_start=1.140175;STD_quant_stop=0.632456;Kurtosis_quant_start=1.832414;Kurtosis_quant_stop=2.652276;SVTYPE=DEL;SUPTYPE=AL;SVLEN=-34;STRANDS=+-;RE=14;REF_strand=19;AF=0.736842	GT:DR:DV	0/1:5:14
chr6	38922198	3795	GGCCGGGCGCGGTGGCTCACGCCTGTAATCCCAGCACTTTGGGAGGCCGAGACGGGCGGATCACGAGGTCAGGAGATCGAGACCATCCTGGCTAACACGGTGAAACCCCGTCTCTACTAAAAATACAAAAATTAGCCGGGCATGGTGGCGCGCGCCTGTAGTCCCAGCTACACGGGAGGCTGAGGCAGGAGAATGGCGTGAACCCGGGAGGCGGAGCTTGCAGTGAGTCGAGATCGCGCCACTGCACTCCAGCCTGGGCGACAGAGCGAAACTCCGTCTCAAAAAAAAAAAAAAAAAAAAAAAAAATAAATTACA	N	.	PASS	PRECISE;SVMETHOD=Snifflesv1.0.11;CHR2=chr6;END=38922513;STD_quant_start=0.000000;STD_quant_stop=0.707107;Kurtosis_quant_start=0.774299;Kurtosis_quant_stop=0.967397;SVTYPE=DEL;SUPTYPE=AL;SVLEN=-315;STRANDS=+-;RE=14;REF_strand=17;AF=0.823529	GT:DR:DV	1/1:3:14
chr6	38932125	3796	N	CCAGAGGCGGCTGGCCCGGGCGGGGCCAGCCCCCACACCTCCCTCCCGGACAGGCGGCTGGCCGAGGCG	.	PASS	IMPRECISE;SVMETHOD=Snifflesv1.0.11;CHR2=chr6;END=38932125;STD_quant_start=32.250581;STD_quant_stop=68.363733;Kurtosis_quant_start=-1.135936;Kurtosis_quant_stop=-1.396284;SVTYPE=INS;SUPTYPE=AL;SVLEN=178;STRANDS=+-;RE=13;REF_strand=15;AF=0.866667	GT:DR:DV	1/1:2:13
chr6	40170294	3797	N	CTTTTTTTTTTTTTTTTTTTTTTTGAGACAGAGTCTCGCTCTGTCGCCCAGGCTGGAGTGCAGTGGCTGATCTCGGCTCACTGCAACTCCGCTTCTCCTGGGTTCTGCCATTCTCCTGCCTCAGCCTCCCGAGTAGCTGGGTTCACAGGCGCCCGCCACCACGCCCGGCCTAATTTTTGTATTTTTTAGTAGAGGCAGGGGTTTCACCGTGTTGGCCAGGATGGTCTCGATCTCTGACCTCGTGATCCGCCCGCCTCGGCCTCCCCAAAGTGCTGGGATTACAGGCGTGAGCCACCCCGCGCCCGGCC	.	PASS	IMPRECISE;SVMETHOD=Snifflesv1.0.11;CHR2=chr6;END=40170294;STD_quant_start=1.183216;STD_quant_stop=10.881176;Kurtosis_quant_start=1.060642;Kurtosis_quant_stop=3.888630;SVTYPE=INS;SUPTYPE=AL,SR;SVLEN=295;STRANDS=+-;RE=13;REF_strand=13;AF=1	GT:DR:DV	1/1:0:13
chr6	40414617	3798	CTGGGGCTTCCTGAGGATGGAGCTGTGTCTCCCTCAGAC	N	.	PASS	IMPRECISE;SVMETHOD=Snifflesv1.0.11;CHR2=chr6;END=40414656;STD_quant_start=11.882761;STD_quant_stop=10.756393;Kurtosis_quant_start=1.250891;Kurtosis_quant_stop=1.433527;SVTYPE=DEL;SUPTYPE=AL;SVLEN=-39;STRANDS=+-;RE=11;REF_strand=13;AF=0.846154	GT:DR:DV	1/1:2:11
chr6	40544831	3799	N	CTCTTCTCTTCTCTCTTCTCTTCTCTTCTCTTCTCTTCTCTTCTCTTCTCTTCTCTTC	.	PASS	PRECISE;SVMETHOD=Snifflesv1.0.11;CHR2=chr6;END=40544831;STD_quant_start=7.085196;STD_quant_stop=6.115554;Kurtosis_quant_start=0.137271;Kurtosis_quant_stop=0.229449;SVTYPE=INS;SUPTYPE=AL;SVLEN=52;STRANDS=+-;RE=12;REF_strand=16;AF=0.75	GT:DR:DV	0/1:4:12
chr6	40604693	3800	N	CATATATAAATATATATTTATATATATAAATATATATGCAATATATATATAAATATATATGTATATATAAATATATATG	.	PASS	IMPRECISE;SVMETHOD=Snifflesv1.0.11;CHR2=chr6;END=40604698;STD_quant_start=40.690294;STD_quant_stop=39.544911;Kurtosis_quant_start=-1.137480;Kurtosis_quant_stop=-1.421456;SVTYPE=INS;SUPTYPE=AL;SVLEN=72;STRANDS=+-;RE=10;REF_strand=12;AF=0.833333	GT:DR:DV	1/1:2:10
chr6	40731429	3801	N	GGTCAAGGCGGTATGGCTCACGCCTGTAATCCCAGCACTTTGGGAGGCCGAGGCGATGGATCACGAGGTCAAGAGATCGAGACCATCCTGCTAAAACGGTGAAAACCCTGTCTCTACTAAAATACAAAAAATTAGCCGGGCGTAGTGGCGGGCGCCCAGTCCCAGCTACTTGGGAGGCTGAGGCAGAGAGAATGGCGTGAACCCGGGAGGCGGAGCTTGCAGTGAGCCGAGATCCCGCCACTGCACTTCCAGCCTGGGCGACAGAGCGAGACTCACCTCAAAAAAAAAAAAAAAAAAAAAAAAAAA	.	PASS	IMPRECISE;SVMETHOD=Snifflesv1.0.11;CHR2=chr6;END=40731430;STD_quant_start=0.000000;STD_quant_stop=13.627179;Kurtosis_quant_start=0.415920;Kurtosis_quant_stop=-1.478002;SVTYPE=INS;SUPTYPE=AL,SR;SVLEN=289;STRANDS=+-;RE=17;REF_strand=18;AF=0.944444	GT:DR:DV	1/1:1:17
chr6	40872459	3802	N	GAGAGAGAAAGGAAGGAAGGAAGGGAGAGGAAGGAAGGGAAGGAAGGAAGGAAGGAAGGAAGGGAAGGAGGAGGAGGGAGGGAGGGAGGGAGGGAGGGCAGAGGCTGAGGAGGGAGGGAGAGGAAGGGAAGGGAAGGGAAGGGAGGAGGGAGGAGGGAGGGGAGGGAAGGGAGGGAGAGGAGG	.	PASS	IMPRECISE;SVMETHOD=Snifflesv1.0.11;CHR2=chr6;END=40872459;STD_quant_start=25.982687;STD_quant_stop=69.456461;Kurtosis_quant_start=6.920225;Kurtosis_quant_stop=5.853900;SVTYPE=INS;SUPTYPE=AL;SVLEN=185;STRANDS=+-;RE=10;REF_strand=11;AF=0.909091	GT:DR:DV	1/1:1:10
chr6	41483135	3803	ATATATATAATATATTTTATATATATATATATATATATATATATATA	N	.	PASS	PRECISE;SVMETHOD=Snifflesv1.0.11;CHR2=chr6;END=41483178;STD_quant_start=6.855655;STD_quant_stop=9.038805;Kurtosis_quant_start=1.430693;Kurtosis_quant_stop=4.986304;SVTYPE=DEL;SUPTYPE=AL;SVLEN=-43;STRANDS=+-;RE=10;REF_strand=12;AF=0.833333	GT:DR:DV	1/1:2:10
chr6	41725544	3804	TCAGACTGGGGCTCCCCGAGGACGGGGCTGTGT	N	.	PASS	IMPRECISE;SVMETHOD=Snifflesv1.0.11;CHR2=chr6;END=41725577;STD_quant_start=15.981239;STD_quant_stop=15.912259;Kurtosis_quant_start=-0.583647;Kurtosis_quant_stop=-0.284438;SVTYPE=DEL;SUPTYPE=AL;SVLEN=-33;STRANDS=+-;RE=15;REF_strand=15;AF=1	GT:DR:DV	1/1:0:15
chr6	41953362	3805	TTTTTTTTTTTTTTTTTTTTTTTGAGACGGAGTCTCGGTCTGTCGCCCAGGCTGGAGTGCAGTGGCGGGATCTCGGCTCACTGCAAGCTCCGCCTCCCGGGTTCACGCCATTCTCCTGCCTCAGCCTCCCAAGTAGCTGGGACTACAGGCGCCCGCCACTACGCCCGGCTAATTTTTTGTATTTTTAGTAGAGACGGGGTTTCACCGTTTTAGCCGGGATGGTCTCGATCTCCTGACCTCGTGATCCGCCCGCCTCGGCCTCCCAAAGTGCTGGGATTACAGGCGTGAGCCACCGCGCCCGGCCCAGTTTAAGTC	N	.	PASS	PRECISE;SVMETHOD=Snifflesv1.0.11;CHR2=chr6;END=41953677;STD_quant_start=3.255764;STD_quant_stop=3.687818;Kurtosis_quant_start=3.015242;Kurtosis_quant_stop=4.961707;SVTYPE=DEL;SUPTYPE=AL,SR;SVLEN=-315;STRANDS=+-;RE=12;REF_strand=15;AF=0.8	GT:DR:DV	0/1:3:12
chr6	42812933	3806	TTTTTTTTTTTTTTTTTTTTTTTTTTTTTTTTTTTTTTTTTTTTTT	N	.	PASS	PRECISE;SVMETHOD=Snifflesv1.0.11;CHR2=chr6;END=42812978;STD_quant_start=0.316228;STD_quant_stop=6.449806;Kurtosis_quant_start=2.000000;Kurtosis_quant_stop=-0.276754;SVTYPE=DEL;SUPTYPE=AL;SVLEN=-45;STRANDS=+-;RE=11;REF_strand=27;AF=0.407407	GT:DR:DV	0/1:16:11
chr6	42887553	3807	N	TTTTGGGAGGCTGAGGTGAGTGGATCATTTGAGGTCAGGAGTTGGAGACCAGCCTGGCCAACATGGTGAAACCTTTGTCTCTAAAAAATACAAAAAATCAGCCAGACCTGGTGGCGCACACCTGTAATCCCACTACCGGGAGTGCTTAAGCAGGAGAATTTCTTGAACCCCAGAAGTGGAGATTGTAGTGAAAGGAGATTGTGCTACTGCACTCCAGCCTGGGTAAGATAGTGAGACTCATCTCAAAAAAATAAAAGAAAATTTTTTGTTACATATTAAATGAGTCATCTTTGCTGAAAAGAATAAAGATTGCAGCCTGCCTGGCTGATTCATGCTCAGGTCCCCAGCAC	.	PASS	IMPRECISE;SVMETHOD=Snifflesv1.0.11;CHR2=chr6;END=42887553;STD_quant_start=10.266450;STD_quant_stop=11.238327;Kurtosis_quant_start=0.134231;Kurtosis_quant_stop=-0.977602;SVTYPE=INS;SUPTYPE=AL;SVLEN=345;STRANDS=+-;RE=13;REF_strand=17;AF=0.764706	GT:DR:DV	0/1:4:13
chr6	43064728	3808	N	AAAAGGCCGTGGAGAGCAAGGAGCAGCTCATTC	.	PASS	PRECISE;SVMETHOD=Snifflesv1.0.11;CHR2=chr6;END=43064728;STD_quant_start=7.661593;STD_quant_stop=6.557439;Kurtosis_quant_start=1.945214;Kurtosis_quant_stop=2.240838;SVTYPE=INS;SUPTYPE=AL;SVLEN=33;STRANDS=+-;RE=11;REF_strand=20;AF=0.55	GT:DR:DV	0/1:9:11
chr6	43262059	3809	N	ATCACCACCAGCATCATTACCACCATCACATCACCACCACCATCACTACCATCACATTACCACCATCATTACCAACATCACCACATCACCACCACCATCATTACTACCATCAC	.	PASS	IMPRECISE;SVMETHOD=Snifflesv1.0.11;CHR2=chr6;END=43262059;STD_quant_start=16.318701;STD_quant_stop=14.463748;Kurtosis_quant_start=3.439122;Kurtosis_quant_stop=4.561684;SVTYPE=INS;SUPTYPE=AL;SVLEN=112;STRANDS=+-;RE=14;REF_strand=17;AF=0.823529	GT:DR:DV	1/1:3:14
chr6	43385956	3810	GAAAGAAAGAAAGAAAGAAAGAAAGAAAGAAAGAAAGAAAGAAAGAAAGAAAGAAAGAAAGGAAGGAAGGAAGGAAGGAAGGAAGGAAGGAAGGAAGGAAGGAAGGAAGG	N	.	PASS	PRECISE;SVMETHOD=Snifflesv1.0.11;CHR2=chr6;END=43386066;STD_quant_start=0.000000;STD_quant_stop=0.000000;Kurtosis_quant_start=0.420408;Kurtosis_quant_stop=1.250641;SVTYPE=DEL;SUPTYPE=AL;SVLEN=-110;STRANDS=+-;RE=20;REF_strand=26;AF=0.769231	GT:DR:DV	0/1:6:20
chr6	43705833	3811	N	<DUP>	.	PASS	IMPRECISE;SVMETHOD=Snifflesv1.0.11;CHR2=chr6;END=43706390;STD_quant_start=28.363709;STD_quant_stop=32.124757;Kurtosis_quant_start=5.612819;Kurtosis_quant_stop=-0.516264;SVTYPE=DUP;SUPTYPE=SR;SVLEN=557;STRANDS=-+;RE=11;REF_strand=13;AF=0.846154	GT:DR:DV	1/1:2:11
chr6	43895484	3812	N	TTTTTTTTTTTTTTTTTTTTTGAGACGGAGTCTCTCTCTGTCGCCGGGCTGGAGTGCAGTGGCGGGATCTCGCTCACTGCAAGCTCCGCCTCCCGGGTTCCACGCCATTCTCCTGCCTCAGCCTCCGTAGCTGGGACTACAGGCGCCACGCCACTACGCCCGGCTAATTTTTGTATTTTTTAGTAGGGGCGGGGTTTCACCGTTTTGCCGGGATGGTCTCGATCTCTCCTGACCTCGTGATCCGCCCGCCTCGGCCTCCCAAAAGTGCTGGGATTACAATGCGTGAGCCACCGCGCCCGGCC	.	PASS	PRECISE;SVMETHOD=Snifflesv1.0.11;CHR2=chr6;END=43895485;STD_quant_start=2.569047;STD_quant_stop=7.694154;Kurtosis_quant_start=6.667715;Kurtosis_quant_stop=5.596846;SVTYPE=INS;SUPTYPE=AL,SR;SVLEN=291;STRANDS=+-;RE=14;REF_strand=14;AF=1	GT:DR:DV	1/1:0:14
chr6	44012281	3813	N	<DUP>	.	PASS	IMPRECISE;SVMETHOD=Snifflesv1.0.11;CHR2=chr6;END=44012959;STD_quant_start=56.887608;STD_quant_stop=77.237944;Kurtosis_quant_start=-0.380986;Kurtosis_quant_stop=-0.284648;SVTYPE=DUP;SUPTYPE=SR;SVLEN=678;STRANDS=-+;RE=14;REF_strand=19;AF=0.736842	GT:DR:DV	0/1:5:14
chr6	44264712	3814	N	TTCACTTACAGCCCCTGGACTGGAAGCCTTGGACTTAGGCTGAGTGGAGCCGCC	.	PASS	IMPRECISE;SVMETHOD=Snifflesv1.0.11;CHR2=chr6;END=44264712;STD_quant_start=13.867228;STD_quant_stop=13.910428;Kurtosis_quant_start=-1.710279;Kurtosis_quant_stop=-1.665133;SVTYPE=INS;SUPTYPE=AL;SVLEN=54;STRANDS=+-;RE=18;REF_strand=25;AF=0.72	GT:DR:DV	0/1:7:18
chr6	44287255	3815	N	<DUP>	.	PASS	PRECISE;SVMETHOD=Snifflesv1.0.11;CHR2=chr6;END=44287324;STD_quant_start=5.603570;STD_quant_stop=0.447214;Kurtosis_quant_start=-1.976594;Kurtosis_quant_stop=6.439636;SVTYPE=DUP;SUPTYPE=SR;SVLEN=69;STRANDS=-+;RE=14;REF_strand=27;AF=0.518519	GT:DR:DV	0/1:13:14
chr6	44358676	3816	GTTATATATTATATATTAAACATATTTAATATGTTATATATTATATATTAAACATATTTAATATGTT	N	.	PASS	IMPRECISE;SVMETHOD=Snifflesv1.0.11;CHR2=chr6;END=44358744;STD_quant_start=25.917176;STD_quant_stop=25.300198;Kurtosis_quant_start=-1.148164;Kurtosis_quant_stop=-1.204879;SVTYPE=DEL;SUPTYPE=AL;SVLEN=-68;STRANDS=+-;RE=17;REF_strand=18;AF=0.944444	GT:DR:DV	1/1:1:17
chr6	44362453	3817	TGTGGTGGCGCATGCCTGTAGATCCAGCTACTGGGGAGG	N	.	PASS	PRECISE;SVMETHOD=Snifflesv1.0.11;CHR2=chr6;END=44362492;STD_quant_start=0.000000;STD_quant_stop=0.000000;Kurtosis_quant_start=7.000000;Kurtosis_quant_stop=2.162591;SVTYPE=DEL;SUPTYPE=AL;SVLEN=-39;STRANDS=+-;RE=14;REF_strand=14;AF=1	GT:DR:DV	1/1:0:14
chr6	44803192	3818	GGGTTGAGGTTGAAAGGGATGAAGATGGGCACAG	N	.	PASS	PRECISE;SVMETHOD=Snifflesv1.0.11;CHR2=chr6;END=44803228;STD_quant_start=4.254409;STD_quant_stop=5.639149;Kurtosis_quant_start=-0.167175;Kurtosis_quant_stop=0.004411;SVTYPE=DEL;SUPTYPE=AL;SVLEN=-36;STRANDS=+-;RE=18;REF_strand=18;AF=1	GT:DR:DV	1/1:0:18
chr6	45176600	3819	CTCATGAGGCTGATGACTTACCCTCTTGTTAGG	N	.	PASS	PRECISE;SVMETHOD=Snifflesv1.0.11;CHR2=chr6;END=45176638;STD_quant_start=3.162278;STD_quant_stop=3.449638;Kurtosis_quant_start=-1.822083;Kurtosis_quant_stop=-1.788866;SVTYPE=DEL;SUPTYPE=AL;SVLEN=-38;STRANDS=+-;RE=20;REF_strand=24;AF=0.833333	GT:DR:DV	1/1:4:20
chr6	45180217	3820	ATGTGTGTGTGTGTGTGTGTGTGTGTGTGTGTGTGTGTGTGTGT	N	.	PASS	PRECISE;SVMETHOD=Snifflesv1.0.11;CHR2=chr6;END=45180259;STD_quant_start=0.000000;STD_quant_stop=0.894427;Kurtosis_quant_start=7.000000;Kurtosis_quant_stop=-0.036109;SVTYPE=DEL;SUPTYPE=AL;SVLEN=-42;STRANDS=+-;RE=20;REF_strand=22;AF=0.909091	GT:DR:DV	1/1:2:20
chr6	45256285	3821	ATATATATATATATATGTATATATATATATATATGTATATATATATAT	N	.	PASS	PRECISE;SVMETHOD=Snifflesv1.0.11;CHR2=chr6;END=45256333;STD_quant_start=0.000000;STD_quant_stop=1.673320;Kurtosis_quant_start=7.000000;Kurtosis_quant_stop=3.418700;SVTYPE=DEL;SUPTYPE=AL;SVLEN=-48;STRANDS=+-;RE=12;REF_strand=14;AF=0.857143	GT:DR:DV	1/1:2:12
chr6	45260479	3822	N	GCCGGGCGCCGTGCTCACGCCTGTAATCCCAGCATCTTTGGGAGGCCAGGCTGGGCGTGGATCACGAGGTCAGACTTGAGACCATCCTGGCTAACACGGGTGAAACCCTGCCTACTAAAAATACAAAAATTAGCCGGGCGCAGGTGGCGGCTCTGTAGTCCCAGCTACTCGGGAGGCTGAGGCAGGAGAATGGCGTGAACCCTATAGGGCGGAGCCTGCAGTGAGTCGGCATTGCGCCACTGCACTCCAGCCTGGGCGACAGCGGTAGACCTGCCCAAAAAAAAAAAAAAAAAAA	.	PASS	IMPRECISE;SVMETHOD=Snifflesv1.0.11;CHR2=chr6;END=45260479;STD_quant_start=2.932576;STD_quant_stop=14.529281;Kurtosis_quant_start=0.430867;Kurtosis_quant_stop=-0.969222;SVTYPE=INS;SUPTYPE=AL,SR;SVLEN=291;STRANDS=+-;RE=12;REF_strand=15;AF=0.8	GT:DR:DV	0/1:3:12
chr6	45872374	3823	N	ACTTTTCTGTCCCTCCCTCCCTCCTCTCTCCTTCCTCCCTCCCTCTCTCCTTCCCCTCCCTCCTCTCTCCTTCCTCCCTCCCTCTCTCCTTCCTTCCCCTCCCTCGCCTT	.	PASS	IMPRECISE;SVMETHOD=Snifflesv1.0.11;CHR2=chr6;END=45872379;STD_quant_start=11.644741;STD_quant_stop=18.463477;Kurtosis_quant_start=-0.985374;Kurtosis_quant_stop=-0.567561;SVTYPE=INS;SUPTYPE=AL;SVLEN=105;STRANDS=+-;RE=12;REF_strand=15;AF=0.8	GT:DR:DV	0/1:3:12
chr6	45967469	3824	TTTTTTTTTTTTTTTTTTTTTTTTGAGACGGAGTCTCGCTCTGTCGCCCAGGCAGGACTGCGGACTGCAGTGGCGCAATCTCGGCTCACTGCAAGCTCCGCTTCCCGGGTTCACGCCATTCTCCTGCCTCAGCCTCCCGAGTAGCTGGGACTACAGGCGCCCGCCACCGCGCCCGGCTAATTTTTTTTTTTGTATTTTTAGTAGAGACGGGGTTTCACCTTGTTAGCCAGGATGGTCTCGATCTCCTGACCTCATGATCCACCCGCCTCGGCCTCCCAAAGTGCTGGGATTACAGGCGTGAGCCACCGCGCCCGGCCTTCCTTGTGGTT	N	.	PASS	PRECISE;SVMETHOD=Snifflesv1.0.11;CHR2=chr6;END=45967796;STD_quant_start=6.082763;STD_quant_stop=5.744563;Kurtosis_quant_start=-0.796712;Kurtosis_quant_stop=-0.908188;SVTYPE=DEL;SUPTYPE=AL;SVLEN=-327;STRANDS=+-;RE=11;REF_strand=12;AF=0.916667	GT:DR:DV	1/1:1:11
chr6	46482379	3825	N	GAGCAACATAATATATATAAATATATATTATATATATAAAATATATATTATATATATAATATATATAATATATATTATGTTATATAAATATATATTATATATAATATATAAATATATAAGTTATATATATAAAATATATAATATATATAAATATATATTATATAT	.	PASS	IMPRECISE;SVMETHOD=Snifflesv1.0.11;CHR2=chr6;END=46482379;STD_quant_start=22.409819;STD_quant_stop=28.153153;Kurtosis_quant_start=-1.489870;Kurtosis_quant_stop=-1.366590;SVTYPE=INS;SUPTYPE=AL;SVLEN=165;STRANDS=+-;RE=12;REF_strand=13;AF=0.923077	GT:DR:DV	1/1:1:12
chr6	47434233	3826	N	TTAGAAATTCCACTTTATGAAAAAAAATCTCACACCCACAAGTGAGAAAAAAGTTTATATAAAGATGTTCTTTCGAGACAGTGTTTACGTATACCAAAAAATAAAACAATCTGGATGTAATTCACATGTCCATTAATATAGGATTGGTTGGTAGCTCAGTGAAACAATAAATGCACCTTTGAAGGAATGACCTGATATGGAAATAGAATGCACTGCATGGAAATATGTCTATTGTTAGGTGGAAAATAAGTTGCAAAGGCAGAATGCATAGAATAATTATAAACCATTTACATGTTAGGACATGAATAAAAGTTACGCTTGAATATAACTCAACCTGTTAGTAATGGTTGGAATGGTAAACAGACTTGATAGCAATAACTTAACCATACTCTTAAATGACGCTGTATGGCAGACACACCCTGAATGTGTTCTGATGTGGGAATCCAGGAGGCAAGCTGAGAAATGCATTCAGTGTGTGTATAAGGAACATCTGAACTCAGCTCATCCCATAGAACATGGGCTATACAGGATCAAGACCCCGAGTTTTGATTGAGTGAAGATTCCCAGGAGGTTGTTAGGGGAAAGTGCTATAGCAATGCTATATAAACTGCATACTTTTGCAAGCAATTGCAGTTCTCTGCCCAGCCCACTGCCACTGGACTGTAGATAAAGTGGTTCTCCTGCCCAGTCTGCTACCACTGGACTCTCTCTCCCCTGTATTTAAGCCCCCAGTAAGACCCCATGTCTCATTTACTCAGAAGTTCTGGTCTCTTTCTTCAGCTTTCAACCTGGTGCCATCCCCATTGCAGTTGATGGGGTTAGCACAAAATGGTCATTCTGAGATGTGGGATTCGTGGGATCTTTGACTTTTTATTTTACATATTTTTGTATTGGTTTGAATTTTTGCAAAACAAGCAATTTTTACATAAAATTTATATCAGAAGAAGAGTATAAAATCGTGGACTGTGATTAATATATTTGTTTAAGAATTGGTCAAGCTTTTATTTATACTGGGTAAATTTGGTTTAAATTTATCTCTACATAAAAAATTAACTCTGAGTCATGGGTAAAACATTCTCCCTCAAGATGAAATGAATGAATGAATGAATGGATTAGTAAATAAGAGATTTTTTCTCTCAGGGCCTCTTGTTGACTGGATGAATTTCTCTCTACTAAATGTGCTTAAATTAGAGAGAGTTCCTCTCTTTTTCAGGATTCTCTGCCAAAATGAAACTTTGTCCCTTTGTACTTTCAATTGTGTCTCTGCTAAGTATCCTGAAGTTCTTTTCATTTTGGTTTACATAATATCCAAATAGGTCCATTAACTAACACTTTCATTTGGGGAAGAGAGATCGGTAGGTAAATGAATTTATATTAGAGATAGAAATTCCTACGGCTGTTTCTCTGGATAATATCATTTCCCTGGAGACTTGGAAACTTCCAGTCTTTTTTTTTTTTTTTTTGGGACAGAGTCTCGCCCTGTTGCCCAGGCTGGAGTGCAGCGCGATCTTGGCTCACTGCCATCTCTGCCTCCCAGCTTCATGCCATACTTCCCTGCCTCAGCCTCCCGAGTAGCTGGGACCAGGCACCCGCCACCACGCCTGGCTAATTTTTTGCATGGTAGAGACGGGGTTTCACCGTGTTAGCCAGAATGGTCTGACGGACCTCGTGATCCACCCGCCTTGGCCACCCAAAGTGCTGGGATTACAGGAGGAGCCACCGCGCCGGGCCAATCAGTCTTTAACACCACTCCAATGCATAGTGATCACAATATCTTTACATTCTGTAAAAGTTTTTTGTTATTTTGTTTTGTTTTTTTGAGACAGAGTCTTGCTTTGTCTCTCAGGCTGGAAACACAGTAGCACAATCATGGTTCACTGCAGCTTCAGCCTCCCAGGATCAAGCAATCCTCCCCACCTCAGCCTCCTGCAGCTGGGACTACAGGTACATACCAACATATTTTGTCTAATTTTTTTTTTTTTTTTTGTAGAGACAGGGTGTTACTTCCTCTTGCTCAGGCTGGTCTTGAACACATGGACTCAAGCAGTCCTCCTGCCTCAGCCTCCCAAAGTGTTGGGATTACAGGCCTGACCCACCACACCAGCCTAAAGGTTTTAATTGTTTATTCAGGTTCGAAACATTCAACGATCTCTGGAATCCTGGGTTATTGTTTACATGATTTAAAGCACACGGATAGTGACTAGATTTATAAACTGAAGCAGGTCACGACACCTTAATATGTTTTGAGCAACACCTTGTAGCATTGTTAACAGCCTGGCTTTCTTTTACTCTTTGTTTCCCTTTTTAGGGGTGAGAGTAAGATTATAAGAATAAGGTGATGATTTCATAGTGAAAAGAGAACATGCATAAGGAGTATAAGCACAGATATGTGTCTACGTGCAGAGGCCAGGCTGATGAAGCTCAGATTTCACTTGTCAGAAATGGCTGCTCAGATGTAGACTATTGGGTAGATAAGACTTTTCCGGCATTTCCTTCACACTATTGGCATTTATTTCACTACACCTTTCCACCTCAACAATTTTAGAAAAAAAATGTGAACTTGTAATAGATAGCATATATATTTATGTTGAATATACTTCACCTTTTTTTGAGATGATATTTCTAAGAATAGTCAGATACATAAAATTGTCAAGCTTATTACTTAATTGTTTAACAAGGGCTGTCTTCACTAAAATGATAATGGGACACTAAGTTAAGTATACATTGTAATGTTATCTCGGCCAATTATCTCCTGCAGCAAAAGTTTGTCACAGAGTGAGTATCACTTATTTATAAGGCAGAAGAAAATTTTAATCTAATCACCATAGTAAGAATTCTTGACTTGGAAATCTTGAGGAATAGGAAGCAATTTTGCTTTTTCTACTGTTGAATGTGGCATATAATTATTGAAAGCCTCTATATGCTAGTAGCTAGCATGTAGAAATGTAAAGATAAGTAGGATAGAGTCCCAGTGTCTTAGTCTATTTAGGGTTGCTAAAAGAAATACCTGAGGCTGGGTAATTTATAATGAAAAAGAGGTTTATTTTGGCTGACAGTGCTGCAGGTGGTATAAGAAGCACGGTGCTGCATCTGCTTCCAGTGAGGGCTTCAGGCTGTTTCCACTCATGATGAAGGTGTAGGGTTTGGTGATGTTCAGAGATCACATGGGAGGAAGAAAGGGCAGCGGGTGCTCTTTTAACAACCAGTTCACTCCATTACCTCCAAGATGACACCAAGCCATCTTTGCCCCCGTGACCCACACACCTCCCATTAGGCCCCTACCTCCCCTCACTGGGATCAAATTTCAACATGAGCTTTGAGGGTCAAACATGCAAATTATAGCACCCAGTGTTTAAGGACATCACCCATGTAACAGAAATGAAAGCTGTATGGGAAAGTAGCTTATATTATAAAAGAATATACTAGGGAAGGGTATAAGAATGTGTTTAAGAGGAAGGGCAGAACACATCCAAGAGAGCAGTCATGTAGGAGGGGTATGTGAGAAGCAAAATAGATGATTAATGTTGTGTTCTCATGAAATTTGGCTTTCTCTTAGACCATAAGCTCCACGATTAAGAATCATGTCTCTTTTATCATCTCTCTCTCCAGCTATCTACAAGTACCTAGCACGGCCACCTGGGTACAATTAATGTGGACAATGAATAAAGTAGGGAAA	.	PASS	IMPRECISE;SVMETHOD=Snifflesv1.0.11;CHR2=chr6;END=47434233;STD_quant_start=0.447214;STD_quant_stop=76.094021;Kurtosis_quant_start=6.490639;Kurtosis_quant_stop=1.959668;SVTYPE=INS;SUPTYPE=AL,SR;SVLEN=3669;STRANDS=+-;RE=12;REF_strand=12;AF=1	GT:DR:DV	1/1:0:12
chr6	47473355	3827	N	CTGACCCCCCACCTCCTCCCGACGGGGCGGCTGGCCGGGCGGGGCTGGACACTCCCCACCTCCTCCCAGACGGGCGGCTGGCCGGGCAGAGGCCTACTTCCCAGTAGGGGCGGCCGGGCAGAGGCGCCCGTCACCTCCCCGGACGGGCGGCTGGCCGAAGCGGGGGCCGACTTCCCACCTCCTCCCGACGGGCGGCTGGGTCGGGCAGAGGGGCTCTCACTTCCCAGTAGGGGCGGTTACAGAGGCGCCTCACCTCCGGACGGGCCGCTGGCCGGCAGGGGGCTGACTTCACCTCCCCTCCCGGACGGGCGGCTGGCCGGGTGGGGGCTGACCCCCCACTCCCTCCTGACGCAGGCGGCTGGTCGGGCGTGGGGCTGACACCCCACCTCCCTCCTGGACAGGCTGGCCGGGCGGGGCTGACCCCCCCACCTCCCTCCCGGATGGGGCGGTTGGCCGTGGGAGCGGGGTCAATTTCCACCTCCTCCCGGACGGGGCGGCTGGGCCGGGGTGAGGGGCTCACTTCAGTAGGGGCGTCGGGCAGAGGCGCCCTCAACTCCCAGACGGGCGGCTGGCCGGGCGAGGGCTGACCCCCCCCACCTCCCTCCCCGACAGGGCGGTTGGTCGGGCGGGGGCTGACCTCCCCACCTCCCTCCCGGATGGGGCGGTTGGCCGGGCAGAGGGCTCCTCACTTCCCAGTAGGGGCGGTGTTTGGCAGAGGCGCCCTCACCTCCCAGACGGGCGGGTTGGCCGGGCGGA	.	PASS	IMPRECISE;SVMETHOD=Snifflesv1.0.11;CHR2=chr6;END=47473355;STD_quant_start=54.859821;STD_quant_stop=74.667262;Kurtosis_quant_start=0.252058;Kurtosis_quant_stop=1.950881;SVTYPE=INS;SUPTYPE=AL;SVLEN=736;STRANDS=+-;RE=12;REF_strand=16;AF=0.75	GT:DR:DV	0/1:4:12
chr6	47534060	3828	N	TATATATATATATATATATATATATATATATATATATATACACACACA	.	PASS	PRECISE;SVMETHOD=Snifflesv1.0.11;CHR2=chr6;END=47534060;STD_quant_start=6.670832;STD_quant_stop=6.332456;Kurtosis_quant_start=6.821841;Kurtosis_quant_stop=1.302523;SVTYPE=INS;SUPTYPE=AL;SVLEN=45;STRANDS=+-;RE=10;REF_strand=13;AF=0.769231	GT:DR:DV	0/1:3:10
chr6	47899478	3829	CAAGTGTATTATTAGCATAATAATGGCACACAATAGCAGGG	N	.	PASS	PRECISE;SVMETHOD=Snifflesv1.0.11;CHR2=chr6;END=47899519;STD_quant_start=2.024846;STD_quant_stop=1.581139;Kurtosis_quant_start=2.261611;Kurtosis_quant_stop=1.551416;SVTYPE=DEL;SUPTYPE=AL;SVLEN=-41;STRANDS=+-;RE=15;REF_strand=15;AF=1	GT:DR:DV	1/1:0:15
chr6	48987834	3830	ATATATCTCTGAGATATATATATCTGAGATATATATCTCTGAGAT	N	.	PASS	IMPRECISE;SVMETHOD=Snifflesv1.0.11;CHR2=chr6;END=48987879;STD_quant_start=15.109600;STD_quant_stop=17.038192;Kurtosis_quant_start=0.927355;Kurtosis_quant_stop=-0.199690;SVTYPE=DEL;SUPTYPE=AL;SVLEN=-45;STRANDS=+-;RE=11;REF_strand=13;AF=0.846154	GT:DR:DV	1/1:2:11
chr6	49454887	3831	N	GATGGTCCTGAGTTGATAATTGAAATCGGCTATTTATGTATATGGGTGTTCATGATAACATTCTCTTACTGTATGTGTTTGAAATTTACTATAATAA	.	PASS	IMPRECISE;SVMETHOD=Snifflesv1.0.11;CHR2=chr6;END=49454887;STD_quant_start=6.473021;STD_quant_stop=14.632156;Kurtosis_quant_start=4.561076;Kurtosis_quant_stop=3.456095;SVTYPE=INS;SUPTYPE=AL;SVLEN=97;STRANDS=+-;RE=10;REF_strand=11;AF=0.909091	GT:DR:DV	1/1:1:10
chr6	49497683	3832	TAGATATAGATATAGATATAGATATAAATATAGATATAGATA	N	.	PASS	IMPRECISE;SVMETHOD=Snifflesv1.0.11;CHR2=chr6;END=49497725;STD_quant_start=11.247222;STD_quant_stop=10.917875;Kurtosis_quant_start=-1.757471;Kurtosis_quant_stop=-1.768299;SVTYPE=DEL;SUPTYPE=AL;SVLEN=-42;STRANDS=+-;RE=17;REF_strand=19;AF=0.894737	GT:DR:DV	1/1:2:17
chr6	51144902	3833	AGGGTTTGTGAATGCACCAATCGACACTCTGTATCTAGCTACTCTGGTGGGGACTTGGAGAACCTTTGTGTCGGCACTCTATATCTAGCTACTCTGGTGGGGACTTGGAGAACCTTTATGTCTAGCTAGGGGATTGTAAATACACCAATCGGCACTCTGTATCTAGCTCAAGGTTTGTAAACACACCAATCAGCACCCTGTGTCTAGC	N	.	PASS	IMPRECISE;SVMETHOD=Snifflesv1.0.11;CHR2=chr6;END=51145111;STD_quant_start=42.758625;STD_quant_stop=40.285233;Kurtosis_quant_start=-1.470647;Kurtosis_quant_stop=-1.653850;SVTYPE=DEL;SUPTYPE=AL;SVLEN=-209;STRANDS=+-;RE=10;REF_strand=12;AF=0.833333	GT:DR:DV	1/1:2:10
chr6	51256300	3834	GGCCGGGCGCGGTGGCTCACGCCTGTAATCCCAGCACTTTGGGAGGCCGAGGCGGGCGGATCACGAGGTCAGGAGATCGAGACCATCCTGGCTAACACGGTGAAACCCCGTCTCTACTAAAAATACAAAAAATTAGCCGGGCGTGGTAGCGGGCGCCTGTAGTCCCAGCTACTCGGGAGGCTGAGGCAGGAGAATGGCGTGAACCCGGGAGGCGGAGCTTGCAGTGAGCCGAGATCGCGCCACTGCACTCCAGCCTGGGCGACAGAGCGAGACTCCGTCTCAAAAAAAAAAAAAAAAAAAAAAAAATTAAGGTGTC	N	.	PASS	PRECISE;SVMETHOD=Snifflesv1.0.11;CHR2=chr6;END=51256616;STD_quant_start=5.176872;STD_quant_stop=5.941380;Kurtosis_quant_start=2.709512;Kurtosis_quant_stop=1.720125;SVTYPE=DEL;SUPTYPE=AL;SVLEN=-316;STRANDS=+-;RE=10;REF_strand=10;AF=1	GT:DR:DV	1/1:0:10
chr6	51517360	3835	TTTTTTTTTTTTTTTTTTTTTTTTTTTTTTTTTTGAGACGGAGTCTCGCTCTGTCGCCCAGGCTGGAGTGCAGTGGCGGGATCTCGGCTCACTGCAAGCTCCGCCTCCCGGGTTCACGCCATTCTCCTGCCTCAGCCTCCCAAGTAGCTGGGACTACAGGCGCCCGCCACTACGCCCGGCTAATTTTTTGTATTTTTAGTAGAGACGGGGTTTCACCGTTTTAGCCGGGATGGTCTCGATCTCCTGACCTCGTGATCCGCCCGCCTCGGCCTCCCAAAGTGCTGGGATTACAGGCGTGAGCCACCGCGCCCGGCCTATCTCTCTTG	N	.	PASS	PRECISE;SVMETHOD=Snifflesv1.0.11;CHR2=chr6;END=51517686;STD_quant_start=0.000000;STD_quant_stop=0.774597;Kurtosis_quant_start=-0.926041;Kurtosis_quant_stop=-0.825699;SVTYPE=DEL;SUPTYPE=AL;SVLEN=-326;STRANDS=+-;RE=16;REF_strand=17;AF=0.941176	GT:DR:DV	1/1:1:16
chr6	51736111	3836	ACATCTATCTAATGGAATACTATTCGTCGATAATAAGGAATGTAATATTGATATGTGCAACAAGTTAGATGAATCCCAATGGCATTCAGGAGTGAAGGAAGCCAGTCCCAAAAGGTTACATACTATATGACTCCATTTATATGACTGTTGAAAAGGCAAAACTATAGTGACAGAGAATATATTAGTGATTGCCAGTGGTTTAAAGCAAGAGGAGGCTGTGGCTACAAAGATGGAGCAAGGAACTGGGGTGGATGCAACTGTTCTGTGTCTTGATTGTCGTGGTGGTTGTTACACAAATGTGTACATGTGTTAAAGCTCATAGAACTGTACATCAAAAAGTCAGTTTTGCTGTATATTAATATATTTTAAAAACTTTAACAAAAAGTCTGAAAAGAAAGAAACAATAAGTGTTTTCATGATTTTCCACAAAATCTCTTTGACAAACACTATCCAATCAAGCTGCTAGTGCCTCACTGTTCCATTGTTAAAAATAGTCTTACATTTGAGGATTACCAGAATTTTTGCAATCACTCCCAACATGAAAAATGATGAAACAATAAACAAATAGCAGAAAAGAAACTCAGTGGACACAAAGCTAGTCTAGAAATCAGAAGAAAACAAAAACTATAATTAATGGCCTTGGAGAAATAAGTATATTATATCCATGAAACAAATAGAAGCCTAAAATATTATTT	N	.	PASS	PRECISE;SVMETHOD=Snifflesv1.0.11;CHR2=chr6;END=51736806;STD_quant_start=0.000000;STD_quant_stop=0.547723;Kurtosis_quant_start=-nan;Kurtosis_quant_stop=3.960643;SVTYPE=DEL;SUPTYPE=AL,SR;SVLEN=-695;STRANDS=+-;RE=15;REF_strand=15;AF=1	GT:DR:DV	1/1:0:15
chr6	51854680	3837	N	AAAAAGGGCCGAAGCCGGGAAGGAGGGATGGCTGAAGCTGAAGGAAGGAAGGAAGGAGGGAGGGAGTGGAGGAGGGAAGGAAGCCGAAGGAGGGAGGGAGGAGGAGGGAGGAGGGAGGAGGAAGGAAGGAAAGAAGGAAGCAATGGAAGGAAGGAAGGAAGGAAAGGAAGGAAGGAAGGAAGGAAGGAAAGAAGGAAAGAAGGAAGGAAGGAAGGCTGAAGGAAGGAAGAAAGAAGGAAGGGAAGGAAGGAAGGAAGGAAGGAAGGAAAGAAGGAAGGAAGGAAGGAAGGAAGGAAAGAAGGGAAGGAAGGGAAGGAAAGA	.	PASS	IMPRECISE;SVMETHOD=Snifflesv1.0.11;CHR2=chr6;END=51854689;STD_quant_start=9.126883;STD_quant_stop=31.405414;Kurtosis_quant_start=-1.076873;Kurtosis_quant_stop=0.664364;SVTYPE=INS;SUPTYPE=AL;SVLEN=313;STRANDS=+-;RE=15;REF_strand=19;AF=0.789474	GT:DR:DV	0/1:4:15
chr6	51916613	3838	CCAAAGACCCCCAGCCAGTTGTCTTGGGCACCAAAAAATTCA	N	.	PASS	PRECISE;SVMETHOD=Snifflesv1.0.11;CHR2=chr6;END=51916655;STD_quant_start=0.000000;STD_quant_stop=0.000000;Kurtosis_quant_start=1.680400;Kurtosis_quant_stop=3.316143;SVTYPE=DEL;SUPTYPE=AL;SVLEN=-42;STRANDS=+-;RE=14;REF_strand=15;AF=0.933333	GT:DR:DV	1/1:1:14
chr6	52691455	3839	N	CCAGTTGTATGTCCCTTTTTACCAGTCAGGGGAATTCCTCAGTTCAGGATCTGCCAACGTGAAATTCGCAATAATTGTGTGTTGATTACTTGTCTAGAGAACGAATCCTTAGCATAAACACCTACCTTTCTCTGGCAATGATCATATTCTTAGATTAAGCAAATGACATCATGACTATTATTTCCCCTCATGACATTAATTTTTCTAATATCATTAAATTCTCGTTGTTCAGTTTTCTAAATTCTTCATTTTTCCATTTTTAATGATTGTGAGAATTGTCAAAGTCAAAAAGGAGTCACAATGTTAGCAAAAACTTGACAAACACAGCGAAAAATGCCATAAAGAAAATGTTCCCAGCACGCGGTGGCTCACGCCTATAATCCCAGCACTTTGGGAGGCTGAGGCAGGTGGATCATGAGGTCAGGAGATTGAGACCATCCAGGCTAACATGATGAAACCCCATCTCTACTAAAATACAAAAAATTAGCCGGATGTGGTGGCAGGCGCCTGTAGTCCCAGCTACTGGGAGCTGAGGCAGGAGAATGGCAGGAACCTGGAGGTGGCGCTTGCAGTGAGCAGAGGTGGCACCAGTGACTTGTCTGGGCGACAGAGCAAGACTCTGTCTCAAAAAAAAAAAAAAAAAAAAGAGAATGTTCTTACTCTTTGATAACAAACAAACTAGGAA	.	PASS	PRECISE;SVMETHOD=Snifflesv1.0.11;CHR2=chr6;END=52691455;STD_quant_start=0.447214;STD_quant_stop=5.932959;Kurtosis_quant_start=0.694069;Kurtosis_quant_stop=-0.861437;SVTYPE=INS;SUPTYPE=AL,SR;SVLEN=689;STRANDS=+-;RE=13;REF_strand=13;AF=1	GT:DR:DV	1/1:0:13
chr6	52736256	3840	N	AAAATAAAAATAGAAAAAGAATAGAAAATATCAGCGAGATTGTGAACCTCATCACTTT	.	PASS	IMPRECISE;SVMETHOD=Snifflesv1.0.11;CHR2=chr6;END=52736260;STD_quant_start=15.086418;STD_quant_stop=14.331783;Kurtosis_quant_start=-0.766967;Kurtosis_quant_stop=-0.426211;SVTYPE=INS;SUPTYPE=AL;SVLEN=55;STRANDS=+-;RE=11;REF_strand=15;AF=0.733333	GT:DR:DV	0/1:4:11
chr6	52834068	3841	N	AGGCTTAAGATCGTGCCATTGCCACTCCAGCCTGGGCAACAAAATGAAACTTCATCTCAAAAAAAAAAAA	.	PASS	PRECISE;SVMETHOD=Snifflesv1.0.11;CHR2=chr6;END=52834070;STD_quant_start=2.529822;STD_quant_stop=5.440588;Kurtosis_quant_start=1.489408;Kurtosis_quant_stop=-1.145041;SVTYPE=INS;SUPTYPE=AL;SVLEN=68;STRANDS=+-;RE=11;REF_strand=14;AF=0.785714	GT:DR:DV	0/1:3:11
chr6	52860701	3842	N	AAATGAGGCGCTGCATGTAGTCTGCCTTTCTTTTGACCCATTACCCATCTAAGGACCGGTCTTCGGTCAAAGGGTATACAGTAGCTGCGCTCCTGCTAGAACCTCAAACAAGCTCAAGGTCCATTTGTAGGAGAACGTAGGGTAGTCAAGCTCCAAGACT	.	PASS	IMPRECISE;SVMETHOD=Snifflesv1.0.11;CHR2=chr6;END=52860701;STD_quant_start=58.167001;STD_quant_stop=53.084838;Kurtosis_quant_start=-1.869453;Kurtosis_quant_stop=-1.603452;SVTYPE=INS;SUPTYPE=AL;SVLEN=174;STRANDS=+-;RE=13;REF_strand=13;AF=1	GT:DR:DV	1/1:0:13
chr6	53037878	3843	AGAAGTCTGAGCTCCATACTCAGCTCAGACAGAAGTCTGAGCCCCATAC	N	.	PASS	PRECISE;SVMETHOD=Snifflesv1.0.11;CHR2=chr6;END=53037942;STD_quant_start=2.846050;STD_quant_stop=5.692100;Kurtosis_quant_start=0.727411;Kurtosis_quant_stop=0.249526;SVTYPE=DEL;SUPTYPE=AL;SVLEN=-64;STRANDS=+-;RE=12;REF_strand=13;AF=0.923077	GT:DR:DV	1/1:1:12
chr6	53210361	3844	N	CTTAACCAGCCTCACACTCCAAAATCAGTAACTGAGAAGTCAATGAATTAATTTAAAAAATGAATCAAGTGTGGGCTACAATGAAGGGGGAACAGATTTTAATTCATCTGGAACCAGGAACCATAGAA	.	PASS	IMPRECISE;SVMETHOD=Snifflesv1.0.11;CHR2=chr6;END=53210361;STD_quant_start=27.802878;STD_quant_stop=25.709920;Kurtosis_quant_start=0.364070;Kurtosis_quant_stop=2.205592;SVTYPE=INS;SUPTYPE=AL;SVLEN=130;STRANDS=+-;RE=12;REF_strand=13;AF=0.923077	GT:DR:DV	1/1:1:12
chr6	53648758	3845	N	GGCCGGGCGCGGTGGCTCACGCCTGTAATCCCAGCACTTTGGGAGGCCGGCGGGCGGATCACGAGGTCAGGAGATCGAACCATCCCGGCCAAAACGGTGAAACCCCGTCTCTACTAAAAATACAAAAAATTAGCCGGGCGTAGTGGCGGCGCCTGTAGTCAGCTGCGGGAGGCTGAGGCGGGAGAATGGCGTGAACCGGGAGGCGGAGGCTTGCAGTGAGCCGAGATCCCGCCACTGCACTCCAGCCTGGGCAACCAGGCCGAGACTCCGTCTCAAAAAAAAAAAAAAAAAAAAA	.	PASS	PRECISE;SVMETHOD=Snifflesv1.0.11;CHR2=chr6;END=53648758;STD_quant_start=0.707107;STD_quant_stop=4.207137;Kurtosis_quant_start=0.626543;Kurtosis_quant_stop=1.014978;SVTYPE=INS;SUPTYPE=AL,SR;SVLEN=278;STRANDS=+-;RE=16;REF_strand=18;AF=0.888889	GT:DR:DV	1/1:2:16
chr6	54469730	3846	CTCTCTATATATATATTATATTATATATATATAATATATATTATATATATATTATATTATATATATATAATATATATA	N	.	PASS	PRECISE;SVMETHOD=Snifflesv1.0.11;CHR2=chr6;END=54469807;STD_quant_start=7.848567;STD_quant_stop=4.560702;Kurtosis_quant_start=-0.462683;Kurtosis_quant_stop=-0.058987;SVTYPE=DEL;SUPTYPE=AL;SVLEN=-77;STRANDS=+-;RE=10;REF_strand=13;AF=0.769231	GT:DR:DV	0/1:3:10
chr6	54556449	3847	GGGCCGGGCGCGGTGGCTCACGCCTGTAATCCCAGCACTTTGGGAGGCCGAGGCGGGCGGATCACGAGGTCAGGAGATCGAGACCATCCTGGCTAACAAGGTGAAACCCCGTCTCTACTAAAAATACAAAAAATTAGCCGGGCGTAGTGGCGGGCGCCTGTAGTCCCAGCTACTTGGGAGGCTGAGGCAGGAGAATGGCGTGAACCCGGGAGGCGGAGCTTGCAGTGAGCCGAGATCCCGCCACTGCACTCCAGCCTGGGCGACAGAGCGAGACTCCGTCTCAAAAAAAAAAAAAAAAAAAAAAAAAAAAAAAAAAAAAAAAAAAGAATGTCCCA	N	.	PASS	PRECISE;SVMETHOD=Snifflesv1.0.11;CHR2=chr6;END=54556771;STD_quant_start=1.341641;STD_quant_stop=5.167204;Kurtosis_quant_start=6.944400;Kurtosis_quant_stop=6.945194;SVTYPE=DEL;SUPTYPE=AL,SR;SVLEN=-322;STRANDS=+-;RE=19;REF_strand=19;AF=1	GT:DR:DV	1/1:0:19
chr6	54864378	3848	GGCCGGGCGCGGTGGCTCACCCCTGTAATCCCAGCACTTTGGGAGGCCGAGGCGGGCGGATCACGAGGTCAGGAGATCGAGACCATCCCGGCTAAAAACGGTGAAACCCCGTCTCTACTAAAAATACAAAAAATTAGCCGGGCGTAGTGGCGGGCGCCTGTAGTCCCAGCTACTTGGGAGGCTGAGGCAGGAGAATGGCGTGAACCCGGGAGGCGGAGCTTGCAATGAGCCGAGATCCCGCCACTGCACTCCAGCCTGGGCGACAGAGCGAGACTCCGTCTCAAAAAAAAAAAAAAAAAAAAAAAAAAAAAAAAGAAAACACAAGTT	N	.	PASS	PRECISE;SVMETHOD=Snifflesv1.0.11;CHR2=chr6;END=54864705;STD_quant_start=6.760178;STD_quant_stop=6.457554;Kurtosis_quant_start=6.889099;Kurtosis_quant_stop=6.907667;SVTYPE=DEL;SUPTYPE=AL,SR;SVLEN=-327;STRANDS=+-;RE=14;REF_strand=15;AF=0.933333	GT:DR:DV	1/1:1:14
chr6	55030553	3849	TATATATATATATATATATATATATATATATATA	N	.	PASS	PRECISE;SVMETHOD=Snifflesv1.0.11;CHR2=chr6;END=55030587;STD_quant_start=1.843909;STD_quant_stop=2.024846;Kurtosis_quant_start=-0.214533;Kurtosis_quant_stop=0.242118;SVTYPE=DEL;SUPTYPE=AL;SVLEN=-34;STRANDS=+-;RE=10;REF_strand=15;AF=0.666667	GT:DR:DV	0/1:5:10
chr6	55407895	3850	AATATATGATATAATATATAATATATATCATATATATGATATATTATATATTATATATATTATATATATAATATATAATATATAATATATAATATATTATATATTATATATTATATATTATATAATATATAATATAGATATAATATAGATATATAATATATAATATAATATATCTATATTATATATAATATATTATATATCATATATGATATATAATATATAATATATATTATATATCATATATGATATATAATATGATAT	N	.	PASS	IMPRECISE;SVMETHOD=Snifflesv1.0.11;CHR2=chr6;END=55408161;STD_quant_start=10.630146;STD_quant_stop=20.954713;Kurtosis_quant_start=0.430198;Kurtosis_quant_stop=-0.788877;SVTYPE=DEL;SUPTYPE=AL;SVLEN=-266;STRANDS=+-;RE=10;REF_strand=12;AF=0.833333	GT:DR:DV	1/1:2:10
chr6	55514919	3851	N	CACACATATACATATATATATATATATATATATA	.	PASS	PRECISE;SVMETHOD=Snifflesv1.0.11;CHR2=chr6;END=55514919;STD_quant_start=6.648308;STD_quant_stop=9.808160;Kurtosis_quant_start=-0.274519;Kurtosis_quant_stop=-1.308763;SVTYPE=INS;SUPTYPE=AL;SVLEN=35;STRANDS=+-;RE=14;REF_strand=22;AF=0.636364	GT:DR:DV	0/1:8:14
chr6	56075978	3852	ATATATGTATATATGTATATATACATATATATGTATATGTATATATACA	N	.	PASS	PRECISE;SVMETHOD=Snifflesv1.0.11;CHR2=chr6;END=56076027;STD_quant_start=6.395311;STD_quant_stop=7.259477;Kurtosis_quant_start=-1.610188;Kurtosis_quant_stop=-1.834542;SVTYPE=DEL;SUPTYPE=AL;SVLEN=-49;STRANDS=+-;RE=17;REF_strand=20;AF=0.85	GT:DR:DV	1/1:3:17
chr6	56898486	3853	TTGTTGTCCTGTTTTTATTTCTCTGTGTTGTTTTTTTCTTATTTCTTAGAGGAGCAAAAA	N	.	PASS	PRECISE;SVMETHOD=Snifflesv1.0.11;CHR2=chr6;END=56898546;STD_quant_start=0.000000;STD_quant_stop=0.000000;Kurtosis_quant_start=1.289868;Kurtosis_quant_stop=1.235765;SVTYPE=DEL;SUPTYPE=AL;SVLEN=-60;STRANDS=+-;RE=20;REF_strand=23;AF=0.869565	GT:DR:DV	1/1:3:20
chr6	57232979	3854	N	TTTTATATATATATATATATATATATATATATATA	.	PASS	PRECISE;SVMETHOD=Snifflesv1.0.11;CHR2=chr6;END=57232979;STD_quant_start=0.000000;STD_quant_stop=2.626785;Kurtosis_quant_start=4.724070;Kurtosis_quant_stop=-0.573351;SVTYPE=INS;SUPTYPE=AL;SVLEN=39;STRANDS=+-;RE=15;REF_strand=39;AF=0.384615	GT:DR:DV	0/1:24:15
chr6	57239101	3855	TTTTTTTTGAGACGGAGTTTCGCTCTGTCGCCCAGGCTGGAGTGCAGTGGCGCGATCTCGACTCACTGCAAGCTCCGCCTCCCGGGTTCACGCCATTCTCCTGCCTCAGCCTCCCGTGTAGCTGGGACTACAGGCGCGCGCCACCATGCCCGGCTAATTTTTGTATTTTTAGTAGAGACGGGGTTTCACCATGTTAGCCAGGATGGTCTCGATCTCCTGACCTCGTGATCCGCCCGTCTCGGCCTCCCAAAGTGCTGGGATTACAGGCGTGAGCCACCGCGCCCGGCCTTATTTA	N	.	PASS	PRECISE;SVMETHOD=Snifflesv1.0.11;CHR2=chr6;END=57239396;STD_quant_start=0.000000;STD_quant_stop=2.024846;Kurtosis_quant_start=-0.341212;Kurtosis_quant_stop=-0.879977;SVTYPE=DEL;SUPTYPE=AL;SVLEN=-295;STRANDS=+-;RE=19;REF_strand=44;AF=0.431818	GT:DR:DV	0/1:25:19
chr6	57251234	3856	N	GAAAGAAAGAAAGAAAAGAAAGAAAGAAAGAAAGAAAGAAAGA	.	PASS	PRECISE;SVMETHOD=Snifflesv1.0.11;CHR2=chr6;END=57251234;STD_quant_start=1.581139;STD_quant_stop=2.236068;Kurtosis_quant_start=-0.202163;Kurtosis_quant_stop=0.804610;SVTYPE=INS;SUPTYPE=AL;SVLEN=39;STRANDS=+-;RE=18;REF_strand=42;AF=0.428571	GT:DR:DV	0/1:24:18
chr6	57267482	3857	N	CGGGCGCGTTGGCTCACGCCTGTAATCCCAGCACTTTGGGAGGCCGAGGCGGGCCGGATCACGAGGTCAGGAGATCGAGACCATCCAGCTAAGCAGTGAGCCACGTCTCTACTAAAATACAAAAAATTAGCCGGGCGTGAGTGGCGGGCGCCTACTAGTCCCCAGCTACTTGGGAGGCTGGAGGCAGGAGAATAGCAGGAGGCAGGAGCTTGCAGTGAGCCGAGATCCCGCCACTGCTTCAGCCTGGGCGACAGGCGAGACTCCGTCTCAAAAAAAAAAA	.	PASS	IMPRECISE;SVMETHOD=Snifflesv1.0.11;CHR2=chr6;END=57267483;STD_quant_start=2.915476;STD_quant_stop=19.618868;Kurtosis_quant_start=6.086505;Kurtosis_quant_stop=-0.735515;SVTYPE=INS;SUPTYPE=AL,SR;SVLEN=273;STRANDS=+-;RE=10;REF_strand=31;AF=0.322581	GT:DR:DV	0/1:21:10
chr6	57284912	3858	N	<DEL>	.	PASS	PRECISE;SVMETHOD=Snifflesv1.0.11;CHR2=chr6;END=57289357;STD_quant_start=0.447214;STD_quant_stop=0.000000;Kurtosis_quant_start=-0.541561;Kurtosis_quant_stop=1.185950;SVTYPE=DEL;SUPTYPE=SR;SVLEN=-4445;STRANDS=+-;RE=17;REF_strand=20;AF=0.85	GT:DR:DV	1/1:3:17
chr6	57297191	3859	N	<DEL>	.	PASS	PRECISE;SVMETHOD=Snifflesv1.0.11;CHR2=chr6;END=57301493;STD_quant_start=2.236068;STD_quant_stop=0.447214;Kurtosis_quant_start=1.113573;Kurtosis_quant_stop=3.859504;SVTYPE=DEL;SUPTYPE=SR;SVLEN=-4302;STRANDS=+-;RE=11;REF_strand=17;AF=0.647059	GT:DR:DV	0/1:6:11
chr6	57331685	3860	N	CACGCCTGTAATCCCAGCACTTTGGCAGGCTGAGGCAGGCTGATCACCTCAGGTAGGGAGTTAAGA	.	PASS	PRECISE;SVMETHOD=Snifflesv1.0.11;CHR2=chr6;END=57331685;STD_quant_start=4.494441;STD_quant_stop=4.979960;Kurtosis_quant_start=-1.014998;Kurtosis_quant_stop=0.282727;SVTYPE=INS;SUPTYPE=AL;SVLEN=66;STRANDS=+-;RE=14;REF_strand=29;AF=0.482759	GT:DR:DV	0/1:15:14
chr6	57392156	3861	N	GAAGAAAATTTATTATCAAAACTTTCATAATTTCTTTGTAAGTTTATTCCTGAGTTACAGTTTTATTGTTTAGGCTAAATAGTTTTTATCTTGTAAGAAATTTTGGCTTGGAAGCACTCAGTCACCAGCTAGAAACTGATCTGTTATTCTTGACTTTTCTAAATTTCCTCACATATCCATTCTTTCCAGAAAATTTCCTGAACCCATCTATTGCCTCTCCTCCATCGTTACTACTTTACTCAGGCTCACCTTCTCGCCCAACATGTAACATTGCCTACAGTATTCTTCCAGTTAGCTGCCAGTCCCTCCCCTTTCTACTATCGGCACTGCTTTGTTTCTCAAGTAAACTGATTATGTGTCTTTATTCTCACATCTTTTCATGATTTTTTCACTGCCTGCAGAGCATGGACAGGCTTCTCACCATCTGCCTTTCTTGTGTTGTATCTAACAATCCCCTGCCCCCAGCTATCCTTAACTAGTTCAAATAGGTTTAAGTAGCTGTGATGTTTATTATCACTTCCTAATGACATAAGTAAGCCTTTCTGATTATAGATGAGTAGAGGAGAAATGTCATTCTAATTTGATTATTTCAAGTAATATCTTCATTTCTATCATATTCATCCCCACCCCCATGGGTTCCATATTTGCCCACACTAGGCTGGTGGCCTTCTATTACGTATATGTCTTTTTCATAGAGTTTTACTTTTATTTTTGGCGACAGGGTCTCAATACCTCATCCAGGCTGGACCGCAGTGATGTGACTATAAATCACTGCAACCTCAAACTCCTAGGCTCAAGCATCCTCCCACCTCAGCTCTCCTGAGGAATTGAGACTGCAGTGCGCCACCACACCCAGCTAATTTTTTTTTTTTTTTTTTTTTTTTTGTATGATGATGTTGCCCAGGCTGATCTCTAACTCCCAAGCCTGCTTGGTCCTCCTGCCTCCCAAAGGTGCTGGGAATAGAGGCATGAGCCAATAGGACTGGCCAAAAATATTTTTAGAAGTTTGATGTCTGAAGCACAGCTTAAGTCTAATATTCTGTAGGCATTTATACCAATAAAGTCTTTGTATTCATCGTTGCTAGTATTCTCTTGCTTTTTTTTTTCCTTGAAAGAGGCCTTTTGTTATTCTAGCAGGGAAGAAACACATTTTATACTGTCATTTAGGCAACATATATCCCTTTATGCCTTCTTGCAATTTAGTATAGTATGCATTAATTGGCTTGAGGAACAACTTCCTCAAAAAGTAATTATTTGGCTTCATTTACTCAACTATAATTCTGTTTAAACATCATTTTACCATTTATAGAGGCCTTTCATATTTGTTTATTTGATCTGAACCAATCCTGTTACATCATTGTAATCACCACCTTCAGCTGATAGACTAAGGTGCTTGAGACTTATATGTCAATTATAAGGCTCAGTACTCTCTCCCAGCTGGTGATGGCTCCTCTATGATCATGCTATTGTCTCTTAATAATCCTGTTATTTCTGTACCTTACTGGTCAAGACTGCAATTGCTCTTGTGCTGGAGTATGCTTTACTGATTTTTAATTAGCACTTTGGATACATTATTTCCTATTTGATTTCCCAGTATTTCTAAGTTAATTAGGCAGGGCTGGCATTATTAGTGCCATTTTAAATAAGGATGATGCAAATCAGAATGGTTATGACTTGTCCCAGTTTGCAGAACTGGTATTTAAAGAACAAAACCAGCCGATCGCAGTGGCTCACGCCTGTAATCCCAGCACTTTGGGAGGCTGAGGCGGGTGGATTACGAGGTCAGGAGGTCGACACCATCCTGGCTAACACGGCAAAACCCCCGTCACTACTCAAAATACAAAAATTAGCCGGGCGTGGTGGTGGGCGCCTGTATTCCCAGCTACTCGAGGCTGAGGCAGGAGAATGGCGTGAACCTGAGGCGGAGCTTGCAGTGAGCCGAGATCGCCCCACTGCACGCAGCCTGGGCGACAGACAGAGCGAGACTCGTCTCAAAACAAAACAAACAAAACAAACAAACAAACAAACAAACAAACAACAACAAAAACCAAGAACGTGTCTTCATACTCTAGCCTACCGCCATTCCCACGCCCCATGCTGCCTCTTTGCTCTTACCAAAGACATGTTGAAAAAGAAATAACATTTTTATTCCTGAGATTTCACTGAAACAATTATCTGGTTATGCTGTGTACTAAAAGCTCCAAAACATTAAAGTTAAATGGCAGCTATCAATTTAACTTTTGCATGAGTTTTATATGCCATTGTGCTACTGCAATTAATGGAATGCACAGAATCCAATAACACATTGTCAGAAAGGTGTTACTCAAGGGAAAGATAATTCAAGGCAAGGGAAAATAATACAAGAGGAGATGTTTTAGATATATCCATTGAAGACCATATCCTATTGAAGAAGAATTTTTCTTCAAGCCCTAGGTTGAAAGACCCATGTAACGAAAGACAGATTAATAGGAGAAAAACAAACAAGTTGACAACATTTGTATCAGTTTTCTGTGCTTATAACAGAATATCTGAAATTGGGTAATTTATAAAGGAAACAAATTATTTTTACAGTTATGGAGAATGGGAAGTCCAAGGTCCAGAGGGTGTACCTGGTGAGAGCTTTTCGTTGGTAGGGACTCTGAAGTATTCGAGGTGGTGTAGGGTATCACATGGCGAGGCTGAGTGTGTTAACATGCCAGCTCAAGTCTCTTCCTCACATTTGTAAAGCCACAAGTTTCCTTCCTAATATAACTCATTAATCTATTACCCCTCATCCATTAATCCCACATCTCAATACTGCCACATTAGGGATCATTAAATTTAAACATGAGTTTTGGAAGGGACAGATATCAAACCATAGCATGTGTGTGCTATGGAAGACATATGGAAAACATCCAGAAAGTAAGTAGTTCTCAAAAAAGGTGCTTTCAATTCAAGCTTATAAATTCAACTAAGAGCAATACATTTCTAGAGAAGTGACATGGCAAAGGAAAAGTGACTTGAGTCTCTGGTGGCAGCAACTTGTGAGAAGGCAAATAAATGGCAGATAATGACCAGTTGGTAAAGCTTGTTCATATAGCGTTTCTGGTATCATCTCCACATAATAAGAATCTGAAGTTATCTTCACTGATCAAACCTTTGTTCTCACTGGTAAAAGGTGGGCAGTGATGACTTTTTGTCTTTGTAAATCTGTGTTTTGCTTTTTAGGCAGATAGAGGAGGGCAGAGAGCTTTCCTGAATCTGTTTAAATTGCCTTCTGCTCAATAATCCTTCATATTTTGGGGTGGCATCTTCTGGTTTCCCTCAGTATTAGTCTACCCATTCTGCTCTCAGAGTAAATTTCAGGTCCTTCTTAGCCTGTAGAAGGAGGACTTGCAGGGAGGAAATCTGTACCTTTTTCCCTTTTGATACAAGTTGTCTACTCTGTCACCAGGGTGGAGCATGATCTCAGCTCACTGCATCCTACACCTCCTGGGCTCAAGCCATCCTACTGCTTCAGCCTCCTGGAGTAGCTGGGACTACAGGCACACACTACCATGCCTGGCCAATTTTTGTATTTTTGTAGAGACAAGGTTTTGCCATGTTGTTGCTTAGGGCTAGTCTTGAACTTCTGGGCTCAAGCCATCTGCCTGCCTCAGCCTCCCAAATTGCTGGGATGACAGGTGAGCCAGCATATATTTCTTGTTTTGCTTCATAATCCATACCCATTGTTTAATCAGTAAAATTAATTGATTATAGAAACAACAGCCTATCTACAGAGCATCTTGAGCGTATATGTGGTTCAAAGCAGGAAGAATCTGTAACTGGAGCAGATAGAAAGTAGCATCTGGATTTTTGTTTGTTTGTTTGTTTTTGAGACAGAGTCTCGCTCTATAGCCTAGGCTCGAATGCTCAGGCATGACCATGGCTCACTACAGCCTTGATCTCCTGGCTCAAGCAACTCTCTTACCTCAGCCTCCAGAGTAGCTAGGACTACAGGCATGCCACCATGCCCAGGTTTCTGCTTTTTGTTTTTGTTTTTTTTTTTAATTTTTATTATTTGTAGAGAGACAGAGTCTTACCTCTGTTGCCCCAGTGACCTCTTTTTTATGATCATAATGACTCTTCACCCAGGGTTTCCCTTTAGTTGTGGTATTTGTATAATCTTGGTTTGATTGTGAATT	.	PASS	IMPRECISE;SVMETHOD=Snifflesv1.0.11;CHR2=chr6;END=57392156;STD_quant_start=0.316228;STD_quant_stop=18.713631;Kurtosis_quant_start=3.550045;Kurtosis_quant_stop=0.299907;SVTYPE=INS;SUPTYPE=AL,SR;SVLEN=4192;STRANDS=+-;RE=21;REF_strand=21;AF=1	GT:DR:DV	1/1:0:21
chr6	57423086	3862	N	<DEL>	.	PASS	PRECISE;SVMETHOD=Snifflesv1.0.11;CHR2=chr6;END=57429120;STD_quant_start=5.220153;STD_quant_stop=0.707107;Kurtosis_quant_start=6.809960;Kurtosis_quant_stop=-1.773475;SVTYPE=DEL;SUPTYPE=SR;SVLEN=-6034;STRANDS=+-;RE=24;REF_strand=24;AF=1	GT:DR:DV	1/1:0:24
chr6	57444972	3863	N	TTTTTGTTTTTTGTTTTTTTTTTTTTTTGAGACGGGAGTCTCGCTCTGTCGCCCAGTTGGAGTGCAGTGAGCGATCTCGGCTCACTGCAGCCCGCCTCCCGGGGTTCACGCCATTCTCTGCCTCAGCCTCCCGAGTAGCTGGGACTACAGGCGCCCGCTACCACGCCTCGGCTAATTTTTGTATTTTTAGTAGAGATGGGGTTTCACTGTTAGCCAGGATGGTCTCGATCTCCTGACTCGTGATCCGCCCCGCCTGCCTCCCAAAGTGCTGGGATACAGGCGTGAGCCACCGCGCCCGCCCACCTCTCCTTCCTT	.	PASS	IMPRECISE;SVMETHOD=Snifflesv1.0.11;CHR2=chr6;END=57444972;STD_quant_start=4.571652;STD_quant_stop=18.742999;Kurtosis_quant_start=3.184392;Kurtosis_quant_stop=-0.725422;SVTYPE=INS;SUPTYPE=AL,SR;SVLEN=312;STRANDS=+-;RE=11;REF_strand=37;AF=0.297297	GT:DR:DV	0/0:26:11
chr6	57449489	3864	TTTCTTTTCTTTTTTTTTTTTTTTGAGACGGAGTCTCGCTGTCGCCCAGGCTGGAGTGCAGTGGCGCAATCTCGGCTCACTGCAGGCTCCGCCCCCTGGGGTTCACGCCATTCTCCTGCCTCAGCCTCCCGAGTAGCTGGGACTACAGGCGCCCGCCACCTCGCCCGGCTAATTTTTTGTATTTTTAGTAGAGACGGGGTTTCACCGTGTTAGCCAGGATGGTCTCGATCTCCTGACCTCGTGATCCACCCGCCTCAGCCTCCCAAAGTGCTGGGATTACAGGCGTGAGCCACCGCGCCCGGCCAAACTCATCATTTC	N	.	PASS	PRECISE;SVMETHOD=Snifflesv1.0.11;CHR2=chr6;END=57449817;STD_quant_start=8.809086;STD_quant_stop=8.882567;Kurtosis_quant_start=-1.572342;Kurtosis_quant_stop=-1.579203;SVTYPE=DEL;SUPTYPE=AL;SVLEN=-328;STRANDS=+-;RE=17;REF_strand=34;AF=0.5	GT:DR:DV	0/1:17:17
chr6	57478160	3865	AATGGCAATCATTAAAAAGTCAGGAAACAACAGGTGCTGGAGAGGATGTGGAGAAATAGGAACACTTTTACACTGTTGGTGGGACTGTAAACTAGTTCAACCATTGTGGAAGTCAGTGTGGCGATTCCTCAGGGATCTAGAACTAGAAATACCATTTGACCCAGCCATCCCATTACTGGGTATATACCCAAATGACTATAAATCATGCTGCTATAAAGACACATGCACACGTATGTTTATTGCGGCATTATTCACAATAGCAAAGACTTGGAACCAACCCAAATGTCCAACAATGATAGACTGGATTAAGAAAATGTGGCACATATACACCATGGAATACTATGCAGCCATAAAAAATGATGAGTTCATGTCCTTTGTAGGGACATGGATGAAATTGGAAACCATCATTCTCAGTAAACTATCGCAAGAACAAAAAACCAAACACCGCATATTCTCACTCATAGGTGGGAATTGAACAATGAGATCACATGGACACAGGAAGGGGAACATCACACTCTGGGGACTGTGGTGGGGAGGGGGGAGGGGGGAGGGATAGCATTGGGAGATATACCTAATGCTAGATGATGAGTTAGTGGGTGCAGCACACCAGCATGGCACATGTATACATATGTAACTAACCTGCACAATGTGCACATGTACCCTAAAACTTAAAGTATAATTTAAAAAAAAAAAAAAAAAGGAGTGTG	N	.	PASS	PRECISE;SVMETHOD=Snifflesv1.0.11;CHR2=chr6;END=57478867;STD_quant_start=0.912871;STD_quant_stop=0.288675;Kurtosis_quant_start=2.423531;Kurtosis_quant_stop=3.429630;SVTYPE=DEL;SUPTYPE=AL,SR;SVLEN=-707;STRANDS=+-;RE=25;REF_strand=34;AF=0.735294	GT:DR:DV	0/1:9:25
chr6	57480753	3866	TTCATGGCCTGTTAGGAACAGCAGGAGGTGAGCCAGGGCAAGCAAGCATTACTGCCTGAGCTCCACCTCCTGTCAGATCAGTGGCCATGTTACATGGTACTGG	N	.	PASS	PRECISE;SVMETHOD=Snifflesv1.0.11;CHR2=chr6;END=57480856;STD_quant_start=9.751923;STD_quant_stop=9.224966;Kurtosis_quant_start=0.246149;Kurtosis_quant_stop=0.269854;SVTYPE=DEL;SUPTYPE=AL;SVLEN=-103;STRANDS=+-;RE=13;REF_strand=37;AF=0.351351	GT:DR:DV	0/1:24:13
chr6	57481661	3867	ATATATATATATATATATATATATATATATATATATGTGTGTGTGTGTGTGTGTGT	N	.	PASS	PRECISE;SVMETHOD=Snifflesv1.0.11;CHR2=chr6;END=57481707;STD_quant_start=2.882307;STD_quant_stop=3.419402;Kurtosis_quant_start=-1.394627;Kurtosis_quant_stop=-1.542903;SVTYPE=DEL;SUPTYPE=AL;SVLEN=-46;STRANDS=+-;RE=26;REF_strand=38;AF=0.684211	GT:DR:DV	0/1:12:26
chr6	57494229	3868	N	TTTTTTTCTTTCACATTCAGGACCCTTATTATCTTTATTATGTAATTTACAATAAATTATGGTCTATTGTACTTAAGCATTTATACAAACATTAGCTCCCTTTAATCATCATAGTTGTAAATGGGACAAATCTTTTTTTTTTTTTTTTTTTTTGGGTTTTTTTTTTTTAATACTTTAAGTTTTAGGGCACATGTGCACATTTTCAGTGGTTAGTTACATATGTATTGTTATTGGTGCTACTGCACTCCACTAACTCGTCATCTAGCATTAGGTATATTCCCAATGCTATCCTCCTCCTCCCACCCCACCACAGTCCCCAGAGTGTGATATTCCCTTCCCAGCCCATATGTGATCTCATTGTTCAGTTCCCACCTATGAGTGAGAATATGCAGTGTTTGGTTTTTGTTCTTTATAGTTTACCGAGAATGATGTTTCCACTTCATCCATGTCCCTACAAAGGACATGAACTCATCATTTTTTATGGCTGCATAGTATTCCATGGTGTATATGTGAGACATTTTCTTAATCCAGTCTATCATTGTTGGACATTTGCTGGTTCCAAGTTCTGCTATTGTGAATAATGCCGCAATAAAACATAATGCAGTATGTGTCTTTATAGCAGCATGCTGATTTATAGTCATTTGGGTATATACCCAGTAATGGATGGCGGATCAAATGGTATTTCTAGTTCTAGATCCCTGGAGGGAACCGCCACACTGACTTCCACAATGGTTGAACTAGTTTACAGTCCCACCAACAGTGTAAGAGTGTTCCTATTTCTCCACATCCTCTCCAGCACCTGTTGTTTCCTTCTGACTTTTTAATGATTATTCTAACTGGTGTGTGAGATGATATCTCATAGTGGTTTTGATTTGCATTTCTCTGATGGCCAGTGATGATGAGCATTTTTTCATGTATTTTTTGGCTGCATAAATGTCTTCTTTGAGAAGTGTCTGTTCATGTCCTTTCGCCCACTTTTTGATGGGGTTGTTTGTTTTTTTCTTGTAAATTTGTTTGAGTTCATTGTAGATTCTGGATATTAGCCCTTTGTCAGATGAGTAGGTTGCAAAAAATTTTCTCCCATGTTTTAGGTTGCCTGTTCAATTCTTGATGGTAGATTCTTTTGTTGTGTAGAAGCTCTTGTTTAATTAGATCCCATTTGTCAATTTTGTCTTTTGTTGCCATTGCTTTTGGTGTTTTGACATGAAGTCCTTGCCCACGCTCATGTCCCAATGGTAATGCCTAGGTTTTCTTCTAGGATTTTATGGTTTTAGGTCTAACGCTTAAATCTTTAATCCATCTTAATCTGATTTTTTGTATAAGGTGTAAGGAAGGGATCCAGTTTCAGCTTTCTACATATGGCTAGCCAGTTTTCCCAGCACCATTTATTAAATAGGGAATCCTTTCCCCATTGCTTGTTTTTCTCAGGTTTGTCAAAGATCAGATACAATTGTAGGTATGCGGCGTTATTTCTGAGGGCTCTCCAATCAATAGAAAAAGAGGGAATCCTCCCTAACTCATTTTATGAGGCCAGTATCATTCTGATACCAAAGCTGGGCAGAGACACAACCAAAAAGAGAATTTTAGACACATTACCTTGATGAACATTGATGAAAAAATCCTCAATAAAATACTGGCAAAACCGAATCCAGCAGCACATCAAAAGCTTATCCACCATGATCAAGTGGGCTTTCATCCTGGATGTATAGTTGGTTCAATATATGCAAATCAATAAATGTAATCCATATATAAAAGAGAGCCAAAGACAAAACTACATGATTATCTCAATAGATGCAGAAAAGTTTTGACAAAATTCAACAACCCTTCATGCTAAAAACTCTCAAGAAATTAGGTATTGATGGACGTATTTCAAAATCATAAGAGCTATTTATGATAAACCCACAGCCAATATCATACTGAATGGGCAAAACTGGAAGCATTCCCTTTGAAACTGGCATTAAGACAGGATGCCCTCTCACCACTCCTATTCCACACAGTGTTGGTAGTTCTGGTCAGTAATCAGGTGAGAAGGAAATAAAGGGTATTCAGTTAGAAAAAAGAGGAAGTCAAATTGTCCTGTTTGCAGACGACATGATTGTTTATCTAGAAAAACCCCATTGTCTCAGCCTAAAATCTCTTAAGCTGATAAGGTTCAGCAAAAGTTCAGATAAAATCATAAAATTTTATACACCAACAACAGACAAACAGAGAGCCAAATCATGAGTGAACTCCTATTCACAATTGCTTCAAAGAGAATAAAATACCTAGGAATCCAACTTACAAGGGATGTGAAGGACCCTTCAAGGAGAACTACAAACCACTGCCTGGCGAGAAATAAAAAGAGGATACAAACAAATGGAAGAACATTCCATGCTCGTGGGTGTAAGAATCAATATCGTGAAAATGGCCATACTGCCCAAGGTAATTTACAGATTCACATCCCCATCAAGCTACCAATGACTTTCTTCACAGAATTGGAAAAACTACTTAAAGTTCATATGAACCAAAAGAGCCCGCATCACCAAGTCAATCCTAAGTCAAAAGAACAAAGTTGGAGGCATCACACTACCTGACTTCAAACTATACTACAGTAACCAAAACAGCATGGTACTGGTAGCAAAACAGAGATATAGATCAATGGAACTCCTACTTTTTCTTTCTTTG	.	PASS	IMPRECISE;SVMETHOD=Snifflesv1.0.11;CHR2=chr6;END=57494229;STD_quant_start=9.110434;STD_quant_stop=27.206617;Kurtosis_quant_start=3.187840;Kurtosis_quant_stop=6.398640;SVTYPE=INS;SUPTYPE=AL,SR;SVLEN=2676;STRANDS=+-;RE=14;REF_strand=47;AF=0.297872	GT:DR:DV	0/0:33:14
chr6	57509312	3869	N	TTTTAAATATTATATCTTTTTTTTTTTTTTTTTTTTTTTGAGACGGAGTTTCGCTCTGTCACAGGGGCTGGCGAAAAAGTGATCTCACCACTGCAAGTCTCGCCTCCCGGGTTCACGCCATTCTCCTGCCTCAGCCTCCCGCAGTAGCTGGGACTACAGGCACGCGCCACTCATGCCCGGCTACTTTACTTTAGTAGAGACGGGGTTTCACCGTGTTAGCCAGGATGGTCTCACCTCTGACCTCGTGATCCGCCTGCCTGCCTCCTCCCAAAGTGCTGGGATTACAGGCGGAGCCACTCACGCCCAGCCT	.	PASS	IMPRECISE;SVMETHOD=Snifflesv1.0.11;CHR2=chr6;END=57509312;STD_quant_start=4.806246;STD_quant_stop=19.191144;Kurtosis_quant_start=4.250801;Kurtosis_quant_stop=-1.432113;SVTYPE=INS;SUPTYPE=AL,SR;SVLEN=307;STRANDS=+-;RE=10;REF_strand=39;AF=0.25641	GT:DR:DV	0/0:29:10
chr6	57518367	3870	N	TTTTTTTATAGTACCCGGCGCTGCTTTCCCTTATG	.	PASS	IMPRECISE;SVMETHOD=Snifflesv1.0.11;CHR2=chr6;END=57518370;STD_quant_start=12.173742;STD_quant_stop=12.992305;Kurtosis_quant_start=-0.632846;Kurtosis_quant_stop=-0.904156;SVTYPE=INS;SUPTYPE=AL;SVLEN=35;STRANDS=+-;RE=12;REF_strand=43;AF=0.27907	GT:DR:DV	0/0:31:12
chr6	57525768	3871	TTTGCCTTATAATTTTTGATCGAATGTTGGAATAGTGTTTGAAAAATTATAGAAATAATTTGAGGATGTGAATGATATTATCTTCTTTCAGAAATAATTTACTTCTGTTTCTGTAGGGCAGTTAGGCAGTAGCATATCACTCCAATCCAATCAGGAGTTGGAGTGACTTGAGGCATGGTTTTAGTCTTTATGAGAGCTGGTCTATTTTTCACTTTGCACATCTTCCTGATTGTAGTTTTTCAGG	N	.	PASS	PRECISE;SVMETHOD=Snifflesv1.0.11;CHR2=chr6;END=57526012;STD_quant_start=0.948683;STD_quant_stop=1.843909;Kurtosis_quant_start=5.010283;Kurtosis_quant_stop=2.096363;SVTYPE=DEL;SUPTYPE=AL,SR;SVLEN=-244;STRANDS=+-;RE=17;REF_strand=41;AF=0.414634	GT:DR:DV	0/1:24:17
chr6	57533096	3872	CATATATATATATTTATATAAATATATAAAATATATATTTTATATATATTTATATAAAAATATATATAAAATATATATTTATATATATTTATATAAATATATATAAAATATATATTTTATATATTTTTATATATGTATAAAAATATATAAAATATATTTATATTATATATTTATATATATAAATATATATATTTATTTATAAATAAATATATATATTTATTTATAAATAAATATATATATTTATTTATATTATATATATATTTATTTATATTATATATATATTTATTTATATTATATATATATTTATTTATATATAAAATATATATATTTATTTATATATGATATTTATTTATATAACTTTTATGTATAAATTTTTTATATAAAATATATTTATATATTATATATTTATAAAATATATTTATATATTATATATTTATAAAATATATTTATATATTATATATTTATAAAATATATTTATATATTATGTATTTATAAAATATATTTATATATTATGTATTTATAAAATATATTTATATATTTATATTTATATCTTGTATATAAATACATATATAAATATATATGTATTTATATACAAGATATAAATATATATGTATTTATATACAAGATATAAATATATATGTATTTATATACAAGATATAAATATATATGTATTTATATACTAGATATAAATATATATGTATTTATATACTAGATATA	N	.	PASS	IMPRECISE;SVMETHOD=Snifflesv1.0.11;CHR2=chr6;END=57533813;STD_quant_start=5.656854;STD_quant_stop=17.066048;Kurtosis_quant_start=0.175900;Kurtosis_quant_stop=-1.831551;SVTYPE=DEL;SUPTYPE=AL,SR;SVLEN=-717;STRANDS=+-;RE=33;REF_strand=49;AF=0.673469	GT:DR:DV	0/1:16:33
chr6	57533277	3873	N	TATAAATATATATATTTATATATAAATATATATATTTATATATACTTATATATTTATTTAT	.	PASS	IMPRECISE;SVMETHOD=Snifflesv1.0.11;CHR2=chr6;END=57533277;STD_quant_start=21.870071;STD_quant_stop=25.039968;Kurtosis_quant_start=1.274376;Kurtosis_quant_stop=1.223272;SVTYPE=INS;SUPTYPE=AL;SVLEN=55;STRANDS=+-;RE=12;REF_strand=42;AF=0.285714	GT:DR:DV	0/0:30:12
chr6	57533675	3874	N	GTATTTATATACAATATATAAATATATATGTATTTATATACAATATATAACATATATGTATTTATACAAGATATAAATATATATGTATTTATATACAAGATATAAATATATATGTATTTATATACAAGATATAAATATATATGCATTTATATACAAGATATAAATATAT	.	PASS	IMPRECISE;SVMETHOD=Snifflesv1.0.11;CHR2=chr6;END=57533679;STD_quant_start=61.105646;STD_quant_stop=75.025995;Kurtosis_quant_start=-0.329218;Kurtosis_quant_stop=2.090069;SVTYPE=INS;SUPTYPE=AL;SVLEN=176;STRANDS=+-;RE=10;REF_strand=37;AF=0.27027	GT:DR:DV	0/0:27:10
chr6	57534176	3875	N	ACTATTATATATATATCCTATTTTATATATATATATATATAGAGAGAAT	.	PASS	PRECISE;SVMETHOD=Snifflesv1.0.11;CHR2=chr6;END=57534176;STD_quant_start=1.483240;STD_quant_stop=2.720294;Kurtosis_quant_start=0.831592;Kurtosis_quant_stop=-1.163369;SVTYPE=INS;SUPTYPE=AL;SVLEN=55;STRANDS=+-;RE=15;REF_strand=49;AF=0.306122	GT:DR:DV	0/1:34:15
chr6	57540686	3876	TTCTCCTTTTGGTTAGCTGCTCTGACCTACTTAGACCAAAGGAATCTGAGTCTTTCCTTTG	N	.	PASS	PRECISE;SVMETHOD=Snifflesv1.0.11;CHR2=chr6;END=57540755;STD_quant_start=9.055385;STD_quant_stop=7.602631;Kurtosis_quant_start=5.192842;Kurtosis_quant_stop=6.556495;SVTYPE=DEL;SUPTYPE=AL;SVLEN=-69;STRANDS=+-;RE=14;REF_strand=49;AF=0.285714	GT:DR:DV	0/0:35:14
chr6	57546313	3877	CATTCTTAACAAAATACTAGCAAATCATATTCAACAGCACATTAAAAGGTTCATTCACCTTGAGCAAGTGAGATTTAAACTAGGAATATAAGGATGGTTCAACACATGCAAATAA	N	.	PASS	PRECISE;SVMETHOD=Snifflesv1.0.11;CHR2=chr6;END=57546428;STD_quant_start=0.000000;STD_quant_stop=0.000000;Kurtosis_quant_start=6.865228;Kurtosis_quant_stop=6.730390;SVTYPE=DEL;SUPTYPE=AL;SVLEN=-115;STRANDS=+-;RE=14;REF_strand=44;AF=0.318182	GT:DR:DV	0/1:30:14
chr6	57548903	3878	CAAAACAAAACAAAACAAAACAAAAGCAGGGGTTGCAATC	N	.	PASS	PRECISE;SVMETHOD=Snifflesv1.0.11;CHR2=chr6;END=57548943;STD_quant_start=0.000000;STD_quant_stop=2.387467;Kurtosis_quant_start=6.664946;Kurtosis_quant_stop=6.883313;SVTYPE=DEL;SUPTYPE=AL;SVLEN=-40;STRANDS=+-;RE=13;REF_strand=32;AF=0.40625	GT:DR:DV	0/1:19:13
chr6	57553853	3879	GGGGAAACATAATATTTTCAATGAATGGTCTTAGAAAAACTGTATTTCCACATGCAGAAATATTTACAGTCAATGGATTTTTAATAAAGGTGCCAAGAAGAAAC	N	.	PASS	IMPRECISE;SVMETHOD=Snifflesv1.0.11;CHR2=chr6;END=57553956;STD_quant_start=19.957455;STD_quant_stop=18.881208;Kurtosis_quant_start=-0.629456;Kurtosis_quant_stop=3.424604;SVTYPE=DEL;SUPTYPE=AL;SVLEN=-103;STRANDS=+-;RE=18;REF_strand=33;AF=0.545455	GT:DR:DV	0/1:15:18
chr6	57583689	3880	N	<DEL>	.	PASS	IMPRECISE;SVMETHOD=Snifflesv1.0.11;CHR2=chr6;END=57590282;STD_quant_start=8.318654;STD_quant_stop=10.871982;Kurtosis_quant_start=-0.650617;Kurtosis_quant_stop=0.952427;SVTYPE=DEL;SUPTYPE=SR;SVLEN=-6593;STRANDS=+-;RE=11;REF_strand=23;AF=0.478261	GT:DR:DV	0/1:12:11
chr6	57621541	3881	TTGTGATGACATTGATTTTGTATCCTGAGACTTTGC	N	.	PASS	IMPRECISE;SVMETHOD=Snifflesv1.0.11;CHR2=chr6;END=57621577;STD_quant_start=10.616026;STD_quant_stop=11.304866;Kurtosis_quant_start=-0.968147;Kurtosis_quant_stop=-1.003353;SVTYPE=DEL;SUPTYPE=AL;SVLEN=-36;STRANDS=+-;RE=11;REF_strand=13;AF=0.846154	GT:DR:DV	1/1:2:11
chr6	57733728	3882	TTGGAAGAACTGCTCAGCCATCCACAATTATTGATTGCTTCCTCTGTGTACAGCACCGTGAAAGCAGCTGAGGGACAAAAAGAAGTATAAAACCTA	N	.	PASS	PRECISE;SVMETHOD=Snifflesv1.0.11;CHR2=chr6;END=57733824;STD_quant_start=1.303840;STD_quant_stop=1.673320;Kurtosis_quant_start=-0.901308;Kurtosis_quant_stop=-0.912150;SVTYPE=DEL;SUPTYPE=AL;SVLEN=-96;STRANDS=+-;RE=13;REF_strand=13;AF=1	GT:DR:DV	1/1:0:13
chr6	58526246	3883	AAAGTGGAGTCAATAGGAAACCTTTTTTGTGCACTTACTTTTGGAGATTTTTACTTTTATCAGTATTTG	N	.	PASS	PRECISE;SVMETHOD=Snifflesv1.0.11;CHR2=chr6;END=58526312;STD_quant_start=6.534524;STD_quant_stop=3.420526;Kurtosis_quant_start=0.002236;Kurtosis_quant_stop=-0.684420;SVTYPE=DEL;SUPTYPE=AL;SVLEN=-66;STRANDS=+-;RE=11;REF_strand=12;AF=0.916667	GT:DR:DV	1/1:1:11
chr6	58687700	3884	CGCATACTTTCTGATTTCAAAACTCATTGTGAAGCTACATTAATTAAAATAGTATGATACTGGCATAGGAA	N	.	PASS	PRECISE;SVMETHOD=Snifflesv1.0.11;CHR2=chr6;END=58687771;STD_quant_start=0.948683;STD_quant_stop=2.863564;Kurtosis_quant_start=7.000000;Kurtosis_quant_stop=6.759072;SVTYPE=DEL;SUPTYPE=AL;SVLEN=-71;STRANDS=+-;RE=10;REF_strand=10;AF=1	GT:DR:DV	1/1:0:10
chr6	58773612	3885	N	<DUP>	.	PASS	IMPRECISE;SVMETHOD=Snifflesv1.0.11;CHR2=chr6;END=58780166;STD_quant_start=141.576049;STD_quant_stop=60.766859;Kurtosis_quant_start=-1.846140;Kurtosis_quant_stop=0.397074;SVTYPE=DUP;SUPTYPE=SR;SVLEN=6554;STRANDS=-+;RE=36;REF_strand=36;AF=1	GT:DR:DV	1/1:0:36
chr6	58773919	3886	N	<DUP>	.	PASS	IMPRECISE;SVMETHOD=Snifflesv1.0.11;CHR2=chr6;END=58778259;STD_quant_start=57.409556;STD_quant_stop=58.791399;Kurtosis_quant_start=6.909987;Kurtosis_quant_stop=0.938737;SVTYPE=DUP;SUPTYPE=SR;SVLEN=4340;STRANDS=-+;RE=71;REF_strand=1808;AF=0.0392699	GT:DR:DV	0/0:1737:71
chr6	58774136	3887	N	<DEL>	.	PASS	IMPRECISE;SVMETHOD=Snifflesv1.0.11;CHR2=chr6;END=58777526;STD_quant_start=41.740345;STD_quant_stop=41.999695;Kurtosis_quant_start=2.866230;Kurtosis_quant_stop=1.511474;SVTYPE=DEL;SUPTYPE=SR;SVLEN=-3390;STRANDS=+-;RE=78;REF_strand=1738;AF=0.0448792	GT:DR:DV	0/0:1660:78
chr6	58775263	3888	N	<DEL>	.	PASS	IMPRECISE;SVMETHOD=Snifflesv1.0.11;CHR2=chr6;END=58777620;STD_quant_start=60.686695;STD_quant_stop=68.454821;Kurtosis_quant_start=-0.627096;Kurtosis_quant_stop=-0.928521;SVTYPE=DEL;SUPTYPE=SR;SVLEN=-2357;STRANDS=+-;RE=32;REF_strand=1748;AF=0.0183066	GT:DR:DV	0/0:1716:32
chr6	58775752	3889	N	<DUP>	.	PASS	IMPRECISE;SVMETHOD=Snifflesv1.0.11;CHR2=chr6;END=58778809;STD_quant_start=29.173213;STD_quant_stop=32.439845;Kurtosis_quant_start=0.995205;Kurtosis_quant_stop=0.279226;SVTYPE=DUP;SUPTYPE=SR;SVLEN=3057;STRANDS=-+;RE=262;REF_strand=1773;AF=0.147772	GT:DR:DV	0/0:1511:262
chr6	58776206	3890	N	<DUP>	.	PASS	IMPRECISE;SVMETHOD=Snifflesv1.0.11;CHR2=chr6;END=58780166;STD_quant_start=191.246239;STD_quant_stop=205.332227;Kurtosis_quant_start=-1.843112;Kurtosis_quant_stop=-1.789747;SVTYPE=DUP;SUPTYPE=SR;SVLEN=3960;STRANDS=-+;RE=662;REF_strand=870;AF=0.76092	GT:DR:DV	0/1:208:662
chr6	58775231	3891	N	AGACAGAAGAATTCTCAGAGATTTCTTTGTGATGTATTGAATTCAACTCACAGTGGATCCTTCCTTTTGATAGAGCAGTTTTGAAACACTGTTTTTGTAGTATTATTTCCAAGCGGATATTTGGAGCAGCCAGCAGAGCGTATGGTAGAAAGGAAATATCTTCCCATAAAACCTAGACAAGACCCATCTCAGAAACGACTTTGAATGTCTGCATTCAACTCACAGAGTTGAACATTTCTCTTGATAGAGCAGTTTTGAAACCACTCTTTAGGATCTGCAAGTGGATATTTGGAGACTCACTTACGGGTCTTCGTTGGAAGCGGGATGATATAAATCCAGACAGAAGATTCTCGAAACTTCTTTGGTTGTGTGCATTCAAGTCACAGAAGTGGGTTCTTCTTTGGATACAATTTTGAAACGCTGTGGTTGTAGTATTTAGCCGGATATTAGGCGCCTTGAAGCCTATGGTAGAAAAGGAAATATCTTCCCATAAAACCTAGGCAGGCTTAATCTCAGAAACTACTGTGTGATGGCTGCATTCCTGGTGAACAAATTTCTCATGATGGTTTTCTGTAGAATCTGCAAGTGGATAATTATGGACCGCCTTGAGGCCTTCGTTGGAAGCAGGATTTCTTCATGTTACTCTAGACAGAAGAATTCTCAAACACTGCTATGTGATGTTCATTCAAGTCTCAGAGTGCAACATTCCTCTTGATAGAGCAGTTGGGAAACACTCCCTTTTGTAGAATTTGCAATGGGATATTTGGACTTCTTTGAAGTGACCTTCGTTGGAAACGGAAAGGATTTCTTCGTATGAATCTAGACGAAGAATTCTCAGAAACTTCCTTGTGATGTGTGCATTCAACTCAGCAGGTAACCTTCCTTTGGATACAGCAGTTTTGAAACACTGTTTTTGTAGTATTTCCAAAGCGGATATTTAGGCGTAGCAAGCCTATGCAATGGAAATATCTCCCCATAAAACCAAGACAGAAGCAATCTCAGAAACTAATGTGTGATGTTATTCCACACACGGTGGAACATTTCTCTTGATAGAGCAGTTTTGAAACACTCTTTCTGCTGAAATCTGCAAGTGGATAGGTGGACCTCCTAGAGGCCTTCGTTGGAAGCAGGATTTCTTCATCTAAACCTACAGAAGAATATAGTAAACTTCTTGGGATGTGTGCATTCGACTCACAGAATGGAACATTCCGTTTGATAGAGCAGTTTTTGAGACACGTGTTTGTAGGAATTCCCAAGTGGATATTTAGGCACTTTGAAGTCTCTGCTAGAAAAGGAAACATCTTCATGTGTAAGTAAGAGAGAATCGTTCTCCAGAAGTGCTTAGTGACGTGTGTGTTCAACTCACAAGTTTAACGTTTCTTCTTTTTGATAAGCGTTTCGAAACACCCTTCTTTGGAAGCGGGATTTCGCAACTCCTAATTTGAAATTTTAAAACTCTAAATTCAAAAGGTGAAACGTCCCTTTCTGAACGTTTAAATACTGTTTTTGTAGGATTTCCAAGGGATGTTATAGCGCGCATTGAGCCTCGGCAGAAAAAAGCATCTTCCTATAAAACTAGACAGAATAATTCTCAGAATCTGCTTTGCGATGTGTGCGTTCAACCCACAGAGTAAAACTTTTCTTTGATAGAGCAGTTTTGAAACACTCTTTTTGTAGTATTTGCGTAATGTGTATGTTTATAGGCGCATTAGGCCCACAGTGAAAAGGAAATAACTGCCTAAAAGCCTGGACAGAAACGTCTCAGAAACTGCTGAGGTGGAACTTTCCTGCTTTGAAACACTCTTTTGTAGAAACTGCAAATTGAGTATTTGGACCTCTTTGGGGGCCTTCGTTGGAAAGGTTTCATAACCCTGGGCAGAAGGAATTTTCAGAAACCTCATTTGTCTCACAGGTGGAGTCTTCGTTTGATAGAGAAGTTTGGGGACCTGTTCTTGGGATTTCAAGTGGATATTTAGACCACGAAGCCTATGATAGAAAAGGAAACATCTTCATGGAAAACATAGATAGAATCATTCTCAGAAACAACTTTGTGATGTGTGCGTTGAACTCACCGTCTTTAACCTTTCTTTTTGGTAGAGAAGTTTTCAAACACTCTCTTTGTAAAGTCTACAAGTGGATATTTTGAGCCTTGGGCATTCTTTGGAAAAGGAATGTCTTCACATAAAGGCGAACAAGTGTTCTCAGAAACTGCTTTGTGATGTCTGTGTTCAACTCACAGAGTTTAACATTTCCTTTGAAGGAAGCGGTTTAGTAACCTCTCTTTGTAGAATTTGGAGGAAGTGTGTATACTAAGGCTTTGAGGCCCTATGGTGAAAAGGAAATATCTTTCCATAAAGCTGAACAGAAGCAATCTCAGAAACTCCTTTGTGATGTGCATTCAACTCACCGAGTGGAACATTCCTCTTGATAGAGCAGTTTGACACTCTTTCTGTAGAATCAGCTTGTTTGTATTTGGACCTCGCCAAGGGCTTCGTTGGAAACAGGTTTCATCTTATAAACCCAGACAGAAGAATTCTCCAGAGTCTTCTTTGTGATGTGTGCTTTCAACTCACAGAGATAAAGATTTCTCTTGATAGAGCAATTTGGAAGCTCTTTTTGTAGGAGATTTGCAAGGTTGAGAAACTTTCAGGCCTATGGTAGAAAAGGAATATCTTTCCATAAAAGGTGAGCAAACAATCTCAGAAACTACTTTGTGATGTGTGCGTCAACTCACCGAGTACAACATTCCTCTTGATAGAGCAGTTTGGAAACTGTGTTTTCTGTGAATCTGCAAGTGGATATGGACCGCTTTGAGGGCCTTCGTTGGAAACAGGATTTCTTCCTATAAACCCAGACAGAAGAATTCTCAAGAAGTTTCTTTGGCAATTAATGAATTCAACTCACAGTGGATCCTTCCTTTTGATAGAGCAGTTTGAAACACTGTTTTTGTAGTATTTCCAAGGATATTTGGGCATGTAGGCAGTATGGTAGAAAAGGAAATATCTTCCCATAAAGCCTAGACAGAACCCATCTCAGAAACGACTTTGTGATGTCTGCATTCAACTCACAGGTTGAACATTTCTCTTGATAGAGCAGTTTTGAAACCCTCTTTCTGAAGGATCTGCAAGTGGATATTTGGAACTCCTTTGGGTCTTCGTTGGAAGCAGGATTTGTGCCGTCCCAGACAGAAGAATTCTCGAAACTTCTTTGGTTGTGTGCATTCAAGTCACAGAGTGGAACCTTCCTTTGGATAGAGCAGTTTGAAACGCTGTGGTTGTAGTATTTCCAAGCGGATATTGGCGCCTTGAAGCCTATGGTAGAAAAAGGAAATATCTTCCCATAAAACCTAGGCCAGGCTTAATCTCCAGAAACTACTGTGTGATGGCTGCATTCCACACAGTGGAACATTCTTGATAGAGCAGTTTGAAACCTTTCTGCTTAGAATCTGCAAGTGGATAATTGGACCGCCTTGAAGGGCCTTCGTTGGAAACAGTTCTTCATGTTACTCTAGACAGAAGAATTCTCAAACACTGCTATGTGATGTTTGCATTCCAGTCACAGAGTGCAACATTCCTCTTGATAGAGCAGTTGGGAAGCACTCAGCACAGAATTTGCACATGGGATATTTGGACTTCTTTGAAGGGCCTTCGTTGGGGGAAACGGTTTCTTCAATAGATCTAGACAGAATTCTCCCTTGTGATGTGTGCATTCAACTCAGCGAGTGGCACGCTTCCTTTGGATACAGCAGTTTGAAACACACTGTTTTGTTATTTCCAAGCGGCGGATATTTAGGCGCCTTGAAGCCTATGCTAGAAATGGAAATATCTCCCCCATAAAACCAAGACAGAAGCAAAATCTCAGAAATATTCTATTGTGATGGCTGCATTCCACACACACACAGTGGACCATTTCTCTTGATAGAGCAGTTTTGAAACACTCTTTCTGTAGAATCTGCAAGTGGATAATTGGACCTCCTAGAAGCTTTCGTTGGAAGCAGAGTTTCTTCATCTAAACCTACAGAGAAGAATTCTCTGATAACCTAACCCGGATGTGTGCATTCGACTCACAGAATGGAACATTCCGTTTGATAGAGCAGTTTTGAGACACCGTTTTGTAGAATTCCCAAGTGGATATTTAGAGCACTTTGAAGTCTGCTAGAAAGGAAACATCTTCATGTAAAAAGTAGAATCGTTCTCCAGAAGGGTGCTTGGCTGACGTGTGTGTTCAACTCACAGAGTTTAACGTTTCTAATAACTTTGATAAGTTTCTGAACTTGCTAACATAGTAACTAGGTGGATCATTTGGATATATTGAGCCTTCTTTGGAAACAGGATTTCTTCATGTAAATCTAGTTTGAAGAATTTTCAGAAACTCCTTTGTGATGTGTGCATTCAATTCAAAGTGAAACCTCCTTTTCACAGAGCAGTTTTGAAACACTGTTTTTGTATTAAGTTTCAAGGGATATTTATATAAGCATTAGCAGACTCTGACTGAAAAAACATCTTCCTATAAAAACTAGACAGAATAATTCTCAGACTCTGCTGCGATGTGTGCGTTCAACCCACAGAGTAAAACTTTTCTTTGATAGAGCAGTTTTGAAACACTCTTTTTGTAGTATTTGCATGTGTATATTTAGGCGCATTGGGCCACAGTAGAAAAAGGGAAATAACTGCCTAAAACCTAGACAGAAGCAATCTCAGAAACTACTTTGTGATGTGTACATTCAACTCACAGAGTGGAACTTTCCTCTTTATGGAGGCAGTGTTCGAAACTTACTCTTTTTTGTAGAAACTGCAGAGTGGATATTTGGACCTCTTTAGGCCTTCGTTTGACAGTTCTTCCTATAACCCTGAAAAATTGC	.	PASS	IMPRECISE;SVMETHOD=Snifflesv1.0.11;CHR2=chr6;END=58775231;STD_quant_start=86.401968;STD_quant_stop=87.500286;Kurtosis_quant_start=0.632494;Kurtosis_quant_stop=-0.528412;SVTYPE=INS;SUPTYPE=SR;SVLEN=7313;STRANDS=+-;RE=16;REF_strand=122;AF=0.131148	GT:DR:DV	0/0:106:16
chr6	58776821	3892	N	<DUP>	.	PASS	IMPRECISE;SVMETHOD=Snifflesv1.0.11;CHR2=chr6;END=58778826;STD_quant_start=363.978846;STD_quant_stop=59.303457;Kurtosis_quant_start=-2.132149;Kurtosis_quant_stop=-1.337967;SVTYPE=DUP;SUPTYPE=SR;SVLEN=2005;STRANDS=-+;RE=19;REF_strand=2093;AF=0.00907788	GT:DR:DV	0/0:2074:19
chr6	58777110	3893	N	<DUP>	.	PASS	IMPRECISE;SVMETHOD=Snifflesv1.0.11;CHR2=chr6;END=58780165;STD_quant_start=38.664590;STD_quant_stop=37.052013;Kurtosis_quant_start=0.521197;Kurtosis_quant_stop=0.589995;SVTYPE=DUP;SUPTYPE=SR;SVLEN=3055;STRANDS=-+;RE=365;REF_strand=1633;AF=0.223515	GT:DR:DV	0/0:1268:365
chr6	58776804	3894	N	<DUP>	.	PASS	IMPRECISE;SVMETHOD=Snifflesv1.0.11;CHR2=chr6;END=58777615;STD_quant_start=69.567572;STD_quant_stop=140.495133;Kurtosis_quant_start=-1.274965;Kurtosis_quant_stop=-1.731334;SVTYPE=DUP;SUPTYPE=SR;SVLEN=811;STRANDS=-+;RE=35;REF_strand=1933;AF=0.0181066	GT:DR:DV	0/0:1898:35
chr6	58777713	3895	AAGTGGATATTTAGACCACTTTGAAGCCTATGATAGAAAAGGAAACATCTTC	N	.	PASS	PRECISE;SVMETHOD=Snifflesv1.0.11;CHR2=chr6;END=58777766;STD_quant_start=7.273239;STD_quant_stop=4.086563;Kurtosis_quant_start=4.546224;Kurtosis_quant_stop=3.618478;SVTYPE=DEL;SUPTYPE=AL;SVLEN=-53;STRANDS=+-;RE=12;REF_strand=1770;AF=0.00677966	GT:DR:DV	0/0:1758:12
chr6	58777591	3896	N	<DUP>	.	PASS	IMPRECISE;SVMETHOD=Snifflesv1.0.11;CHR2=chr6;END=58780056;STD_quant_start=138.218306;STD_quant_stop=82.538476;Kurtosis_quant_start=-0.883129;Kurtosis_quant_stop=-0.763889;SVTYPE=DUP;SUPTYPE=SR;SVLEN=2465;STRANDS=-+;RE=14;REF_strand=1796;AF=0.0077951	GT:DR:DV	0/0:1782:14
chr6	58777583	3897	N	<DUP>	.	PASS	IMPRECISE;SVMETHOD=Snifflesv1.0.11;CHR2=chr6;END=58778472;STD_quant_start=87.154556;STD_quant_stop=167.577345;Kurtosis_quant_start=-0.850144;Kurtosis_quant_stop=-1.227227;SVTYPE=DUP;SUPTYPE=SR;SVLEN=889;STRANDS=-+;RE=25;REF_strand=2137;AF=0.0116986	GT:DR:DV	0/0:2112:25
chr6	62029867	3898	N	TTAGATTATTCGCTATGAACTTTAAAGTAACTACTTTAAAGTTCATATGAACCAAAAAGAG	.	PASS	PRECISE;SVMETHOD=Snifflesv1.0.11;CHR2=chr6;END=62029867;STD_quant_start=1.000000;STD_quant_stop=4.449719;Kurtosis_quant_start=4.137581;Kurtosis_quant_stop=0.189706;SVTYPE=INS;SUPTYPE=AL;SVLEN=64;STRANDS=+-;RE=14;REF_strand=17;AF=0.823529	GT:DR:DV	1/1:3:14
chr6	62053992	3899	TTTTTTTTTTTTTTTTTTTTTTTTTTGAGACGGAGTCTCGCTCTGTCGCCCAGGCTGGAGTGCAGTGGCGGGATCTCGGCTCACTGCAAGCTCCGCCTCCCGGGTTCACGCCATTCTCCTGCCTCAGCCTCCCAAGTAGCTGGGACTACAGGCGCCCGCCACTACGCCCGGCTAATTTTTTGTATTTTTAGTAGAGACGAGGTTTCACCGTTTTAGCCGGGATGGTCTCGATCTCCTGACCTCGTGATCCGCCCGCCTCGGCCTCCCAAAGTGCTGGGATTACAGGCGTGAGCCACCGCACCCGGCCTCAAAATGTATTTC	N	.	PASS	PRECISE;SVMETHOD=Snifflesv1.0.11;CHR2=chr6;END=62054313;STD_quant_start=0.447214;STD_quant_stop=0.316228;Kurtosis_quant_start=0.304130;Kurtosis_quant_stop=-0.680307;SVTYPE=DEL;SUPTYPE=AL;SVLEN=-321;STRANDS=+-;RE=17;REF_strand=19;AF=0.894737	GT:DR:DV	1/1:2:17
chr6	62278884	3900	GGGCATATGGGGAAGTGTGAGGTCCAAAAGCCATGCTTGCTTTCTTGGAAGGGAAGCTCATGGCATGGGGCAGGGT	N	.	PASS	PRECISE;SVMETHOD=Snifflesv1.0.11;CHR2=chr6;END=62278960;STD_quant_start=2.280351;STD_quant_stop=3.114482;Kurtosis_quant_start=6.774917;Kurtosis_quant_stop=3.952415;SVTYPE=DEL;SUPTYPE=AL;SVLEN=-76;STRANDS=+-;RE=14;REF_strand=15;AF=0.933333	GT:DR:DV	1/1:1:14
chr6	62373431	3901	N	ATATATATATATACATATATATATATATATATATATATATATATATATACATATATATATATATATATATATATATATATATATATATATATATAT	.	PASS	IMPRECISE;SVMETHOD=Snifflesv1.0.11;CHR2=chr6;END=62373431;STD_quant_start=7.905694;STD_quant_stop=12.649111;Kurtosis_quant_start=0.361862;Kurtosis_quant_stop=-0.306329;SVTYPE=INS;SUPTYPE=AL;SVLEN=85;STRANDS=+-;RE=12;REF_strand=13;AF=0.923077	GT:DR:DV	1/1:1:12
chr6	63597634	3902	TTTGAGATTTCTTGTGTAAGCCTAAACTATCTCCATTTAATGTCTCATTTCTACATGTATAGAACAGAATAAAGACTTGCATGAAAACCCTTCAACATTTGAAGACAGCTACATTTCCTTGGAATCTTCTTTCTGACAGACTTATTCCTTCCATTTCCCTCCCATACCATATCCTGAAGGATTCCTCATTATCTCTTTCATGGCTTTCAGCATCCTGACTATTCCTATCTAGACCAGTGCATCTCAATTTTGGTCGCACATTAGAATTACCTTCTTAAAAATCCCAGAGCCCAGGCCCCACCCTGAATTAGCTAAACAAAAATCTCTGGGGAGACAATTGTGAACAAAAGTTCCTTCAAGGGAAATGTGGACAAAAGACACTTTATTCCAGTGAACAGTTTACACACTAGGGAGACACAGCTTTCACATAAAATGAAGATGCATTTCAGAGAAACAAAGGAGAATCTGGATTTTATAGCAAATGTGTCCATAAAGGTTCCCAATCAAGTCTGTTTATGCAAATGAAGGATTCAAACTTGCTTAGTTCTAATTGGTAAACATAGCTAAGCTCTGATTGGATGGAGCAGGTAAGCTCTGATTGATTCCAAAATCAGAAGTCTCTGTCAGATGTTTCTTTGAAACAGCTAGTGGAGGTGAGAGAGGTCCCATCCCAGCTATAGCCACGTGGTTCTATTTTAACTCAGCCACAGGGAGTCCATTTTGTCTATTGGCTGGGACATATAGGGCGTTCTTTGACAGAATCAAGGCATCAGTATTTTAAAATCACAAATAATTCTAATGTGCAGCCAAGGTTGAAACTGCTGTTCTAGATGTGCCTTAGTTTACAAATTCTGCTTTAAAAATCTGGCATTCTAAATTGCTATGGCAATGTATTTTAGGACTTTCTACTCCAGAAACCTTAGCATGCATTTAGAAATAAAAATTACATTTCTTTTAGTAGAATTCAAGTAAGAAACAAATGTTTGATAAAAAGGAATCCTTCCAAATCTTGCTTTTTAAATTGTAATCTTCCTCACCATTCTTTATCCAACTTTTTTTACCCCTATATCCACTTTCTCTGGGGGATCTCATCTGCTCCTGTGAATTCAGGTACCTTCTATCAACAAACTTCTGAAATCCAAACTCTCATATCCAATCTATATATCGTGTTAAAGGGTAACTTTCAAAAAAGAGTAAGATTGTGACTCTCAAACAGATAAAAATTGTATTACCTTGTTTGCACATTGATGTAAAGAAATAACTGTGACTAGGCAATTTAAAGAGACAAGAGGTTTAATTGGTTCATAGTTCCACAGGCTGTACAGGAAGCATGGCTAGGG	N	.	PASS	PRECISE;SVMETHOD=Snifflesv1.0.11;CHR2=chr6;END=63598974;STD_quant_start=1.341641;STD_quant_stop=5.621388;Kurtosis_quant_start=0.774276;Kurtosis_quant_stop=-0.892078;SVTYPE=DEL;SUPTYPE=AL,SR;SVLEN=-1340;STRANDS=+-;RE=14;REF_strand=14;AF=1	GT:DR:DV	1/1:0:14
chr6	63665618	3903	N	TATATATATATATATATACACATATATATATG	.	PASS	PRECISE;SVMETHOD=Snifflesv1.0.11;CHR2=chr6;END=63665618;STD_quant_start=1.183216;STD_quant_stop=2.469818;Kurtosis_quant_start=-0.016449;Kurtosis_quant_stop=-0.450996;SVTYPE=INS;SUPTYPE=AL;SVLEN=32;STRANDS=+-;RE=14;REF_strand=17;AF=0.823529	GT:DR:DV	1/1:3:14
chr6	64129785	3904	AAAAAAAAAAAAAAAAAAAAAAAAAAAAAAAAA	N	.	PASS	PRECISE;SVMETHOD=Snifflesv1.0.11;CHR2=chr6;END=64129818;STD_quant_start=0.000000;STD_quant_stop=2.846050;Kurtosis_quant_start=-nan;Kurtosis_quant_stop=0.982625;SVTYPE=DEL;SUPTYPE=AL;SVLEN=-33;STRANDS=+-;RE=10;REF_strand=16;AF=0.625	GT:DR:DV	0/1:6:10
chr6	64384204	3905	N	TACACACATATGTATGTGAGATACACGCAGTGTGTAGTGAGCATACACACACACATATATGTGTTATATATA	.	PASS	PRECISE;SVMETHOD=Snifflesv1.0.11;CHR2=chr6;END=64384204;STD_quant_start=5.735852;STD_quant_stop=4.711688;Kurtosis_quant_start=-0.764384;Kurtosis_quant_stop=4.055446;SVTYPE=INS;SUPTYPE=AL;SVLEN=80;STRANDS=+-;RE=14;REF_strand=18;AF=0.777778	GT:DR:DV	0/1:4:14
chr6	65022880	3906	N	<DUP>	.	PASS	PRECISE;SVMETHOD=Snifflesv1.0.11;CHR2=chr6;END=65023188;STD_quant_start=4.939636;STD_quant_stop=2.664583;Kurtosis_quant_start=0.991535;Kurtosis_quant_stop=-0.288236;SVTYPE=DUP;SUPTYPE=SR;SVLEN=308;STRANDS=-+;RE=10;REF_strand=11;AF=0.909091	GT:DR:DV	1/1:1:10
chr6	65346947	3907	AACTGGAAATACCATTTGACCCAGCCATCCCATTACTGGGTATATACCCAAAGGACTCTAAATCATGCTGCTATAAAGACACATGCACACGTATGTTTATTGCGGCACTATTCACAATAGCAAAGACTTGGAACCAACCCAAATGTCCAACAATGATAGACTGGATTGAGAAAATGTGGCATATATACACCATGGAATACTATGCAGCCATAAAAAATGAAGAGTTCATGTCCTTTGTAGGGACATGGATGAAACTGGAAACCATAATTCTCAGCAAACTATCGCAAGGACAAAAAAACAAACACCACATGTTCTCACTCATAGATGGGAATCGAACAATGAGAACACATGGACACAGGAAGGGGAACATCACACTCTGGGGACTGTTGTGGGGTGTGGGGAGGGGGGAGGGACAGCATTAGGAGATATACCTAATGTTAAATGACGAGTTAATGGGTGCAGCACACCAACATGGCACATGTATACATATGTAACTAACCTGCACATTGTGCACATGAACCCTAAAACTTAAAGTATAATAATAACAAAATTAAAAAAAAGAGATAACAAGCAAATGGCCAGAACCAACCTGGACAATGAAACTTACCTCAATCTATCACCACGTCTACATTACTCTACAGTGATCAGAAATCTCTTCTCAAGGCAAAATTCTCAATTATTATTGTCAGTGTGGGGAGGGAGCTGGGAGAGGGAGAGCATCAGGAAGAATAGCTGGTGGATGCTGGTCTTAATACCTAGGTCATGGGTTGATCTGTGTAGCAAACCACCATGACACACGTTTACCTTTGTAACAAACCTGCATGTGTACCACACATAAAATAAAAGTTTATGGTAAAAAAGAAAAAAGAAATTTTTTTGTTCTTTTTTTACAGTAGCATGCTATTTCTAGATCACCTTTTAAAAAAAAGAGAATGAATACAACTCCACCAGGCACCCTGATGGACCAAACCCAACACAATTCAAATATACTGAACTTAAGGATACACTGAGCATTTCAGAGCAACCCACTGTCCTGAACTGACAGTTCAAAAATGTATAGGAGTGCATTCTGAGAATACAACTATATGATATTTTAAAAATTCTTTATTTTATGAAAAAACAATTTTAAACACAGGCAGACTACTTTGAACTTTGGATATAAATGTTGGGAAGAATGTAGGACCTTCTGAGGCAGGGACAGAACTAAACTTTAAACAGAACTAGCTTATTCCTGAAAGTGTTTAGTTATAGGTAGATACATTGTTCCTTTCTAAAGAAGCTATGACTAGACTCTCTATTAAATCTAAAATAGTGAGAATATGAATTGTATTTACAATAGAATACAGAAATTAATAAATTAAATGATTATTAAAATACACGCATAATGTTGTAATGATAATTATTAAGAGCTGTGAATTGTCATTCATCTAGTTACCTCCACAACATAAAGCTCCTGTCTTAGTTCAGTCCATCTTTCATTTTCTTTTAATTTTTAACATGTGTCTTTTTCATTATTTGGGAGAGTTCTAGAATGAGCAAGACATCTTGCCTGTGTTCTTTTTAGACTATCTTCACCCTGAGACAACAAAATCCTCCCTGACACATCTATCTCATATATACTTTGTAGTGGGGGGTTTAAAGCCATGGCCTCAAAATATTCAAGTGCAGTCATTTTCAAGCAATTTTCTCTGACTATCTTTTCCTCTGGGTTTTTTGAGGGTGTTAAGAACATGGTGCTGATGTTTCTACTTCCCTACCAAATGCTGTTCTAATGTTACCAGTTACCAACATATTCAAGCCACTCATTTTGTCTTTAACCACTTGATGTGTTTAACAGTTCCTTGGTTGCTTTAGTAAATTCTTTCCTTGTTTACCTCCCTGCCCCCTCTAGTAGATTTTCAGGGTTGCCATAAGAAAGCACCACAGATAAGTGGCTTGAACAACAGAAATTCATTTTCTCACAGTTCTGGAGGCCAGATGTCCAAAATCCATGTGTGGGCAGGATGACAGGATTGGTATCCTCTGAAGCCGTCTCCTTGACTTGTGAGAGACTGTCTCCTCCTTGTGTCTTTGCATGGTCTTCCCTCCATGCATGTTTGTGTCCCCATTTCCTCTTTTTTATAAGGACACCAGCCATGTTAGATTGAGGCCCACCTTCATGACCTCATTTTACCTAACTTACCTTAATTACCTCTTTAAGAGACCTGTCTCCAGTCACAACCTTAAAGCAGGTCTTGGAAAATTACAAAATCAATTTTCAGAAACTTCATGAACATTTATGTTTTCAAGCATGAGTATTATATGTAAATATACATCTCTTTTTTCATCAATTTGTGGCTTTTAAAATCATGCTCAGTTATAAGCATTATACAAATTTTTCCCATTTCTTAATATACAAACCTTGAAACATTCTATAAATTAAAAAGCGTTTTGCAGCTTTTAGTGAAAAGGCATTGCATGGGAGGCCCTTATGCTAAAGATTAAAATTCCTTACACCTTATACAAAAATTAATTCAAGGATTAAAGACTTAAACGTTAGACCTAAAACCATAAAAACCCTAGAAGAAAACCTAGGCATTACCATTCAGGACATAGGCATGGGCAAGGACTTCATGTCTAAAACACCAAAAGCAATGGCAACAAAAGACAAAATTGACAAATGGGATCTCATTAAACTAAAGAGCTTCTGCACAGGAAAGGAAACTACCATCAGAGTGAACAGGCAACCTACAGAATGGGAGAAAATTTTCGCAACCTGTTCATCTGACAAAGGGCTAATATCCAGAATCTACAATGAACTCAAACAAATTGACAAGAAAAAGACAAACAACCCCATCAAAAAGTGGGCAAAGGATATGAACAGACACTTCTCAAAAGAAGACATTTATGCAGCCAAAAGACACATGAAAAAATGCTCATCATCACTGGCCATCAGAGAAATGCAAATCGAAACCACAATGAGATACCATCTCACACCAGTTAGAATGGCAATCATTAAAAAGTCAGGAAACAACAGGTGCTAGAGAGGATATGGAGAAATAGGAACACTTCTTTTACACTGTTGGTGGGACTGTAAACTAGTTCAACCATTGTGGAAGTCAGTGTGGCGATTCCTCAGGGATC	N	.	PASS	IMPRECISE;SVMETHOD=Snifflesv1.0.11;CHR2=chr6;END=65350071;STD_quant_start=358.303084;STD_quant_stop=358.254798;Kurtosis_quant_start=-1.478032;Kurtosis_quant_stop=-1.478563;SVTYPE=DEL;SUPTYPE=AL,SR;SVLEN=-3124;STRANDS=+-;RE=12;REF_strand=14;AF=0.857143	GT:DR:DV	1/1:2:12
chr6	66260036	3908	TTTTTTTTTTTTTTTTTTTTTTTTTTTTTTTTTTTTTTTTTTGGGGATAAGACCATCTTTATTTCCCAGTCTTTGTCTAGGTTTCTACTATTCTATTTTCTCCATGCAACATATCTTTGAACAGCTTAGACTGGTCAGATATCTGCAAGATTGCTTTTTTTTTTTTTTTTTGCTTCTGAGAGTTGTTTTTTATTTATTTTTTTTTTTATTATACTCTAAGTTTTAGGGTACATGTGCACATTGTGCAGGTTAGTTACATATGTATACATGTGCCATGCTGGTGCGCTGCACCCACTAATGTGTCATCTAGCATTAGGTATATCTCCCAATGCTATCCCTCCCCCCTCCCCCGACCCCACCACAGTCCCCAGAGTGTGATATTCCCCTTCCTGTGTCCATGTGATCTCATTGTTCAATTCCCACCTATGAGTGAGAATATGCGGTGTTTGGTTTTTTGTTCTTGCGATAGTTTACTGAGAATGATGGTTTCCAATTTCATCCATGTCCCTACAAAGGATATGAACTCATCATTTTTTATGGCTGCATAGTATTCCATGGTGTATATGTGCCACATTTTCTTAATCCAGTCTATCATTGTTGGACATTTGGGTTGGTTCCAAGTCTTTGCTATTGTGAATAGTGCCGCAATAAACATACGTGTGCATGTGTCTTTATAGCAGCATGATTTATACTCATTTGGGTATATACCCAGTAATGGGATGGCTGGGTCAAATGGTATTTCTAGTTCTAGATCCCTGAGGAATCGCCACACTGACTTCCACAATGGTTGAACTAGTTTACAGTCCCACCAACAGTGTAAAAGTGTTCCTATTTCTCCACATCCTCTCCAGCACCTGTTGTTTCCTGACTTTTTAATGATTGCCATTCTAACTGGTGTGAGATGACAAATCATGGGTGAACTCCCATTCACAATTGCTTCAAAGAGAATAAAATACCTAGGAATCCAACTTACAAGGGATGTGAAGGACCTCTTCAAGGAGAACTACAAACCACTGCTCAAGGAAATAAAAGAGGACACAAACAAATGGAAGAACATTCCATGCTCATGGGTAGGAAGAATCAATATCGTGAAAATGGCCATACTGCCCAAGGTAATTTACAGATTCAATGCCATCCCCATCAAGCTACCAATGACTTTCTTCACAGAATTGGAAAAAACTACTTTAAAGTTCATATGGAACCAAAAAAGAGCCCGCATTGCCAAGTCAATCCTAAGCCAAAAGAACAAAGCTGGAGGCATCACACTACCTGACTTCAAACTATACTACAAGGCTACAGTAACCAAAACAGCATGGTACTGGTACCAAAACAGAGATATAGATCAATGGAACAGAACAGAGCCCTCAGAAATAATGCCGCATATCTACAACTATCTGATCTTTGACAAACCTGAGAAAAACAAGCAATGGGGAAAGGATTCCCTATTTAATAAATGGTGCTGGGAAAACTGGCTAGCCATATGTAGAAAGCTGAAACTGGATCCCTTCCTTACACCTTATACAAAAATCAATTCAAGATGGATTAAAGATTTAAACGTTAAACCTAAAACCATAAAAACCCTAGAAGAAAACCTAGGCATTACCATTCAGGACATAGGCGTGGGCAAGGACTTCATGTCCAAAACACCAAAAGCAATGGCAACAAAAGACAAAATTGACAAATGGGATCTAATTAAACTAAAGAGCTTCTGCACAGCAAAAGAAACTACCATCAGAGTGAACAGGCAACCTACAACATGGGAGAAAATTTTTGCAACCTACTCATCTGACAAAGGGCTAATATCCAGAATCTACAATGAACTCAAACAAATTTACAAGAAAAAAACAAACAACCCCATCAAAAAGTGGGCGAAGGTCATGAACAGACACTTCTCAAAAGAAGACATTTATGCAGCCAAAAAACACATGAAGAAATGCTCATCATCACTGGCCATCAGAGAAATGCAAATCAAAACCACTATGAGATACTATATC	N	.	PASS	PRECISE;SVMETHOD=Snifflesv1.0.11;CHR2=chr6;END=66262030;STD_quant_start=2.213594;STD_quant_stop=1.264911;Kurtosis_quant_start=0.866334;Kurtosis_quant_stop=1.164577;SVTYPE=DEL;SUPTYPE=AL,SR;SVLEN=-1994;STRANDS=+-;RE=14;REF_strand=14;AF=1	GT:DR:DV	1/1:0:14
chr6	66274852	3909	GAACGGCCGGGCGCGGTGGCTCACGCCTGTAATCCCAGCACTTTGGGAGGCCGAGGCGGGCGGATCACGAGGTCAGGAGATCGAGACCATCCCAGCTAAAACGGTGAAACCCCGTCTCTACTAAAAATACAAAAAATTAGCCGGGCGTAGTGGTGGGCGCCTGTAGTCCCAGCTACTTGGGAGGCTGAGGCGGGAGAATGGCGTGAACCCGGGAGGCGGAGCTTGCAGTGAGCCGAGATCCCGCCACTGCACTCCAGCCTGGGCGACAGAGCGAGACTCCGTCTCAAAAAAAAAAAAAAAAAAAAAAAAAAAAAAAAAGTGGGTGA	N	.	PASS	IMPRECISE;SVMETHOD=Snifflesv1.0.11;CHR2=chr6;END=66275178;STD_quant_start=14.349216;STD_quant_stop=5.856620;Kurtosis_quant_start=4.410244;Kurtosis_quant_stop=0.631735;SVTYPE=DEL;SUPTYPE=AL,SR;SVLEN=-326;STRANDS=+-;RE=10;REF_strand=10;AF=1	GT:DR:DV	1/1:0:10
chr6	66561370	3910	N	TGCTTACATGCCCCTCATACACAGAATTATTTTATATATTTTCAAAGTAACATGTCAGCACTTAACATTTTATATTTAAATTCGAGTTTGAAAAAAATGTATGACTAAACTTAATTTCAAATATTATGAATTAGCATTCGTTAGGCAAAATATCATCCACCCCTACTCGCCTGAAGAAATTACGGAAGATGGATCTTAGTCTCTGCAACCCTCAGGATTAAGGGTTATCTTACTTAAAAGGGAGGAAATGTTAGAGGCGTTTCAACGGAGCAACTCCATCTTGAATAGGAGCTGGGTAAAATGGCTGAGACCTACTGGGCTGCCTGCATTATCAGATAGCTACAAGGCATTCTAAGTCACAGAATGAAGATTAGAGGTGGGCATAAGATACAGATCATAAAGACGCTTGCTGATAGACAGGTTGCAGTAAAGAAACAGGCGAGAGCTTACAAAACTGAACCCGGAGCGAGCTGAGATCCTCACTGCACTCCAGCCTGGGCGACAGGCAAGACTCCCGTCTCAAAAAAAAAAAAAACCACAAAACCACATTGGCGATGAGGTGATCTCTGGTTGTCCTCACTGCTACACTCGCACCAGTGACATGACTGTTTATAAATGCCACTGAAACAACAGAACACACAGAGTTACCCTAGATACAAAGGAAGCATGAATAATACACCCTTTGTTTAGCATCATCAAGAAATAACCATAAAAATAGGCAACCAGCAGCTCTCAGGGCTGCTCCTTGTATGGAGTAGTCATTCTTTTGTTCCTTTACTTTCTTAATAAACTTCCTCTTGAGATATATATATATATATTTCAAAGCAAAATATATATAATATAGGACACCTAAAAGGAACATTTCACAGAATGATTGTAACAAAAATTATTACTATCTGAGGATTCTGCAAGTATAGTTTGATAAAGACATAAGAATACATTGACTCAAATAGACAGTGCACAAATTAGTTTAAAGAGAGTCAATGAGATGAATGAATAAAATATAATTTGGCATAATAGAAAAATCTTTGCATTGATTTCATTCAACTTTTCTAAATACTTGTTAAGCTGCTACTTACAAACTTCAAAACATCACCCTCAATGTTTCTTTTCAAGGTAAACTCGACATTTAATAATGAGTGTAAATTATTTTAAAGAAACTGTAGGTAAAGAGAAGACTGTGAAAAAGTGATATTTTGGCCACGTCTTTATTATTGTATGATTTGTAAAAACATAAAGATGTCTCAAATGAATATAATAGGAGACTGGTTTTCTGATTTTTCAAAAATATACCAATTGATATTTTTGTGTTTTTAGACCATTTGTTAAAATATAAAAATGCTGTATGATCTGATTAGTTTTCAAAAATACCTCATTGGGCCCAGTGAAGTGGCTCATGCCTGTAATCCTAATAGCACTTTGAGGCCAAGGAGGGAGGATCATTGAGTCTAGGGTTCAAAGCCCCTGGCCAACAAAAGCAAGACCCTGTCTCTCTGAAAAATAAAAAATCAACAAGGGTGGCCAGTACCTGTAATTCCAGCTACTTGCGAGGCTGAGGTGGTAGGATCGCTTGAGCTTGGGAGGTCAAGACTGCAGTAAGCTAGTGATTGCCCCCACTGCACTCAGCCTGGAGCAACAGACTGAGACCCTGTCTCAGTCTCAAAGAAAAAGAAAGAAAGAAAAGAAAAGGAAAAAGAAAAAAGAAAAGGAAAAAGAAAAAGAAAAGAAAAGGAAAAAAAAACCTCACTGGTATTAAATGAATGGAAATTTACCAGCTAAATTACAACATAGTTTTTACATATTTGGCAGATATGATTGTAAAATACTATTATGAAATTCTGATTAACAGACCATTTAAAAAATATGGTCTACATAGCCTTTTCAACCACAGCATTCATTAAAACTATGCATTTAAATAAAATGAATAAAAAAATTTTTACAAATAATTTCTAATATGAACAAAGACAGGGGGTATAATTATAAAATAAAAATATTTTGGAAATACACTTATGCAAGTTGGCACAATGTATATTAGGCTTGTAGCACATGAATACGTATTATATAATTAAATATATATATATATACATATATACATTTGGCTTGTGTGCTAGAAATTAGTTGATAGGAGTAAATAGCAAAACTTTGGAGACCACAGGACTAATATATAAACCAAATATTTTCAGGAGGCAAATTTATATATATAATATGTGCTCACTTATATACCATGAAAAAGTAGACTGATTTTACACCCAAGTATTCTAAGTACCTGTGATAAACTTAGAGGTAAAGAGGTCAAATAATGTACTTCAAGGGCTCTTTCAGGCAGCTACCAGAGAAAGCAATGGGAATATCAGGGCAGACAGCTGAGAGCAATGGTTGCTGACAGTACCAGCTGGCGTTCAACAACCCAGAAAAAGAGATAGTTTATATGTTTCCAAAAGAACAACAAACAAGTATTAATATAGAGACCTAATAGAAGGCAGGTAGGCAAGGTTTGGTCTTTGATGGAGTCTCCTGAGTATTCAGTACAGTACACATAAAACACAGGAAAGATTACAAATTATAGAGTTTTAGTTTTTCACCTTTTAAACTAGGTTAAAAAGAAGCAACCTGTGATCGCTAATTGTTTTAGAATTAACTTACAGTTAGGAAAATTGTCCATAGGTTTTAAAATATTAGTAGTAAAATGTAGTAAAATATAGTAAAATGTAAACATTAGTAGTAAAATAATTTAAATAAACCTTTTCTCCTTTCCTTTTTGAAAGTAGACATTAATTTCCTAAAGTGGTGAAATTCTATATTATTATAGAGATCCTTTTGAATAAAAATCAGTAACCACAAAACATCAAAGAAAGTTGCCATCTTCTCTACCTAATGCAATTTATTACAATCTCATATGGCTGAAAATAACACTAGATGCTGAACTCTGTAATCTCAATAGTATTTAAATAAAGTTTAGGTATTACACATGTAAGAGTTCAGTTGGGTATTCCTATTTGGATGGATCTCCACTCTAAGTGACACAGAACCCGTTTCATCGTCTTGTGGTTCTAATCTTCAACATGTCTCCAAATAGCACCATGGGAAGAGGGAATCCACACTGAGTCAGACAGAAGTCGAAATTGGAGAAACATGTTTGAGAATATCTGGAGTCAAGCTTAGGTAGGCTCATCCTTGTTATCCCATTTTATTTGAAACTAGAGTTAATCATTGGCCAAATCTAACTGTACATGGCTGGGGAAATATTTGCATTTATAGTAGGAACAATAAAAGGCCTTGGTGATCAATAGCTGCCTTTTCTTAACATTCTTAACATCTATTAAAACAGATTTATTTTTTCCATAATATATTAAATATTTGAGTCTTATGAAATAACTAAACATAGGTAAGGGCTCTGAAAATTTGAACTTTAGTGCTAAAATGTTTAATTTATTTAAATTTTTTGAGTGGATGTGCTCTATCATTTTAACTACCAACTCCTCTAATTTGTTCCACTCTGTTTTTTGCAATCTTATTATAAAATACATTTTAATCATCATAAAATCAATTGTATTTAGAGTATTATTTTCTAATCAAACATTGTATATGACCTCAACTTTTCTCAAAACTCAAAAAGTGATTGTGTTAGTGTTTCTGGTCTGCCATAATCACAGACTGGAGTGGAATAAACAGTAGAAGTTTATTTACTCAAGTTCTCAGCCCCAAGTCAAGATCAAGGTTCTGGCCAGTTTGGTTTTGGTGGGGCTCTCTTTGGCCAGGTTGCAGACAGCTGCATTCTCACTGTGTGCTCACTTGAGCTTTCCTTAGTACTTACAAATGGAGAGAGAGAGAAAGCAAGCAAGCATAAGCAATGGAAGGCACTGGCTCTCAGATCTGTCTTACAAGCACCCAATCCTATTACTTCAGAGGCCCTGTTGAGAAGATAATTACTTTCTGAAGCCCATCTACAAATACAGGCATATATTGGGGTTGGGGCTTCCAACATGAGCCTGGGGGACACAAACTTACATTCAGTCCATAACAGTCTGAATTCATACAAAATGCTCTTCTAAAATACATATTGATATTTGTATACTTCCAAGTAAACCTTAATGGGGAAATAATTTTTTTGTATGCTGCATCCATATGTTGGCGGAGTACTGAACATTTTTAAGTGAAGCAAAAGCAAGTTGTATTTTCTTGATAGCTTTTATGAGAATTTACCTAAATTTTGTTGTTTTCACTACATACTAGTAATTTCTATATGCAAAATGTACAAATCATTTCTTCATTTCTAGCATCGCCAATAGAAATATTCAGTAGAGAAAAAAACATTATTTTATTTACAAAATATCCTTATAATTTTCATTATTTTTCTGCTTTTGGAAACTTCAAGTGGTTGCAAAATATAGGCAATATTGCACATATTGATTCTAATAGTGTAGCTGCAAACCTTACTTCATCTTCTAGGTCCTGTATTTTCTCCTTTTAAAACTAGAGTACCAACTTCACATAGTCTCTAATGCTTTTCCCAGCTCTAAAACACTTAGGTAAAAGGGCAGACTTTTTTGTACTGTAGCACTCTAGAACCAAAATTAAGTGAAATAACTAATTTTCAATGCAAAATTACTTCCATAAAGAGTATGTAAAGATGAAAACTTTTTGAAATAGTTTGATTCAATATGCATCCTGTAATTAAACTGAAACCTTAGATTCTGGTGTTATTAAAGTGTTGAACAGTATCTTTTCTGCAAGTCAGAGGATATGTGTCTCCTCAAAGAACAGAGAAGCAAGAGCTAATAGAGGTGTGTTTACAGAACACTTTCAGTGTTAATATAAGGAATACTTTCACAGAGCCTTGGAAGCCACTGACCACTAGAAATCCACCTTTTGCCTCTCATTTGAAGAGTTAGAGTAAGGACTTTTCTTTTTTTCTCATCTACATTCTCTCACCCAAAGGGTGAAACTTAGAGTAGTTCTTCAGAAAAATTGAAAGCATTTCTTGTAACTTATACAAAATTAGTTTTCTATAGAATTGGTTATCTCCCAGATAAAATAAAGCATCAAAGTTTATAGGTAGAATAAATTTTAATATAAAATATTACAGGTGATTAATATAAACAATAAAACTAGAAATAATGATAATTAACATGCTATATGCAAATATGTTTTAATTTTCTATCTAACCCAAAAAGTTAAGTTAGATAGAAACTTCAAAATAATTGCTTGTTAATTAATGCCTAGTTCGTTTAAAATCATTTAATGCACTAAGGCTATAGCTTGAAATCAGTAACACTTTCCCCCCAAATTCTGATCAGTGATTTCCAACTCTTCATTCCATTTAGCCACATTAAAAAAAAAAAAAAAAAAAAGGAAAAGAAAGAAAGCATGAAGTGAAAATTTTCTATTTTGGTGGATATTTCTTGACGCCAGATTGGTTTCATGGAAATAGATGAGAGCATGTTATTCTCAACTAGAATGGATTTCTATCTATTTTAGATGATTTTTAGATCCAGAGAAAATGTTGGCATTTTCTCTCTAATACCATAACCACATTAGCTTTTCTAAGCAAACATGGTGTCACCTGTGAACACTTGGGGAGTCTTACTAACTTTACCATTGAGAGGTATAACCAACTGTTTCTGGTAGCTGTACTGATTGTTATGGATAATGATTTAATACATTTTAAGATTTTAGGGGAGCAGTAGTAAAAAAGCAGGATCCACAGAAAAGTGTTTCTGGTTGTTAATTATGCCTTCAGGGATGTAAAGGGCACCAGCATTTTGTTAACTATGTGGTTGAAAATAAATCCACTCTAAAGGTGGCTATGTTGGCAGTTTTATCCAGAATATACACTTCTATTTTCCTGATCTTTAAAAGAGAGAAAAAAATTCATAATAAGTTAGAGATTATTTCTATCTCATAAAATAGCTTATAAATATCTAAGTTAGTAAATTGTATAAAAGCTCTGTTTATGATACATCAGGCAAATGACAAAAATTGAATAAATAGGTCTGGATTATCTGATAATTTCATGTATAACTACATGAATTTTAATCTCACTTTGTCACATGATTTCATTATCTATTTGAAGAAGTTGTCATTTGATATATTTAGGATGTTGTCCCCTCAAATCTCATGTTGAAATGTGATTCCCAGTGTTGAGTGGGACCTGGTGGGACGTGTTTGGGTCATAAAGGGATGGATTCCTCATAAATGACAGTGCCCTCCTGATGAAGTAATACAGTTAGTTCCCACTCAGTTAGTTCACATGAGGCAGGTGGTTTCAAGAGCCTGGCACCATTCTTGCTCCTCTCTCTCACCACGTGAATACTGGCTCCTGCTGCCTTCAACATAATTGGAAGCTTCCAGAGCTTCACGAGAAGCAGATACCAGTGCTATGATTCATATTGCAGTTTGCAAAGTCATGATCCAAAATACACCTCTTTTATTTACAAATTACCCAGCCTCAGGTTTTTCCTTTATTGTGACACAAAACTCACCATTAGCACTATACACTGCAACT	.	PASS	IMPRECISE;SVMETHOD=Snifflesv1.0.11;CHR2=chr6;END=66561370;STD_quant_start=0.316228;STD_quant_stop=1749.342505;Kurtosis_quant_start=2.000000;Kurtosis_quant_stop=1.998361;SVTYPE=INS;SUPTYPE=AL,SR;SVLEN=6530;STRANDS=+-;RE=11;REF_strand=11;AF=1	GT:DR:DV	1/1:0:11
chr6	66595054	3911	TACGTGTGCATGTGTCTTTATAGCAGCATGATTTATAGTCATTTGGGTATATACCCAGTAATGGGATGGCTGGGTCAAATGGTATTTCTAGTTCTAGATCCCTGAGGAATTGCCACATTGACTTCCACAATGGTTGAACTAGTTTACAGTCCCACCAACAGTGTAAAAGTGTTCCTATTTCTCCACATCCTCTCCAGCACCTGTTGTTTCCTGACTTTTTAATGATTGCCATTCTAACTGGTGTGAGATGATATCTCATAGTGGTTTTGATTTGCATTTCTCTGATGGCCAGTGATGATGAGCATTTTTTCATGTGTTGCGGCATTATTCACAATAGCAAAGACTTGGAACCAACCCAAATGTCCAACAATGATAGACTGGATTAAGAAAATGTGGCACATATACACCATGGAATACTATGCAGCCATAAAAAATGATGAGTTCATGTCCTTTGTAGGGACATGGATGAAATTGGAAACCATCATTCTCAGTAAACTATCGCAAGAACAAAAAACCAAATACCGCATATTCTCACTCATAGGTGGGAATTGAACAATGAGATCACATGGACACAGGAAGGGGAATATCACACTCTGGGGACTGTGGTGGGGAGGGGGGAGGGGGGAGGGATAGCATTGGGAGATATACCTAATGCTAGATGACGAGTTAGTGGGTGCAGCGCACCAGCATGGCACATGTATACATATGTAACTAACCTGCACAATGTGCACATGTACCCTAAAACTTAAAGTATAATTAAAAAAAAAAAAAAAAAAAAGAAATCGGAGGTTACA	N	.	PASS	PRECISE;SVMETHOD=Snifflesv1.0.11;CHR2=chr6;END=66595848;STD_quant_start=3.701351;STD_quant_stop=2.701851;Kurtosis_quant_start=-0.229668;Kurtosis_quant_stop=-1.593514;SVTYPE=DEL;SUPTYPE=AL,SR;SVLEN=-794;STRANDS=+-;RE=17;REF_strand=18;AF=0.944444	GT:DR:DV	1/1:1:17
chr6	66816124	3912	N	TTTTTTTTTTTTTTTTTTTTTTTGAGACGGAGTCTCGCTCTATCGCCCAGGCGGACTACGGACTGCAGTGGCGCAATCTCGGCTACTACAAGCTCCGGCGGGTTCACGCCATTCTCCTGCCTCAGCCTCCCGGTAGCTGGGACTACAGGCGCTCGCCACCCCGCGCCCGGCTAATTTTTGTATTTTAGTAGGGGAGACGGGGTTTCACCTTGTTAGCCAGGATGGTCTCGATCTCCTGACCTCATGATCACTTCGCCTCGGCCTCCCAAAGTGCTGGGATTACAGGCGTGAGCATTTATTTC	.	PASS	PRECISE;SVMETHOD=Snifflesv1.0.11;CHR2=chr6;END=66816124;STD_quant_start=0.547723;STD_quant_stop=7.286975;Kurtosis_quant_start=0.993144;Kurtosis_quant_stop=2.547899;SVTYPE=INS;SUPTYPE=AL,SR;SVLEN=296;STRANDS=+-;RE=13;REF_strand=13;AF=1	GT:DR:DV	1/1:0:13
chr6	67492596	3913	AATTGGCCTTTTTGTTTCTGAGAATGTATTTATAGCATTCTGAGATGGTATCCATTTGTGTATATATAATATCATAT	N	.	PASS	IMPRECISE;SVMETHOD=Snifflesv1.0.11;CHR2=chr6;END=67492725;STD_quant_start=7.422937;STD_quant_stop=22.805701;Kurtosis_quant_start=3.670259;Kurtosis_quant_stop=0.320492;SVTYPE=DEL;SUPTYPE=AL,SR;SVLEN=-129;STRANDS=+-;RE=15;REF_strand=15;AF=1	GT:DR:DV	1/1:0:15
chr6	67555988	3914	TTCTTAAAGTACTTGAGATTGATTTAAATACAGTTG	N	.	PASS	PRECISE;SVMETHOD=Snifflesv1.0.11;CHR2=chr6;END=67556023;STD_quant_start=0.316228;STD_quant_stop=0.447214;Kurtosis_quant_start=2.771862;Kurtosis_quant_stop=1.807420;SVTYPE=DEL;SUPTYPE=AL;SVLEN=-35;STRANDS=+-;RE=14;REF_strand=17;AF=0.823529	GT:DR:DV	1/1:3:14
chr6	67616610	3915	AATAGAACATATGAAACCAATAGAAACCAATAGAAACCAAC	N	.	PASS	PRECISE;SVMETHOD=Snifflesv1.0.11;CHR2=chr6;END=67616651;STD_quant_start=5.049752;STD_quant_stop=5.282045;Kurtosis_quant_start=1.783852;Kurtosis_quant_stop=1.224380;SVTYPE=DEL;SUPTYPE=AL;SVLEN=-41;STRANDS=+-;RE=10;REF_strand=13;AF=0.769231	GT:DR:DV	0/1:3:10
chr6	67777757	3916	TTAATTTAATTAATAAATATATATTTATATATTTA	N	.	PASS	PRECISE;SVMETHOD=Snifflesv1.0.11;CHR2=chr6;END=67777792;STD_quant_start=0.547723;STD_quant_stop=1.095445;Kurtosis_quant_start=0.970486;Kurtosis_quant_stop=1.757046;SVTYPE=DEL;SUPTYPE=AL;SVLEN=-35;STRANDS=+-;RE=15;REF_strand=18;AF=0.833333	GT:DR:DV	1/1:3:15
chr6	67782340	3917	N	GTATTTTTTTTTTTTTTTTGAGACGGAGTTCGCTCTGTCGCCCAGGCCAGACTGCGGACTGCAGTGGCGCACTGCTCACTGCAAGCCCGTCTCCCGGTTCACGCCATTCTCCTGCCTCAGCCTCCCGAGTAGCTGGGACTACAGCCTGCCACCGCGCCTCGCCAATTTTTTTTGTATTTTAGTAGAGACGGGGTTTCACCTTGTTAGCCAGGATGGTCTCGGACCTCCTGACTCATGATCCACCCGCCTCGGCCTCCCAAAGTGCTGGGATTACAGGCGAGCCACCGCGCTCGC	.	PASS	PRECISE;SVMETHOD=Snifflesv1.0.11;CHR2=chr6;END=67782340;STD_quant_start=1.449138;STD_quant_stop=9.782638;Kurtosis_quant_start=6.304196;Kurtosis_quant_stop=5.812392;SVTYPE=INS;SUPTYPE=AL,SR;SVLEN=304;STRANDS=+-;RE=15;REF_strand=15;AF=1	GT:DR:DV	1/1:0:15
chr6	67827795	3918	CACACACACACACATATATATATACACATATATATATCTCCATATATATATATCTCCATACATATACTCCATATATATATATCTCCA	N	.	PASS	IMPRECISE;SVMETHOD=Snifflesv1.0.11;CHR2=chr6;END=67827882;STD_quant_start=0.000000;STD_quant_stop=23.952035;Kurtosis_quant_start=-0.544377;Kurtosis_quant_stop=-0.985665;SVTYPE=DEL;SUPTYPE=AL;SVLEN=-87;STRANDS=+-;RE=15;REF_strand=16;AF=0.9375	GT:DR:DV	1/1:1:15
chr6	67887490	3919	N	TCTTTGATGCGATATATACATATATACATACTTAG	.	PASS	IMPRECISE;SVMETHOD=Snifflesv1.0.11;CHR2=chr6;END=67887490;STD_quant_start=26.480181;STD_quant_stop=20.835067;Kurtosis_quant_start=-1.278498;Kurtosis_quant_stop=-0.259158;SVTYPE=INS;SUPTYPE=AL;SVLEN=80;STRANDS=+-;RE=14;REF_strand=16;AF=0.875	GT:DR:DV	1/1:2:14
chr6	68142412	3920	N	GGTTATATATATAATATATATATATAACCTATATATGGGTTATATATGGCTTTTCTATATATGAGTTATATATATAACCTATATATACTGGAAAACCTATATATAGGTTATATATAACCTATATA	.	PASS	IMPRECISE;SVMETHOD=Snifflesv1.0.11;CHR2=chr6;END=68142416;STD_quant_start=31.796226;STD_quant_stop=35.981940;Kurtosis_quant_start=-1.182875;Kurtosis_quant_stop=-1.576293;SVTYPE=INS;SUPTYPE=AL;SVLEN=121;STRANDS=+-;RE=13;REF_strand=16;AF=0.8125	GT:DR:DV	1/1:3:13
chr6	68142806	3921	N	AATAGGTTATATATATTATATAACCTATATAATATATAAATATTATATTTATATATATTATATAAGGTTATATAA	.	PASS	IMPRECISE;SVMETHOD=Snifflesv1.0.11;CHR2=chr6;END=68142806;STD_quant_start=13.412681;STD_quant_stop=12.605554;Kurtosis_quant_start=-1.302498;Kurtosis_quant_stop=-1.389416;SVTYPE=INS;SUPTYPE=AL;SVLEN=86;STRANDS=+-;RE=13;REF_strand=15;AF=0.866667	GT:DR:DV	1/1:2:13
chr6	68151937	3922	GTATATATATATATATATATATATATATATATATATAT	N	.	PASS	PRECISE;SVMETHOD=Snifflesv1.0.11;CHR2=chr6;END=68151975;STD_quant_start=5.440588;STD_quant_stop=4.516636;Kurtosis_quant_start=0.214876;Kurtosis_quant_stop=0.247922;SVTYPE=DEL;SUPTYPE=AL;SVLEN=-38;STRANDS=+-;RE=11;REF_strand=13;AF=0.846154	GT:DR:DV	1/1:2:11
chr6	68358157	3923	N	CATATATGTGTGTATATATATATATACACATGTAATGTATGTATATATATATACTATGTGTGTATATATATATACATATATGTGTCTTTTATATATATATAA	.	PASS	IMPRECISE;SVMETHOD=Snifflesv1.0.11;CHR2=chr6;END=68358157;STD_quant_start=5.639149;STD_quant_stop=14.512064;Kurtosis_quant_start=-1.332529;Kurtosis_quant_stop=-0.996317;SVTYPE=INS;SUPTYPE=AL;SVLEN=109;STRANDS=+-;RE=17;REF_strand=18;AF=0.944444	GT:DR:DV	1/1:1:17
chr6	68404733	3924	CTTCTATATATATATATACTTCTATATATATATATATATATATATATATATATATATACTTCTATATATATATA	N	.	PASS	IMPRECISE;SVMETHOD=Snifflesv1.0.11;CHR2=chr6;END=68404807;STD_quant_start=12.357184;STD_quant_stop=11.371016;Kurtosis_quant_start=-0.651055;Kurtosis_quant_stop=0.667754;SVTYPE=DEL;SUPTYPE=AL;SVLEN=-74;STRANDS=+-;RE=13;REF_strand=16;AF=0.8125	GT:DR:DV	1/1:3:13
chr6	68499604	3925	TAATAAAAAATGTGATTGTGAAGAGATTAAAATATGTTTAAATTCACTTACCTCATTTCATATTGACAGAAGTGTCAAGATTTCCATG	N	.	PASS	PRECISE;SVMETHOD=Snifflesv1.0.11;CHR2=chr6;END=68499692;STD_quant_start=0.000000;STD_quant_stop=0.000000;Kurtosis_quant_start=7.000000;Kurtosis_quant_stop=6.407713;SVTYPE=DEL;SUPTYPE=AL;SVLEN=-88;STRANDS=+-;RE=14;REF_strand=16;AF=0.875	GT:DR:DV	1/1:2:14
chr6	68502442	3926	N	ATTTATTTATTTTTTTTTGAGACGGAGTCTCGCTCTGTCGCGCCCAGGCTGGAGTGCAGTGGGGATCTCGGCTCACTGCAAGCCTCCCGGGTTCACGCCATTCTCTCCTGCCTCAGCCTCCCAAAGTAGCTGGGACTACAGGCGCCCGCCACCTCGCCCGGCTAATTTTTTTTGTATTTTTAGTAGAGACGGGGTTTCACCGTTTAGCAGGGATGGTCTCGATCTCTTGACCTCGTGATCGCCCGCCTCGGCCTCCCAAAGTGCTGGGTTACAGGCGTGAGCCACAGCGCCCGAGCCATGATTATT	.	PASS	IMPRECISE;SVMETHOD=Snifflesv1.0.11;CHR2=chr6;END=68502442;STD_quant_start=2.846050;STD_quant_stop=12.190160;Kurtosis_quant_start=6.997469;Kurtosis_quant_stop=6.446602;SVTYPE=INS;SUPTYPE=AL,SR;SVLEN=291;STRANDS=+-;RE=13;REF_strand=13;AF=1	GT:DR:DV	1/1:0:13
chr6	68719461	3927	ATGTATATATATATATATGTATATATATATATGTAT	N	.	PASS	PRECISE;SVMETHOD=Snifflesv1.0.11;CHR2=chr6;END=68719503;STD_quant_start=4.381780;STD_quant_stop=6.670832;Kurtosis_quant_start=1.749865;Kurtosis_quant_stop=-0.164983;SVTYPE=DEL;SUPTYPE=AL;SVLEN=-42;STRANDS=+-;RE=11;REF_strand=11;AF=1	GT:DR:DV	1/1:0:11
chr6	68730448	3928	N	CCGCCTCAAAAAAAAAAAAAAAAAACAGTAAAATGGTCAAAATACT	.	PASS	PRECISE;SVMETHOD=Snifflesv1.0.11;CHR2=chr6;END=68730448;STD_quant_start=0.316228;STD_quant_stop=3.701351;Kurtosis_quant_start=2.692042;Kurtosis_quant_stop=-0.946866;SVTYPE=INS;SUPTYPE=AL;SVLEN=46;STRANDS=+-;RE=13;REF_strand=15;AF=0.866667	GT:DR:DV	1/1:2:13
chr6	69613980	3929	GGGAGGAAGGAAGGAAGGAAGGAAGGGAGGGAGG	N	.	PASS	PRECISE;SVMETHOD=Snifflesv1.0.11;CHR2=chr6;END=69614013;STD_quant_start=5.787918;STD_quant_stop=4.969909;Kurtosis_quant_start=3.297225;Kurtosis_quant_stop=0.299660;SVTYPE=DEL;SUPTYPE=AL;SVLEN=-33;STRANDS=+-;RE=12;REF_strand=14;AF=0.857143	GT:DR:DV	1/1:2:12
chr6	69642778	3930	N	GCCGGGCTGTGGCTCACAATGCCTGTAATCCCAGCACTTTGGGAGGCCGCAGGCGGCGGATCACGAGGTCAGGAGATCGAGACCATCCTGGCTAACACGTGAAACCCCGCCTCTACTAAAATACAAAAATTAGCCGGGCTGTGAGGTGGCTGGCTTCTGTAGTCCTGTGCCACGGGAGGCTGAGGCAGGAGAATGGCGGAACCCGAGGCGGAGCTTGCGGTGCAGTGAGCCGAGATCGCGCCACTGCACTCCTGTGCCTGCTACAGATGCAGACCTCGGGCCTCAA	.	PASS	IMPRECISE;SVMETHOD=Snifflesv1.0.11;CHR2=chr6;END=69642778;STD_quant_start=4.460942;STD_quant_stop=14.384019;Kurtosis_quant_start=-1.467291;Kurtosis_quant_stop=0.417012;SVTYPE=INS;SUPTYPE=AL,SR;SVLEN=298;STRANDS=+-;RE=13;REF_strand=13;AF=1	GT:DR:DV	1/1:0:13
chr6	69810735	3931	N	AAGGGAGGAGGGAGGAAGGAAGAGGAAGGAAGAAGCGGGGAGGAAGAGGAAGGAAGGAGGGAGGGAGGGAAGGAAGGAAGGAGAGAGGGAAAGGCAGGGAGGGGGAAGGGGGAGGGAAGGAAGAAAGGAAGGAGGGAGGGAGGGAAGGAAGGAGGGAGGAGGGAGGGAAGGAAGGAGGAAGGAAGGAAGGAGGGAGTGAAGGAAGGCAGGGGAGTGAGGAGGGAGGGAAAGGAAGGGACAGAAGGAAGGAAGGAAGAAGGGAGGAGGAAGGAAGGAAGGAAGAAGGAAGGAGGGAAGGAAGGAAGGAAGAAGCAGGGAGGGAAGGAAGGAAGGAGGAGGGAGGAAGGAAGGAAGGAAGGAGAGGAAGAAGGCAGGGAGGGAAGGAGGAGGAAGGAAGAAAGGAAGGAAGGGAGGGAGGGAAGGAAGGAGGGAGGGAGGAGGGAAGGAAGGAGGAAGGAAAGAGGAAGGAGGGAGTGAAGGAAGGAAGAGCAGGGAGTGAGGAGGGAGGAAAGGAAGGGACAGAAGGAAGGAAGGAAGAAGGGAGGAGGAAGGAAGGAAGGAGGAAGGGAAGGAAGAAAG	.	PASS	IMPRECISE;SVMETHOD=Snifflesv1.0.11;CHR2=chr6;END=69810735;STD_quant_start=29.555033;STD_quant_stop=50.577663;Kurtosis_quant_start=-0.081494;Kurtosis_quant_stop=-0.366890;SVTYPE=INS;SUPTYPE=AL;SVLEN=544;STRANDS=+-;RE=12;REF_strand=17;AF=0.705882	GT:DR:DV	0/1:5:12
chr6	69831920	3932	N	GGCTCCTCACTTCCCAGACAGAACAGCCGGGCAGAGGGCTCCAGCCCACTCTGATGGGTGGCCAGGCAGG	.	PASS	PRECISE;SVMETHOD=Snifflesv1.0.11;CHR2=chr6;END=69831920;STD_quant_start=0.894427;STD_quant_stop=3.114482;Kurtosis_quant_start=3.438806;Kurtosis_quant_stop=3.398792;SVTYPE=INS;SUPTYPE=AL;SVLEN=70;STRANDS=+-;RE=15;REF_strand=15;AF=1	GT:DR:DV	1/1:0:15
chr6	70327742	3933	N	TTTTTTTTGGGGGCCGGGTCACAAGCTCTATGCGCCCAGGCTGGAGTGCAGTGGCGTGATCGGCTCACTGCAAGCTCCACGCCTCCCGGGTTCACGCCATTCTCTACTGCCCCTCAGCCTCCCGAGTAGCTGGGACTACAGTAGCCGCCCACCCGCGCCCGGCTAATTTTTGTATTTTAGTAGAGGCGGGGTTTCACGTGTTAGCCAGGATGGTCTCGATCTCTGACCTCATTGATCCAGCCATACCGACTCCCAAGAATGCTGGGATTACAGTGAGCCACACGGCGCCCGGCCCGGCC	.	PASS	PRECISE;SVMETHOD=Snifflesv1.0.11;CHR2=chr6;END=70327746;STD_quant_start=2.190890;STD_quant_stop=6.670832;Kurtosis_quant_start=-2.045034;Kurtosis_quant_stop=-1.912241;SVTYPE=INS;SUPTYPE=AL,SR;SVLEN=283;STRANDS=+-;RE=18;REF_strand=18;AF=1	GT:DR:DV	1/1:0:18
chr6	70630852	3934	N	TTCATATGTATATTCATATATATATGATATATATCATATATACATATGATATATACATGATATATATGATATACTGATACATATGATATATATGATATATGATACATATGATATATGATATATATATGATACAAATGATATATATGATATATGATATATATCAGATATATATATCATATATATCATATATATCATTGTATCATATATATCATATATCATATGTATCATATATATCATATATATCATGTATATATCATATATATCATATATGTATTCATATATCATATATTCATATAATATATTCATATATCATATCATATATATCATATAAATTCATATATCATATATATTCATATATATCATATATATTCATATATATATCATATATATTCATATATATCATATATATTCATATATATATCATATATATTCATATATATCATATATATTCATATA	.	PASS	IMPRECISE;SVMETHOD=Snifflesv1.0.11;CHR2=chr6;END=70630852;STD_quant_start=27.230498;STD_quant_stop=25.353501;Kurtosis_quant_start=-0.478144;Kurtosis_quant_stop=2.642902;SVTYPE=INS;SUPTYPE=AL;SVLEN=476;STRANDS=+-;RE=12;REF_strand=18;AF=0.666667	GT:DR:DV	0/1:6:12
chr6	70692137	3935	GCAGTGGCACAGTCTCAGCTCACTGCTACCTCTGTCTCCCAGGCTGGAGTG	N	.	PASS	IMPRECISE;SVMETHOD=Snifflesv1.0.11;CHR2=chr6;END=70692186;STD_quant_start=11.849051;STD_quant_stop=11.193748;Kurtosis_quant_start=1.583757;Kurtosis_quant_stop=0.977283;SVTYPE=DEL;SUPTYPE=AL;SVLEN=-49;STRANDS=+-;RE=18;REF_strand=19;AF=0.947368	GT:DR:DV	1/1:1:18
chr6	70720222	3936	N	<DEL>	.	PASS	IMPRECISE;SVMETHOD=Snifflesv1.0.11;CHR2=chr6;END=70726314;STD_quant_start=9.864076;STD_quant_stop=13.292855;Kurtosis_quant_start=3.787400;Kurtosis_quant_stop=-1.432005;SVTYPE=DEL;SUPTYPE=SR;SVLEN=-6092;STRANDS=+-;RE=14;REF_strand=14;AF=1	GT:DR:DV	1/1:0:14
chr6	71690824	3937	TAGCGGAGGGGAGGGGAGGGGAGGGGAGGGGAGGGAATTAGAAGCTGTATCATCTTTTATGGCCTGGCTGTGGAGGAGAGGAGAGGAGAGGAGGGGAGGGGAGGGGAG	N	.	PASS	IMPRECISE;SVMETHOD=Snifflesv1.0.11;CHR2=chr6;END=71690931;STD_quant_start=57.281760;STD_quant_stop=46.738635;Kurtosis_quant_start=-0.839500;Kurtosis_quant_stop=-0.489290;SVTYPE=DEL;SUPTYPE=AL;SVLEN=-107;STRANDS=+-;RE=10;REF_strand=12;AF=0.833333	GT:DR:DV	1/1:2:10
chr6	71908174	3938	N	CTTTCTATAGAAAATAGAAATGTATTTCTGTTTCTATAAATAAAATGTATTTCTGTTTTCTATAGAAAATAAATATTTCATTTTCTATAAGAAAATAGAAATGTATTTCT	.	PASS	IMPRECISE;SVMETHOD=Snifflesv1.0.11;CHR2=chr6;END=71908174;STD_quant_start=22.739833;STD_quant_stop=25.260641;Kurtosis_quant_start=2.494787;Kurtosis_quant_stop=3.196952;SVTYPE=INS;SUPTYPE=AL;SVLEN=114;STRANDS=+-;RE=10;REF_strand=14;AF=0.714286	GT:DR:DV	0/1:4:10
chr6	72039028	3939	N	TAGAGGAGGAGGCAGGCAGGGAGCAAGGTCCAC	.	PASS	PRECISE;SVMETHOD=Snifflesv1.0.11;CHR2=chr6;END=72039028;STD_quant_start=1.341641;STD_quant_stop=2.983287;Kurtosis_quant_start=2.994527;Kurtosis_quant_stop=2.433145;SVTYPE=INS;SUPTYPE=AL;SVLEN=40;STRANDS=+-;RE=12;REF_strand=14;AF=0.857143	GT:DR:DV	1/1:2:12
chr6	72091325	3940	TGAAATAGATATGAATTTCATATATATATGAAATAGATATGAATTTCATATATATATGA	N	.	PASS	IMPRECISE;SVMETHOD=Snifflesv1.0.11;CHR2=chr6;END=72091391;STD_quant_start=23.158152;STD_quant_stop=24.157814;Kurtosis_quant_start=-0.782200;Kurtosis_quant_stop=-0.864932;SVTYPE=DEL;SUPTYPE=AL;SVLEN=-66;STRANDS=+-;RE=12;REF_strand=13;AF=0.923077	GT:DR:DV	1/1:1:12
chr6	72218191	3941	AAAATATAATAAGATGTATTTCAGTAGGGAG	N	.	PASS	PRECISE;SVMETHOD=Snifflesv1.0.11;CHR2=chr6;END=72218222;STD_quant_start=0.000000;STD_quant_stop=0.000000;Kurtosis_quant_start=2.739645;Kurtosis_quant_stop=0.600000;SVTYPE=DEL;SUPTYPE=AL;SVLEN=-31;STRANDS=+-;RE=14;REF_strand=20;AF=0.7	GT:DR:DV	0/1:6:14
chr6	72282287	3942	N	ATATAGAGTATATAGTTATACATATGTATGTATATAAGCTATACATATGTATGGTTATACATTACATATGTATGTATATATACATACACATGTAT	.	PASS	IMPRECISE;SVMETHOD=Snifflesv1.0.11;CHR2=chr6;END=72282291;STD_quant_start=34.465925;STD_quant_stop=35.229249;Kurtosis_quant_start=-1.282848;Kurtosis_quant_stop=3.193605;SVTYPE=INS;SUPTYPE=AL,SR;SVLEN=109;STRANDS=+-;RE=14;REF_strand=15;AF=0.933333	GT:DR:DV	1/1:1:14
chr6	72429390	3943	N	GCCTCTGCCTCCTGGGTTCAAATGATTCTGAAGGCTGGGAGCCGAGAGGAGAATCATTTGAACCCAGGAGGCAGGAGGCCGCAGTGAGCTGAGATCATGCCAAATGCA	.	PASS	PRECISE;SVMETHOD=Snifflesv1.0.11;CHR2=chr6;END=72429390;STD_quant_start=0.000000;STD_quant_stop=4.785394;Kurtosis_quant_start=3.380171;Kurtosis_quant_stop=-1.314198;SVTYPE=INS;SUPTYPE=AL;SVLEN=112;STRANDS=+-;RE=15;REF_strand=16;AF=0.9375	GT:DR:DV	1/1:1:15
chr6	73067746	3944	CATTTTAAACAGTATCACCACCTTGTCTGTACAGCACAGTAGAGTCCCAAAACAATT	N	.	PASS	PRECISE;SVMETHOD=Snifflesv1.0.11;CHR2=chr6;END=73067803;STD_quant_start=7.930952;STD_quant_stop=4.647580;Kurtosis_quant_start=1.770815;Kurtosis_quant_stop=1.341564;SVTYPE=DEL;SUPTYPE=AL;SVLEN=-57;STRANDS=+-;RE=10;REF_strand=10;AF=1	GT:DR:DV	1/1:0:10
chr6	73651408	3945	CTTTCTTTCTTTCTTTCTTTCTTTCTTTCTT	N	.	PASS	IMPRECISE;SVMETHOD=Snifflesv1.0.11;CHR2=chr6;END=73651443;STD_quant_start=19.952443;STD_quant_stop=19.180719;Kurtosis_quant_start=-0.686897;Kurtosis_quant_stop=-1.122335;SVTYPE=DEL;SUPTYPE=AL;SVLEN=-35;STRANDS=+-;RE=10;REF_strand=20;AF=0.5	GT:DR:DV	0/1:10:10
chr6	73734118	3946	N	GATAGATTAGATAGATAGATAGATAGATAGATAGAT	.	PASS	IMPRECISE;SVMETHOD=Snifflesv1.0.11;CHR2=chr6;END=73734118;STD_quant_start=9.181503;STD_quant_stop=10.945319;Kurtosis_quant_start=-1.321741;Kurtosis_quant_stop=-1.561052;SVTYPE=INS;SUPTYPE=AL;SVLEN=37;STRANDS=+-;RE=15;REF_strand=18;AF=0.833333	GT:DR:DV	1/1:3:15
chr6	74156152	3947	AAAAAAAAAAATCGGGCCGGGCGCGGTGGCTCACGCCTGTAATCCCAGCACTTTGGGAGGCCGAGGCGGGTGGATCATGAGGTCAGGAGATCGAGACCATCCTGGCTAACAAGGTGAAACCCCGTCTCTACTAAAAATACAAAAAAAAATTAGCCGGGCGCGGTGGCGGGCGCCTGTAGTCCCAGCTACTCGGGAGGCTGAGGCAGGAGAATGGCGTGAACCCGGGAAGCGGAGCTTGCAGTGAGCCGAGATTGCGCCACTGCAGTCCGCAGTCCCGCCGGGGCGACAGAGCGAGACTCCGTCTCAAAAAAAAAAAAAAAAAAAAAA	N	.	PASS	PRECISE;SVMETHOD=Snifflesv1.0.11;CHR2=chr6;END=74156479;STD_quant_start=1.264911;STD_quant_stop=1.673320;Kurtosis_quant_start=0.636096;Kurtosis_quant_stop=2.309373;SVTYPE=DEL;SUPTYPE=AL;SVLEN=-327;STRANDS=+-;RE=13;REF_strand=13;AF=1	GT:DR:DV	1/1:0:13
chr6	74216657	3948	N	TCGGCCTCCCAAAGTGCTGGGATTACAGACTGGGATTATAGATGTGAGCCACCGCTTGCGGCAATACCCATCTTTTATGCCAAAGAGAAAGCATGTAATTATTTTGACCTAGGCCTTAATTTTGACTGTCACTGACCAAAATCAACATTTTCCAAACTGCTGGCTGCAATTCATTAGTAAGTCATGAAATTTTTTTGTCATGGGTAGTAAATACTATCCTTGAAATTTTGTTGCATTATTATTATTTTTTCCTCTTTGAGACAGGGTGCGGTCTGTCACTTGGGTTGGAGCACAGTGGCATGATCTGTACGGTAACCTTGAACTCCTGGCCTGAAGCAATCCTCCCACTCAGCCTCCCAAGCGATGGGATTACAGGCATGAGCCACCATGCCCAGCTTGTTTCAGTAACTTCCACACGCAAAATTATATTCACCAATTTTTTTTTTTTTTTGAGATGGCGTCTTGCTCTATCACCCAGGCTGGGTACAGTATTGCGGTCTTGGCTCCTGCAACACCTCAACCTCCCAGGTTCTAAACAATTCTGCCTCAGCCTCCTGAGTAGGTGGGATTACAAGAGCAGCACGGCTGTAATCCACCATACAGATAATTTTTGTATTTTTTAGTAGAGATGGGGTTTCACAAAGTTGGCCAGGCTGGTCTCGAACTTCTGACCTCAGGTGATCCACC	.	PASS	PRECISE;SVMETHOD=Snifflesv1.0.11;CHR2=chr6;END=74216657;STD_quant_start=0.000000;STD_quant_stop=7.681146;Kurtosis_quant_start=0.209329;Kurtosis_quant_stop=1.487850;SVTYPE=INS;SUPTYPE=AL;SVLEN=687;STRANDS=+-;RE=15;REF_strand=18;AF=0.833333	GT:DR:DV	1/1:3:15
chr6	74234604	3949	ATGGAGTCTCACTCTGTCACCCAGGCTGGAGTGCAG	N	.	PASS	PRECISE;SVMETHOD=Snifflesv1.0.11;CHR2=chr6;END=74234640;STD_quant_start=0.000000;STD_quant_stop=0.000000;Kurtosis_quant_start=6.885859;Kurtosis_quant_stop=6.965729;SVTYPE=DEL;SUPTYPE=AL;SVLEN=-36;STRANDS=+-;RE=20;REF_strand=20;AF=1	GT:DR:DV	1/1:0:20
chr6	74311200	3950	N	CTGTGCACTCGCTTGGCCAGCCGCCTGGCCCCGGGGAGGGAGGTGGGGGGGTCAGCCCCGCCTGGCCAGCCACCCCGCTCCTGGGAGGTGAGGGGCGCCTGCCCAGCCGCCCCTACTGGGAAGTGAGGAGCCTCTGGCCGGGCCAGCCACCCTGCCCCAGAGGAGGTGGGGCTCAGCCCCGCCCGGCCAGCCGCTCTGGTCCGGGAGGGAGGTGGGGGGTCAGCACCCCGCTCTGGCCAGCCACCCCGTCCGGGAGTGGAGGTGGGGG	.	PASS	IMPRECISE;SVMETHOD=Snifflesv1.0.11;CHR2=chr6;END=74311200;STD_quant_start=36.202210;STD_quant_stop=41.977375;Kurtosis_quant_start=0.365262;Kurtosis_quant_stop=-1.027340;SVTYPE=INS;SUPTYPE=AL;SVLEN=245;STRANDS=+-;RE=18;REF_strand=19;AF=0.947368	GT:DR:DV	1/1:1:18
chr6	74370195	3951	TGACCCCCCCACCTCCCTCCCGGACGGGGCGGCTGGCCGGGCGGGGGG	N	.	PASS	IMPRECISE;SVMETHOD=Snifflesv1.0.11;CHR2=chr6;END=74370243;STD_quant_start=16.401219;STD_quant_stop=13.118689;Kurtosis_quant_start=-1.243755;Kurtosis_quant_stop=-1.148746;SVTYPE=DEL;SUPTYPE=AL;SVLEN=-48;STRANDS=+-;RE=15;REF_strand=19;AF=0.789474	GT:DR:DV	0/1:4:15
chr6	74421257	3952	TTTTTTTTTTTTTTTTTGAGACGGAGTCTCGCTCTGTCGCCCAGGCTGGAGTGCAGTGGCGGGATCTCGGCTCACTGCAAGCTCCGCCTCCCGGGTTCACGCCATTCTCCTGCCTCAGCCTCCCAAGTAGCTGGGACTACAGGCGCCCGCCACTACGCCCGGCTAATTTTTTTTTTGTATTTTTAGTAGAGACGGGGTTTCACCGTTTTAGCCGGGATGGTCTCGATCTCTTGACCTCGTGATCCGCCCGCCTCGGCCTCCCAAAGTGCTGGGATTACAGGCGTGAGCCACCGCGCCCGGCCTAAGT	N	.	PASS	PRECISE;SVMETHOD=Snifflesv1.0.11;CHR2=chr6;END=74421563;STD_quant_start=0.000000;STD_quant_stop=0.948683;Kurtosis_quant_start=2.127599;Kurtosis_quant_stop=-0.632674;SVTYPE=DEL;SUPTYPE=AL,SR;SVLEN=-306;STRANDS=+-;RE=15;REF_strand=15;AF=1	GT:DR:DV	1/1:0:15
chr6	74486758	3953	N	GGAGTGTGCAGAGTGGTATGATCTCGGCTCACT	.	PASS	PRECISE;SVMETHOD=Snifflesv1.0.11;CHR2=chr6;END=74486759;STD_quant_start=0.948683;STD_quant_stop=1.264911;Kurtosis_quant_start=1.606515;Kurtosis_quant_stop=-0.165282;SVTYPE=INS;SUPTYPE=AL;SVLEN=31;STRANDS=+-;RE=12;REF_strand=21;AF=0.571429	GT:DR:DV	0/1:9:12
chr6	74504853	3954	N	GGCCGGGCGGTGGCTCACGCCTGTAATCCCAGCACTCTTGGGAGGCCGAGGCGGGCGGATCACGAGGTCAGGAGATCGAGACCATCCCAAGCAAAATGGTGAAACCCCTGCCTCTACTACAAATACAAAAATTAGCCGGGCGTAGTGGCGGCGCCTGTAGTCCCAGCTACTTGGGAGGCTGGAGGCGGAGAATGGCGTGAACCCGAGGTTGAGCTTGCAGTGAGCGGAGATCCCGCCACTGCACTCCAGCCTAAGGCGACAGAGCGAGACTCCGTCTCAAAAAAAAAAAAAAAAAAAAAAAAAAA	.	PASS	IMPRECISE;SVMETHOD=Snifflesv1.0.11;CHR2=chr6;END=74504853;STD_quant_start=3.376389;STD_quant_stop=12.058192;Kurtosis_quant_start=1.356253;Kurtosis_quant_stop=-0.755123;SVTYPE=INS;SUPTYPE=AL,SR;SVLEN=297;STRANDS=+-;RE=12;REF_strand=12;AF=1	GT:DR:DV	1/1:0:12
chr6	74596297	3955	CTCTCTCTCTCTCTCTCTCTCTCTCTCTCTCTCTCTCT	N	.	PASS	IMPRECISE;SVMETHOD=Snifflesv1.0.11;CHR2=chr6;END=74596346;STD_quant_start=13.292855;STD_quant_stop=12.153189;Kurtosis_quant_start=-1.373376;Kurtosis_quant_stop=-0.907078;SVTYPE=DEL;SUPTYPE=AL;SVLEN=-49;STRANDS=+-;RE=10;REF_strand=22;AF=0.454545	GT:DR:DV	0/1:12:10
chr6	74668017	3956	N	TTTTCTTTTTTTTTTTGGGGGCGGTCTCGCTCTTATCGCCAGGCTGGAGTGCAGTGGCCGGGATCTCCGGCTCACTGCAAGCTCCGCCTCGGGTTCACGCCATTCTCTGCCTCAACTCCCCAAGTAGCTGGGACTGAGGCGCCCGCCACTCGCCCGGCTAATTTTTTTTTGTATTTTAGTAGAGACGGGGTTTCACCGTTTTAGCAGCTGGGATGGTCTCGATTTCCTGACCTCAAGTGATCCGCCCGCCTCGGCCTCCCAAAGTGCTGGGATTACACAGGCGTGAGCCACGGCATCGGCC	.	PASS	PRECISE;SVMETHOD=Snifflesv1.0.11;CHR2=chr6;END=74668017;STD_quant_start=2.549510;STD_quant_stop=8.921883;Kurtosis_quant_start=-0.986873;Kurtosis_quant_stop=6.628817;SVTYPE=INS;SUPTYPE=AL;SVLEN=302;STRANDS=+-;RE=17;REF_strand=18;AF=0.944444	GT:DR:DV	1/1:1:17
chr6	74865446	3957	TTTATTTATTTATTTTTTTTTTATTATACTCTAAGTTTTAGGGTACATGTGCACATTGTGCAGGTTAGTTACATATGTATACATGTGCCATGCTGGTGCGCTGCACCCACTAATGTGTCATCTAGCATTAGGTATATCTCCCAATGCTATCCCTCCCCCCTCCCCCGACCCCACCACAGTCCCCAGAGTGTGATATTCCCCTTCCTGTGTCCATGTGATCTCATTGTTCAATTCCCACCTATGAGTGAGAATATGCGGTGTTTGGTTTTTTGTTCTTGCGATAGTTTACTGAGAATGATGGTTTCCAATTTCATCCATGTCCCTACAAAGGATATGAACTCATCATTTTTTATGGCTGCATAGTATTCCATGGTGTATATGTGCCACATTTTCTTAATCCAGTCTATCATTGTTGGACATTTGGGTTGGTTCCAAGTCTTTGCTATTGTGAATAGTGCCGCAATAAACATACGTGTGCATGTGTCTTTATAGCAGCATGATTTATACTCATTTGGGTATATACCCAGTAATGGGATGGCTGGGTCAAATGGTATTTCTAGTTCTAGATCCCTGAGGAATCGCCACACTGACTTCCACAATGGTTGAACTAGTTTACAGTCCCACCAACAGTGTAAAAGTGTTCCTATTTCTCCGCATCCTCTCCAGCACCTGTTGTTTCCTGACTTTTTAATGATTGCCATTCTAACTGGTGTGAGATGATATCTCATAGTGGTTTTGATTTGCATTTCTCTGATGGCCAGTGATGATGAGCATTTCTTCATGTGTTTTTTGGCTGCATAAATGTCTTCTTTTGAGAAGTGTCTGTTCATGTCCTTCGCCCACTTTTTGATGGGGTTGTTTGTTTTTTTCTTGTAAATTTGTTTGAGTTCATTGTAGATTCTGGATATTAGCCCTTTGTCAGATGAGTAGGTTGCGAAAATTTTCTCCCATGTTGTAGGTTGCCTGTTCACTCTGATGGTAGTTTCTTTTGCTGTGCAGAAGCTCTTTAGTTTAATTAGATCCCATTTGTCAATTTTGTCTTTTGTTGCCATTGCTTTTGGTGTTTTGGACATGAAGTCCTTGCCCACGCCTATGTCCTGAATGGTAATGCCTAGGTTTTCTTCTAGGGTTTTTATGGGAAAACCAAGTTA	N	.	PASS	PRECISE;SVMETHOD=Snifflesv1.0.11;CHR2=chr6;END=74866597;STD_quant_start=2.863564;STD_quant_stop=1.449138;Kurtosis_quant_start=-1.454253;Kurtosis_quant_stop=-1.161886;SVTYPE=DEL;SUPTYPE=AL;SVLEN=-1151;STRANDS=+-;RE=16;REF_strand=16;AF=1	GT:DR:DV	1/1:0:16
chr6	74872558	3958	N	GTAATATATATATAAATATATATATATATATGAAATAATATAATATATAAAATATATATATATAAATATATATACATAATATATAAAGAAATATATATATTAAAAAAATA	.	PASS	PRECISE;SVMETHOD=Snifflesv1.0.11;CHR2=chr6;END=74872558;STD_quant_start=1.341641;STD_quant_stop=4.062019;Kurtosis_quant_start=0.335029;Kurtosis_quant_stop=1.559117;SVTYPE=INS;SUPTYPE=AL;SVLEN=98;STRANDS=+-;RE=20;REF_strand=23;AF=0.869565	GT:DR:DV	1/1:3:20
chr6	74932722	3959	CCTCAGCAGTGGCGGATGCCCCTCCCCCAGTCAAGCTGCAGCATCACAGATTGATCTCAGACTGCTGCGCTAGCAATGAGCAAGGCTCCGTGGGCGTGGGACCTGCTGAGCCAGGCACGGGAGGGTATCTCCTGGTCTGCTGGTTGCTAAGACTGTTGGAAAAGCACAATATTTAGTCAGGAGTATGCTGTTTCTCTGGGTACAGTCTGTCACGGCTTCCCTTGGCTGGGAAAGGGAAATTCCCCAACCCCTGTGCTTCCTGGTTGAGGTGATGCCCTGCCGTGCTTCAACTTGTCCTCTGTGGGCTGCGCCCACTGTCCAACCAGTCCCAATGAGATGAAC	N	.	PASS	PRECISE;SVMETHOD=Snifflesv1.0.11;CHR2=chr6;END=74933064;STD_quant_start=2.509980;STD_quant_stop=1.140175;Kurtosis_quant_start=3.136307;Kurtosis_quant_stop=3.130809;SVTYPE=DEL;SUPTYPE=AL;SVLEN=-342;STRANDS=+-;RE=13;REF_strand=15;AF=0.866667	GT:DR:DV	1/1:2:13
chr6	75759130	3960	N	GGGAGAGGAGGAGAGGAGGAGAGGAGGAGAGGAGAGGAGAGGAGGGGGAGAGGAGGGAGAGAGAGGAGAGGGAGGGAAAG	.	PASS	IMPRECISE;SVMETHOD=Snifflesv1.0.11;CHR2=chr6;END=75759130;STD_quant_start=15.102980;STD_quant_stop=16.819631;Kurtosis_quant_start=-0.915637;Kurtosis_quant_stop=-1.033980;SVTYPE=INS;SUPTYPE=AL;SVLEN=87;STRANDS=+-;RE=15;REF_strand=19;AF=0.789474	GT:DR:DV	0/1:4:15
chr6	75957797	3961	TTTTTTTTTTTTTTTTTTTTTTTTTGAGACGGAGTCTCGCTCTGTCGCCCAGGCTGGAGTGCAGTGGCGGGATCTCGGCTCACTGCAAGCTCCGCCTCCCGGGTTCACGCCATTCTCCTGCCTCAGCCTCCCAAGTAGCTGGGACTACAGGCGCCCGCCACTACGCCCGGCTAATTTTTTGTATTTTTAGTAGAGACGGGGTTTCACCGTTTTAGCCAGGATGGTCTCGATCTCCTGACCTCGTGATCCGCCCGCCTCGGCCTCCCAAAGTGCTGGGATTACAGGCGTGAGCCACCGCGCCCGGCCCACATCCTTTATC	N	.	PASS	PRECISE;SVMETHOD=Snifflesv1.0.11;CHR2=chr6;END=75958116;STD_quant_start=2.121320;STD_quant_stop=2.024846;Kurtosis_quant_start=2.166246;Kurtosis_quant_stop=2.640861;SVTYPE=DEL;SUPTYPE=AL,SR;SVLEN=-319;STRANDS=+-;RE=16;REF_strand=19;AF=0.842105	GT:DR:DV	1/1:3:16
chr6	76016516	3962	GGAGTGCAGTGGCATGATCTTGGCTCACTGCAACCTCTGCCTCCCAGGCTG	N	.	PASS	IMPRECISE;SVMETHOD=Snifflesv1.0.11;CHR2=chr6;END=76016567;STD_quant_start=17.677670;STD_quant_stop=17.404023;Kurtosis_quant_start=-1.240229;Kurtosis_quant_stop=-1.348380;SVTYPE=DEL;SUPTYPE=AL;SVLEN=-51;STRANDS=+-;RE=13;REF_strand=14;AF=0.928571	GT:DR:DV	1/1:1:13
chr6	76746505	3963	GTGGCTATGGTAGATTCTACTAGATACATGAGAAAGATCCAATTCTAGTTTTATTTTAAATATCAATATTTACAACTCA	N	.	PASS	PRECISE;SVMETHOD=Snifflesv1.0.11;CHR2=chr6;END=76746584;STD_quant_start=3.794733;STD_quant_stop=2.529822;Kurtosis_quant_start=7.000000;Kurtosis_quant_stop=7.000000;SVTYPE=DEL;SUPTYPE=AL;SVLEN=-79;STRANDS=+-;RE=10;REF_strand=12;AF=0.833333	GT:DR:DV	1/1:2:10
chr6	77097493	3964	N	<DEL>	.	PASS	PRECISE;SVMETHOD=Snifflesv1.0.11;CHR2=chr6;END=77102641;STD_quant_start=1.516575;STD_quant_stop=1.414214;Kurtosis_quant_start=6.105592;Kurtosis_quant_stop=2.334030;SVTYPE=DEL;SUPTYPE=SR;SVLEN=-5148;STRANDS=+-;RE=14;REF_strand=14;AF=1	GT:DR:DV	1/1:0:14
chr6	77257006	3965	N	ATTCTATCATATATCATATATATGATATATCATATATATATGATATATCATATATCATATATATATGATATATGATATATCATATATCATATATCATATATATCATATATATGATATAT	.	PASS	IMPRECISE;SVMETHOD=Snifflesv1.0.11;CHR2=chr6;END=77257007;STD_quant_start=27.890859;STD_quant_stop=24.054106;Kurtosis_quant_start=-0.964965;Kurtosis_quant_stop=0.672471;SVTYPE=INS;SUPTYPE=AL;SVLEN=119;STRANDS=+-;RE=12;REF_strand=15;AF=0.8	GT:DR:DV	0/1:3:12
chr6	77266516	3966	ATTTATGTAATCAATCATCAATTGTTAAGTCTGTCTTTTGTCTACTGTGGTTATCTATATAATCTTTCTTTGAGAAGAGTAGTTCTTATTTT	N	.	PASS	IMPRECISE;SVMETHOD=Snifflesv1.0.11;CHR2=chr6;END=77266607;STD_quant_start=9.751923;STD_quant_stop=10.449880;Kurtosis_quant_start=6.516042;Kurtosis_quant_stop=6.702325;SVTYPE=DEL;SUPTYPE=AL;SVLEN=-91;STRANDS=+-;RE=12;REF_strand=12;AF=1	GT:DR:DV	1/1:0:12
chr6	77437128	3967	N	<DEL>	.	PASS	IMPRECISE;SVMETHOD=Snifflesv1.0.11;CHR2=chr6;END=77458884;STD_quant_start=139.987499;STD_quant_stop=141.301805;Kurtosis_quant_start=-1.201280;Kurtosis_quant_stop=-1.185607;SVTYPE=DEL;SUPTYPE=SR;SVLEN=-21756;STRANDS=+-;RE=15;REF_strand=15;AF=1	GT:DR:DV	1/1:0:15
chr6	77816018	3968	GGGTTCTAAAATTAACAAGAGGCTGGAAGATTT	N	.	PASS	PRECISE;SVMETHOD=Snifflesv1.0.11;CHR2=chr6;END=77816051;STD_quant_start=1.264911;STD_quant_stop=1.483240;Kurtosis_quant_start=1.098751;Kurtosis_quant_stop=-0.326870;SVTYPE=DEL;SUPTYPE=AL;SVLEN=-33;STRANDS=+-;RE=11;REF_strand=13;AF=0.846154	GT:DR:DV	1/1:2:11
chr6	77980639	3969	N	TTTTTTTTTTTTTTTTTTTTATACTCTAAGTTTTTGGGTACATGTGCACATTGTGTGCAGGTTACATATGTATACATGTGCCATGTAGTGCGCTGCACCCACTAATGTCCTCATCTAGCATTAGGTATATCTCCCAATACTTCTATCCCTCCCCTCCCCGACCCCACCACAGTCCCAGAGTGTGATATTCCCCTCCTGTGTCCATGTGATCTCATTGTTCAATTCCCACCTATGAGAGTGAGAATATGCGGTGTTTGGTTTTGTTCTTGCGATGATAGTTTTACTGAGAATGATGGTTTCCAATTTCATCCGTAATCTAAAGGATATGAACTCATCATTTTATATGGCTGCATAGTATTCCATGGTGTATATGTGCCACATTTTCTTAATCAGTCTATCATTGTTGGACATTTGGGTTGGTTTAGAATAACGCTGTGTGAATAGTGCGCCAATAAACATCGTGTGCATGTGCTTTAGAGCAGCATGATTTATACTCATTTACGGGTATATACCCAGTAATGGGATGGCTGGGTCAAATAGTACATTTCTATTAGTTCTAGATCCCTGAGGAATCGCCACGCACTGACTTCCACAATGGTTGAACTGGTTACAGTCCACCAACAGTGTAAAAGTATTCCTATTTCTCATCCTCTCCAGCACCTGTTGTTTCCTGACTTTTTTAATGATTGCCATTCTAACTGGTGTGAGATGATATCTCATAGTGGTTTTGATTTGCATTTCTCTGATGGCCAGTGATGATGAGCATTTTCTTCATGTGTTTTGGCTGCATAAATGTC	.	PASS	PRECISE;SVMETHOD=Snifflesv1.0.11;CHR2=chr6;END=77980639;STD_quant_start=4.347413;STD_quant_stop=9.192388;Kurtosis_quant_start=1.320082;Kurtosis_quant_stop=-0.925099;SVTYPE=INS;SUPTYPE=AL,SR;SVLEN=793;STRANDS=+-;RE=14;REF_strand=14;AF=1	GT:DR:DV	1/1:0:14
chr6	78312333	3970	TTTTATTACGTATTATTAAAAATAATACACAATTTTATTACGTATTATTAAAAATAATACACAATTTTATTACGTATTATTAAAAATAATACACAATTTTATTACGTATTATTAAAAATAATACACAAT	N	.	PASS	IMPRECISE;SVMETHOD=Snifflesv1.0.11;CHR2=chr6;END=78312462;STD_quant_start=11.126545;STD_quant_stop=11.449891;Kurtosis_quant_start=5.150029;Kurtosis_quant_stop=5.154748;SVTYPE=DEL;SUPTYPE=AL;SVLEN=-129;STRANDS=+-;RE=14;REF_strand=16;AF=0.875	GT:DR:DV	1/1:2:14
chr6	78389188	3971	N	GGGCTATACTGTATAGCCTAGGTGTGTAGTAGGCTATACC	.	PASS	PRECISE;SVMETHOD=Snifflesv1.0.11;CHR2=chr6;END=78389191;STD_quant_start=3.591657;STD_quant_stop=4.764452;Kurtosis_quant_start=-0.489211;Kurtosis_quant_stop=-0.868486;SVTYPE=INS;SUPTYPE=AL;SVLEN=35;STRANDS=+-;RE=12;REF_strand=15;AF=0.8	GT:DR:DV	0/1:3:12
chr6	79521087	3972	N	<DEL>	.	PASS	PRECISE;SVMETHOD=Snifflesv1.0.11;CHR2=chr6;END=79530685;STD_quant_start=0.674200;STD_quant_stop=1.477098;Kurtosis_quant_start=7.436321;Kurtosis_quant_stop=3.736876;SVTYPE=DEL;SUPTYPE=SR;SVLEN=-9598;STRANDS=+-;RE=23;REF_strand=23;AF=1	GT:DR:DV	1/1:0:23
chr6	79839234	3973	ATATATATATATATATATATATATATATATATATATATCTATCTATCT	N	.	PASS	PRECISE;SVMETHOD=Snifflesv1.0.11;CHR2=chr6;END=79839280;STD_quant_start=1.044466;STD_quant_stop=0.301511;Kurtosis_quant_start=-1.281484;Kurtosis_quant_stop=-1.705834;SVTYPE=DEL;SUPTYPE=AL;SVLEN=-46;STRANDS=+-;RE=22;REF_strand=24;AF=0.916667	GT:DR:DV	1/1:2:22
chr6	80585747	3974	N	TATATATATATATATATATATATATATATATATATATATATATATA	.	PASS	PRECISE;SVMETHOD=Snifflesv1.0.11;CHR2=chr6;END=80585747;STD_quant_start=7.155418;STD_quant_stop=6.633250;Kurtosis_quant_start=-0.781464;Kurtosis_quant_stop=-0.992890;SVTYPE=INS;SUPTYPE=AL;SVLEN=44;STRANDS=+-;RE=14;REF_strand=16;AF=0.875	GT:DR:DV	1/1:2:14
chr6	80611272	3975	N	GTAATTCTATCCATAGTCCTTGAAATTGTTCTGATTTCTTTTTTAACACAACTTTTTAGGCTTTGGATGGATTGTATTATAATTTTAATCACTCCAGGTGGATCTATATTCTTCATGAGAAAAGGTTTCACAACCTTGTCAAAAAGACCTGTTAAGATAATAACTCTATTTTTTTAATCTGATGATCTTCATCCTATATAGTGCAATTTTTTGCTTAAATAATTGAGAATATCATCATCTCTATTACTCAACAAGGCCTATTTTTAATACTAGTAATTGGAATTTCTGCAAGAAGTTGTTTTTCTGCCTGGACCTGCCAAAATTCTTCTTCTCTCAGCACTGAATGTAACTTTGAAGTTTCACTTTGGTATTAGTCAAGGTAAGCTAACTGTTTTAACAGTGAACCCCAAATTTCACAACTATCACAACAAAGTTTATTTTTTGCTCAATCACAGCCTCAGTTCAGAAACAGCAGCTTAAGCCTCTAAAGGATGAGCTGGGTATCTGCGGCCCCACCTTGTCAACAAACCAACGTATTTAACCATGTGCCTCTGGAAGGAAGAGAGTGGAGATTCATGTGGAGAGGTGGCTTTCACAGAATCAAGGAGGAACCAGTACCTGTTGCTTTCACATATGTAATTGACTTCAGCCTCTAGCTACTGTGGGAGGGAGCTGGAAAACATGTAGCTAGAGACATAGAGGAGGAAATGAATATTGGTGAAGAGCATGTCTTGCTGCAAACATAAGCAGAGTAAATGAGGAATATCTTTGGCCTAGGGTCTTAATATTTTATAATTAAATAATACCATGAAGATGTCAGTTAAAAATATTTTATCTATTAAACTTTTCAGGGATCTAGTCAAAAACTACTAGATGGATACTTGTAAAAAAAATTTAAAAACAATAACTTGTCCCCTGACCATGCAATTATGACAGAAGTAGGCAAACCAAAATGAATTTTTAAATGCTAAAATGAAATATGGAGCTGAACTTGTTACATCAATTTTTTCAATAGAAAAAGAATTTTGTGAATTAAATGAATTAATTCATCAATTATATATTTATTAGAATGGCCAAAATCTAGAAATACTGACCACACCAAATGCTGACAAGGATGCTGAGACAAACTCTCTTATCTATTAATGGTGGAATGCTGATATGACATGGCCACTTTGGAGGATATTTCACAGTTTGTCAGTTTCACAAACTAAACAATACTTTACCAGCAATCACAATTTTGATATTTATCCAGTATAGATCTATGGTCCATGTAAAACTAGCACACAGACAGTTTACAGCAGCTTTATTCATAATTACAAATAGTTGGAAGCAAATAAGACAAAGGTTTAGCGTGAAATGGATAAACCAGTACATCTAGACAATGAAGTATTATTTAGTGATAAAGAGAAATGTGAGAGCTATCAATACATGAAAATATGTGGAGGAATCTTAAATGCCTACTATCATGAAAAGTAGCCCATTTGAAAAGGCTACACTATATGATCTCAACTATATGACATTCTGGAAAAGGTAACTATGAAGACAGCAAAAGGTCAGTGGTTGCCAAAGTTAGGGGAGGATGACTTAGACAGAGAACAGAAAGATTTTGGTGAAACTATTTGTTAGAAAAGTTTAATAGTAGATACATGTCATATATTTGAAAAACCTGTAAGATATATAAATACCAAGAAAGTGACAACACTAATGCAAGTTTGTGAACTTTGGGTGATCACTGGCTCCACTTTATCAATTCGAAAACCATTCTGGTGCAGAATGTCAATAGTGGAGAAGCCAGTTTATCTAGGACAGTGGGGTGTCTTAGAACTCTCTGTATTTTCTGATTAATTTGCTGTGAATCTAAACCCTCTAAGTCTGAAGTCTACCTCTTAACAACATCATGATTTATAATGAAATTATAAAAAAGTGACTTGAAAACGAAGATACAGAAGCAGCATCACTAATGCAATAACTTTAATTTTGCTTAGATGATTGAACATTTTCTCTGCTAATTTATATTCAACTGTAGAGATTTAGATGTACAGGACAAGTATGGTATTAGTAATGTTCTTTTTTAACTAGGATCCATGGCAGGCCCTCGTGGATTTAAAGTTACACTTTATTATTGTCTCAGTGCCTGGCCATGAGCCCTGGGACCAGATTATCTTCCAGTTAACCAGATTATTCTCCACCACTGTCTTATAACAGGTGCAAATTAATTCTTAAATATAGTTAATAAGAGCTATTATAGAAAGTTATTTAAATTTGTTTTGCTATTAAATAAACTTTTAAAAGTGCCTTCAGTAATGATTAAGAAATCCTTATTTTCTATAGTGATTTTCATTGCCTTAAATTCAAATTATACTATATCAATCCACAACCAATATCAGGATTGAAGCGGTGCAATTAATAAGTTCCAATAACTCATTAATTGAAAGATTTCTCTCTGCAAAGGAGATTTTATTATTTGCATGTTGTTATAAATATTTTCCTGCTGGGGCTCCAAATTCAGAGCATCACTGTAACTACTCTATGCTATATAAATAACAATGCAGTGAATCTTTACTATGGTTAATATACATCAATATTATGTTACATTAAAATGCTAATGGCAATCAATTCACAAGAAAGAGAGTGTAATTTCTTTAACTATAAAAGCCATTTTAGAAGTAAACTTAAAGCCGTGGAATAGAAGGAACAAGAAAGTCATGATAAAGGATAAAATAAGTAATGAACAGTTTTTTCCTGGTGGAGGGAATGCAACCCTTTTGGAAATGAATGGCAGAACATATTGTGGATTACAGACAAGAAAAGAAGCTTAGGCAGTTATTCTCTCTTTTGTTTTGTAGG	.	PASS	IMPRECISE;SVMETHOD=Snifflesv1.0.11;CHR2=chr6;END=80611273;STD_quant_start=0.707107;STD_quant_stop=18.013884;Kurtosis_quant_start=6.955377;Kurtosis_quant_stop=0.008556;SVTYPE=INS;SUPTYPE=AL,SR;SVLEN=2854;STRANDS=+-;RE=13;REF_strand=13;AF=1	GT:DR:DV	1/1:0:13
chr6	82178085	3976	TATCATATATGTTACATATAATATATATCATATATGTTACATATAATATATATCATATATGTTACATATAATATAACATATCATATATGTTACATATAATATAACATATCATGTGTTACATGTAATATATATCATATATGTTACATATAAT	N	.	PASS	PRECISE;SVMETHOD=Snifflesv1.0.11;CHR2=chr6;END=82178237;STD_quant_start=7.509993;STD_quant_stop=5.966574;Kurtosis_quant_start=4.011531;Kurtosis_quant_stop=-0.326476;SVTYPE=DEL;SUPTYPE=AL,SR;SVLEN=-152;STRANDS=+-;RE=11;REF_strand=15;AF=0.733333	GT:DR:DV	0/1:4:11
chr6	82349280	3977	N	ATACACGTGTGTATATATACACGCGCAGTATATGTTATCGTGTATAGTTGTTATTTGCATATACACACGTGTGTATATATACGCGTGCAAGCATGGCCAATAATGCGTGTATATATACGTGTGTATATACATCAATTCATATATTTGTGGTATATACACACGTGTATATATACGTGTATATACATACGTGTGTATATATACGTGTGTATATATTATTTATCGCGGTGTATATATACGCAGTGTATATACATACGCAGCAGAAAGAGCAGGCC	.	PASS	IMPRECISE;SVMETHOD=Snifflesv1.0.11;CHR2=chr6;END=82349284;STD_quant_start=13.114877;STD_quant_stop=20.842265;Kurtosis_quant_start=1.815193;Kurtosis_quant_stop=1.257798;SVTYPE=INS;SUPTYPE=AL,SR;SVLEN=271;STRANDS=+-;RE=14;REF_strand=14;AF=1	GT:DR:DV	1/1:0:14
chr6	82450485	3978	N	AATATATACTATATAATATCATATTATATACTATATAATATGTATCATATTATATACTATATAATATATGTAACATATTGCCATACTATATAATATGTTACATAATATATACTATATAATATAATATCATATTATATACTATATAATATGTATCATATTATATACTATATAATATGTATCAT	.	PASS	IMPRECISE;SVMETHOD=Snifflesv1.0.11;CHR2=chr6;END=82450485;STD_quant_start=31.644905;STD_quant_stop=36.123400;Kurtosis_quant_start=-1.579180;Kurtosis_quant_stop=-1.383953;SVTYPE=INS;SUPTYPE=AL;SVLEN=177;STRANDS=+-;RE=13;REF_strand=15;AF=0.866667	GT:DR:DV	1/1:2:13
chr6	83501725	3979	N	GAACTGTTTTTGAAAAGATAAACAAAATTGACAAATCTTTGGCCAGACT	.	PASS	PRECISE;SVMETHOD=Snifflesv1.0.11;CHR2=chr6;END=83501725;STD_quant_start=0.632456;STD_quant_stop=2.469818;Kurtosis_quant_start=0.243398;Kurtosis_quant_stop=0.348733;SVTYPE=INS;SUPTYPE=AL;SVLEN=49;STRANDS=+-;RE=15;REF_strand=16;AF=0.9375	GT:DR:DV	1/1:1:15
chr6	83526498	3980	CCCTTTATATATATATTATATATATATATTCCCTTTATATATATATATTATATATATTCCCTTTATATATATTATATATATATATTCCCTTTATATATATATTATATAGATATATATTCCCTTTATATATATATTATATATATATT	N	.	PASS	PRECISE;SVMETHOD=Snifflesv1.0.11;CHR2=chr6;END=83526644;STD_quant_start=3.478505;STD_quant_stop=3.987480;Kurtosis_quant_start=1.490004;Kurtosis_quant_stop=0.811647;SVTYPE=DEL;SUPTYPE=AL;SVLEN=-146;STRANDS=+-;RE=17;REF_strand=21;AF=0.809524	GT:DR:DV	1/1:4:17
chr6	83644666	3981	N	ATATACGTATATATTATATACGTATATATATGTATATATATATACGTATATCTATATATATATATATATATACGTATATATATATATGTATATATATCACGATAATATATGCGATATATATATGTATATATATGTATATCTTGATATATATATCATTAATATATACTATGTAATATATATATGTATATATGTATATATATGTATATATAATAATATATAT	.	PASS	PRECISE;SVMETHOD=Snifflesv1.0.11;CHR2=chr6;END=83644666;STD_quant_start=5.839521;STD_quant_stop=7.496666;Kurtosis_quant_start=-1.249915;Kurtosis_quant_stop=-0.998012;SVTYPE=INS;SUPTYPE=AL;SVLEN=224;STRANDS=+-;RE=18;REF_strand=20;AF=0.9	GT:DR:DV	1/1:2:18
chr6	85318145	3982	N	<DEL>	.	PASS	PRECISE;SVMETHOD=Snifflesv1.0.11;CHR2=chr6;END=85324234;STD_quant_start=6.244998;STD_quant_stop=6.603030;Kurtosis_quant_start=6.694806;Kurtosis_quant_stop=-1.273735;SVTYPE=DEL;SUPTYPE=SR;SVLEN=-6089;STRANDS=+-;RE=13;REF_strand=13;AF=1	GT:DR:DV	1/1:0:13
chr6	85868714	3983	N	TTTTTATAAAAATAAATATATTTTAAAATTTTTATTTTATAAATAAATATATTTTTAAAATTTTATTTTATAAATAAATATATTTTAAAAATTTTATTTTTATAGAAAATAAATATATATTTTAAAATTTTA	.	PASS	IMPRECISE;SVMETHOD=Snifflesv1.0.11;CHR2=chr6;END=85868723;STD_quant_start=19.406185;STD_quant_stop=19.974984;Kurtosis_quant_start=-1.745365;Kurtosis_quant_stop=-1.943078;SVTYPE=INS;SUPTYPE=AL;SVLEN=115;STRANDS=+-;RE=15;REF_strand=17;AF=0.882353	GT:DR:DV	1/1:2:15
chr6	85929802	3984	N	TTTTCTGACAAATAAAACAGGGATTTCATCAACACCCGAAAATCTATCCATAAGAAATGTTAAAAGAAGTTTTTCATCATGAAAGTAAATGATGTTAATGA	.	PASS	PRECISE;SVMETHOD=Snifflesv1.0.11;CHR2=chr6;END=85929802;STD_quant_start=2.738613;STD_quant_stop=3.741657;Kurtosis_quant_start=4.399500;Kurtosis_quant_stop=4.633987;SVTYPE=INS;SUPTYPE=AL;SVLEN=99;STRANDS=+-;RE=13;REF_strand=15;AF=0.866667	GT:DR:DV	1/1:2:13
chr6	86144311	3985	GGCCGGGCGCGGTGGCTCACGCCTGTAATCCCAGCACTTTGGGAGGCCGAGGCGGGTGGATCATGAGGTCAGGAGATCGAGACCATCCTGGCTAACAAGGTGAAACCCCGTCTCTACTAAAAATACAAAAAAAAATTAGCCGGGCGCGGTGGCGGGCGCCTGTAGTCCCAGCTACTCGGGAGGCTGAGGCAGGAGAATGGCGTGAACCCGGGAAGCGGAGCTTGCAGTGAGCCGAGATTGCGCCACTGCAGTCCGCAGTCCCACCTGGGCGACAGAGCGAGACTCCGTCTCAAAAAAAAAAAAAAAAAAAAAAAAAAAAGAGAAATTGCAGGCC	N	.	PASS	PRECISE;SVMETHOD=Snifflesv1.0.11;CHR2=chr6;END=86144645;STD_quant_start=0.000000;STD_quant_stop=0.000000;Kurtosis_quant_start=3.151440;Kurtosis_quant_stop=1.557991;SVTYPE=DEL;SUPTYPE=AL;SVLEN=-334;STRANDS=+-;RE=20;REF_strand=24;AF=0.833333	GT:DR:DV	1/1:4:20
chr6	88446559	3986	GGGAGGGGGAGGGGGGAGGGGGAGAGGGGGAGGGGGAGGGG	N	.	PASS	PRECISE;SVMETHOD=Snifflesv1.0.11;CHR2=chr6;END=88446600;STD_quant_start=2.408319;STD_quant_stop=9.300538;Kurtosis_quant_start=1.601142;Kurtosis_quant_stop=0.087963;SVTYPE=DEL;SUPTYPE=AL;SVLEN=-41;STRANDS=+-;RE=12;REF_strand=20;AF=0.6	GT:DR:DV	0/1:8:12
chr6	88460708	3987	GGGCAGGGGGCTGACCCCCCCACCTCCCTCCCGGACGGGGCGGCTCGCCT	N	.	PASS	PRECISE;SVMETHOD=Snifflesv1.0.11;CHR2=chr6;END=88460758;STD_quant_start=4.878524;STD_quant_stop=5.727128;Kurtosis_quant_start=-1.583949;Kurtosis_quant_stop=-1.678977;SVTYPE=DEL;SUPTYPE=AL;SVLEN=-50;STRANDS=+-;RE=19;REF_strand=22;AF=0.863636	GT:DR:DV	1/1:3:19
chr6	88579140	3988	N	TGATCTTATCTCTCTTATGGGTGATTATGTCATGACACAAAGTGTTCTCC	.	PASS	PRECISE;SVMETHOD=Snifflesv1.0.11;CHR2=chr6;END=88579140;STD_quant_start=6.410928;STD_quant_stop=7.816649;Kurtosis_quant_start=-1.088876;Kurtosis_quant_stop=-1.020248;SVTYPE=INS;SUPTYPE=AL;SVLEN=49;STRANDS=+-;RE=19;REF_strand=20;AF=0.95	GT:DR:DV	1/1:1:19
chr6	88605992	3989	N	ATATATATATATATATATATATATATATATATATATG	.	PASS	IMPRECISE;SVMETHOD=Snifflesv1.0.11;CHR2=chr6;END=88605992;STD_quant_start=9.838699;STD_quant_stop=10.242070;Kurtosis_quant_start=2.376349;Kurtosis_quant_stop=1.320417;SVTYPE=INS;SUPTYPE=AL;SVLEN=39;STRANDS=+-;RE=12;REF_strand=15;AF=0.8	GT:DR:DV	0/1:3:12
chr6	88897352	3990	N	TTTTTATTTTATTTATTTTATTTTATTTTATTTTATTTTA	.	PASS	PRECISE;SVMETHOD=Snifflesv1.0.11;CHR2=chr6;END=88897370;STD_quant_start=8.514693;STD_quant_stop=9.027735;Kurtosis_quant_start=-1.411790;Kurtosis_quant_stop=-1.929477;SVTYPE=INS;SUPTYPE=AL;SVLEN=37;STRANDS=+-;RE=16;REF_strand=17;AF=0.941176	GT:DR:DV	1/1:1:16
chr6	89657409	3991	AGCGTCTCTGCCCGGCCGCCCATATTCTGAGATGTGGGGAGCGCCTCTGCCCCGCCGCCCCATCTGGGATGTGAGGAG	N	.	PASS	IMPRECISE;SVMETHOD=Snifflesv1.0.11;CHR2=chr6;END=89657487;STD_quant_start=24.604878;STD_quant_stop=19.766133;Kurtosis_quant_start=0.500062;Kurtosis_quant_stop=1.227837;SVTYPE=DEL;SUPTYPE=AL;SVLEN=-78;STRANDS=+-;RE=13;REF_strand=20;AF=0.65	GT:DR:DV	0/1:7:13
chr6	89657901	3992	N	AGGGTTGGCCCCCCGCCCGGCCAACCCGCCCCATCCGGGAGGGAGGTGGGGGAGTCGGCCCCGCCCGGCCAGCCGCCCGTCAGGAGAGGGAGGTG	.	PASS	IMPRECISE;SVMETHOD=Snifflesv1.0.11;CHR2=chr6;END=89657902;STD_quant_start=11.229426;STD_quant_stop=11.815244;Kurtosis_quant_start=6.886409;Kurtosis_quant_stop=3.822373;SVTYPE=INS;SUPTYPE=AL;SVLEN=84;STRANDS=+-;RE=12;REF_strand=20;AF=0.6	GT:DR:DV	0/1:8:12
chr6	90002086	3993	ATATATATATATCAGATATATATCGTATCTCTGATATATATATCAGATATATCGTATCTCTGATATATATATCAGATATATATCGTATCTCTGATATATATAT	N	.	PASS	IMPRECISE;SVMETHOD=Snifflesv1.0.11;CHR2=chr6;END=90002158;STD_quant_start=3.898718;STD_quant_stop=21.023796;Kurtosis_quant_start=6.161775;Kurtosis_quant_stop=4.595246;SVTYPE=DEL;SUPTYPE=AL;SVLEN=-72;STRANDS=+-;RE=15;REF_strand=18;AF=0.833333	GT:DR:DV	1/1:3:15
chr6	90317579	3994	TGGTCTTGAACTCCTGACCCCGTGATCTGCCCGCCTCAGCCTCCTAAGTATCTGGGCATGTGCCCCCACGCCTGGCTAATTTTTCTATTTTTAGTAGAGATGGGGTTTCACCATGTTGGCCAG	N	.	PASS	IMPRECISE;SVMETHOD=Snifflesv1.0.11;CHR2=chr6;END=90317702;STD_quant_start=23.738155;STD_quant_stop=24.813303;Kurtosis_quant_start=-1.361280;Kurtosis_quant_stop=-1.553790;SVTYPE=DEL;SUPTYPE=AL;SVLEN=-123;STRANDS=+-;RE=13;REF_strand=14;AF=0.928571	GT:DR:DV	1/1:1:13
chr6	94397504	3995	AAAAAAATAATTATGCTCAACTAGGATTTATCCCAGAGACGCAAGAACAGTTCAACATATG	N	.	PASS	PRECISE;SVMETHOD=Snifflesv1.0.11;CHR2=chr6;END=94397565;STD_quant_start=0.000000;STD_quant_stop=0.316228;Kurtosis_quant_start=2.000000;Kurtosis_quant_stop=2.000000;SVTYPE=DEL;SUPTYPE=AL;SVLEN=-61;STRANDS=+-;RE=12;REF_strand=13;AF=0.923077	GT:DR:DV	1/1:1:12
chr6	94544502	3996	GGGACTTGCTGCTAGGAGTGAAGGAGAAGGGGTTGAGGGGTACTTGCCCCTTCCCCAGAAAAG	N	.	PASS	PRECISE;SVMETHOD=Snifflesv1.0.11;CHR2=chr6;END=94544575;STD_quant_start=3.391165;STD_quant_stop=5.983310;Kurtosis_quant_start=6.548407;Kurtosis_quant_stop=6.054879;SVTYPE=DEL;SUPTYPE=AL;SVLEN=-73;STRANDS=+-;RE=19;REF_strand=19;AF=1	GT:DR:DV	1/1:0:19
chr6	94657366	3997	AAATCTCCAACACTTACTGCAGTAGCTTTTTAATTGGCATTCTTACATTCGCTCATCACTATCCGTTCTGTGCTCCTTGCTTCCATACTATAGACACAGAGGTCATTTTGAAGCAGACATTCATTCTCTGTTTAAAACCTTTCAGTGGTCACCCACTGATGGAAATG	N	.	PASS	PRECISE;SVMETHOD=Snifflesv1.0.11;CHR2=chr6;END=94657533;STD_quant_start=0.000000;STD_quant_stop=0.000000;Kurtosis_quant_start=5.332231;Kurtosis_quant_stop=5.329865;SVTYPE=DEL;SUPTYPE=AL;SVLEN=-167;STRANDS=+-;RE=16;REF_strand=17;AF=0.941176	GT:DR:DV	1/1:1:16
chr6	94764712	3998	N	TGTGACAGATTATGATTATGTACTGCAGGGAGAAAATGCAGTTAAAAAGAGACAATTCATTCCTATAATAAAGTGGACAATTTTGG	.	PASS	PRECISE;SVMETHOD=Snifflesv1.0.11;CHR2=chr6;END=94764712;STD_quant_start=1.303840;STD_quant_stop=3.209361;Kurtosis_quant_start=0.388430;Kurtosis_quant_stop=-1.266967;SVTYPE=INS;SUPTYPE=AL;SVLEN=87;STRANDS=+-;RE=11;REF_strand=11;AF=1	GT:DR:DV	1/1:0:11
chr6	95193323	3999	AAGTTGAATATATAGATAAATTTGGGGGAACTGACATCTTAACAATATTTGATCTTCTGAAACATAAATAATCACGTCTCCCCATTTACTCAAGTCTTCTTAAGTTTCTCTCAATCATTTTTGTAGTTTTTAGTGTGAACATGTCTTTTACATCTTTGGTCAGATTTATCTCTAAGTATATCATATTTCTGATGGTACTATAAATATTATTCTATATTTCCCCTCCTGATTTTCCTTTGTTATAATACAGTAATACTATTTATTTTTATATACTGATTTTAATTTGTATATTTTGTCATATTGCCTACATAGACAGTCACATTCTCTTCAGAAAGGTGACAGTTTTACATCTTTCTTTCCAACCAGAGTGCTTTTTATGTCTTTCCCTTGCCTGATTTCAATGTCTAGAACATGCAGTTTAATGTCAAATTGAAGTCATAAGAGTAATATCCTTGAACTTTTTCTATGGGGAAAAACATTCAGTATTTTACCAAGTATGATGTTATTTGTGGGATTTCATAGATGCTCTTTATCCAGTGCAGTAAAACCCCTTCTAATCTGAATCTACTTGTGTTGCATTCTGTTAAATGGTTATTCTATATCTATTGAGATTATCATATTTATTTTCTTTTGGTTTTTAAAAAATATATTAAATTACACTCATTATTTTTTGAAAGTTAAGCTAGCCTTGAATTTCTAAACTGAACTATTTGGTCATGCTGTATTACACATTTAGATAGATAGATAGATAGAGATGATAGATGATAGATACAGACAGATGATAGATTAGATAGATAGATAGACAGATAGATAGATAACACTACATACATAAGGCATTTTTTAAATTTTATTTAGAGTTTTGGCATCAATTTCTATGTCTTCAAGTTCACTAATCTTTTTTTCTATAATATCTAATCAGTTGACAATCCTATCCAGTATATTTTTCCCCTTATACATTGTAGTTTTCATCTCTGAAAGTTTATTTTGGGTCTTCTTTATATTTCATATGCCTCT	N	.	PASS	PRECISE;SVMETHOD=Snifflesv1.0.11;CHR2=chr6;END=95194337;STD_quant_start=0.000000;STD_quant_stop=0.000000;Kurtosis_quant_start=5.856593;Kurtosis_quant_stop=6.085036;SVTYPE=DEL;SUPTYPE=AL,SR;SVLEN=-1014;STRANDS=+-;RE=16;REF_strand=16;AF=1	GT:DR:DV	1/1:0:16
chr6	95335630	4000	TTATTATTTTTTTTTTTTTTTTTTTTTTTTTTTTTTTTGAGACGGAGTCTCGCTCTGTCGCCCAGGCTGGAGTGCAGTGGCGGGATCTCGGCTCACTGCAAGCTCCGCCTCCCGGGTTCACGCCATTCTCCTGCCTCAGCCTCCCAAGTAGCTGGGACTACAGGCGCCCGCCACTACGCCCGGCTAATTTTTTGTATTTTTAGTAGAGACGGGGTTTCACCGTTTTAGCCAGGATGGTCTCGATCTCCTGACCTCGTGATCCGCCCGCCTCGGCCTCCCAAAGTGCTGGGATAATATTATTATTA	N	.	PASS	PRECISE;SVMETHOD=Snifflesv1.0.11;CHR2=chr6;END=95335935;STD_quant_start=0.000000;STD_quant_stop=0.000000;Kurtosis_quant_start=0.525355;Kurtosis_quant_stop=0.751557;SVTYPE=DEL;SUPTYPE=AL;SVLEN=-305;STRANDS=+-;RE=16;REF_strand=16;AF=1	GT:DR:DV	1/1:0:16
chr6	95400828	4001	TGCACCCACAAGGCCAACACCACATGTAAGCTGCCAAGGCTTGGAGCTTGTACCCTCTGAAGCAAGAGCCTGAGCTGTATGTTGGCCCCTTTGAG	N	.	PASS	PRECISE;SVMETHOD=Snifflesv1.0.11;CHR2=chr6;END=95400923;STD_quant_start=0.894427;STD_quant_stop=0.707107;Kurtosis_quant_start=4.100595;Kurtosis_quant_stop=6.197332;SVTYPE=DEL;SUPTYPE=AL;SVLEN=-95;STRANDS=+-;RE=12;REF_strand=14;AF=0.857143	GT:DR:DV	1/1:2:12
chr6	96536726	4002	N	AAATGAATGTATCATATATTGTAGATTTACCTTGATGGATCCTGAATTTATTTTT	.	PASS	IMPRECISE;SVMETHOD=Snifflesv1.0.11;CHR2=chr6;END=96536728;STD_quant_start=23.683327;STD_quant_stop=25.129664;Kurtosis_quant_start=-1.378702;Kurtosis_quant_stop=-1.071298;SVTYPE=INS;SUPTYPE=AL;SVLEN=51;STRANDS=+-;RE=14;REF_strand=15;AF=0.933333	GT:DR:DV	1/1:1:14
chr6	96641245	4003	N	ACCATTAGAAATGAAATCAAAACCACAATGAGATACCATCTCTCCCACACCAGTTAGAATGGCAATCATTAAAAAAGTCAGGGAAACAACAGGTGCTGGAAGGATGTGGAGAAATAGGAACACTTACTGTTGGTGGGACTGTAAACTAGTTCTCCATAAAAAGGATGAGTTCATGTCTTTTATAGGGTTATGGATGAGGCTTGAAACCATCATTCTCAACAAGCCTTCTCACTTAAGACAAAAACCAAACACCATGTTCTCACTCACCAAGGTGGGAACTGAACAATGAGAACACATGGACAGGAAGGGAACATCACACACCAGGGGACTATTGTGGGGGGTGAGGGGGAGGGGGGAGGGATAGCATTAGGAACATACCTAATGCTAAGTGACAAGTTAATGGTGCCACACACACCAACATAGCACATGTATACATATGTAACAAACCTGCACATTCTGCACATGTATCCTAAAACTTAAAAGTATAATAATAAAATTAAAAAAAAGAGAAGAAAAAAGAGCTTCTGCACAGCCAAAGAAACTGCATCAGAGTGAACAGGCAACAACCTAAAGAATGGAAAATTTTTTTGCAATCTACTCTCATCTGACAAAGGGCTAATATCCAGAGATACAAGAACTCAATCAAATTTACAAGAAAAAAACAAAACAACCCCCATCCAAAAATTGGGTGAAAGATGAACAGACACTTCTCAAAGACATTTATACAGCCAACAGACAGCTGAAAAAATGCTTTCATCATCACTA	.	PASS	IMPRECISE;SVMETHOD=Snifflesv1.0.11;CHR2=chr6;END=96641245;STD_quant_start=140.305381;STD_quant_stop=142.883869;Kurtosis_quant_start=-1.301353;Kurtosis_quant_stop=-0.727326;SVTYPE=INS;SUPTYPE=AL;SVLEN=986;STRANDS=+-;RE=12;REF_strand=20;AF=0.6	GT:DR:DV	0/1:8:12
chr6	96945606	4004	N	TTTTGCTGAGGTGCTTTTATTCCGATTGTGGTCAATTTTAGAATAGAGTGTGATGTGAATTTTGAA	.	PASS	PRECISE;SVMETHOD=Snifflesv1.0.11;CHR2=chr6;END=96945606;STD_quant_start=2.190890;STD_quant_stop=3.301515;Kurtosis_quant_start=0.062882;Kurtosis_quant_stop=-0.142171;SVTYPE=INS;SUPTYPE=AL;SVLEN=67;STRANDS=+-;RE=15;REF_strand=15;AF=1	GT:DR:DV	1/1:0:15
chr6	97087583	4005	N	CCAGGCCTGCAGAAAGAGCTCCTGAAGGCACTAGAACGCATGGAAAGGAACAACCCGGTACCAGCCACTGCAAAACTATGCCAAATTGTAAGACCA	.	PASS	PRECISE;SVMETHOD=Snifflesv1.0.11;CHR2=chr6;END=97087583;STD_quant_start=0.000000;STD_quant_stop=0.774597;Kurtosis_quant_start=7.000000;Kurtosis_quant_stop=1.642066;SVTYPE=INS;SUPTYPE=AL;SVLEN=98;STRANDS=+-;RE=19;REF_strand=21;AF=0.904762	GT:DR:DV	1/1:2:19
chr6	97103169	4006	TTTTTTTTTTTTTTTTTTTTTTTTTTTTTTTTTTTTT	N	.	PASS	PRECISE;SVMETHOD=Snifflesv1.0.11;CHR2=chr6;END=97103206;STD_quant_start=0.000000;STD_quant_stop=1.095445;Kurtosis_quant_start=-nan;Kurtosis_quant_stop=0.028721;SVTYPE=DEL;SUPTYPE=AL;SVLEN=-37;STRANDS=+-;RE=15;REF_strand=19;AF=0.789474	GT:DR:DV	0/1:4:15
chr6	97160313	4007	CTTTCATAATCAGGAGTGTGTGTACCAAGATACTACACAGGACACAAAGCAAAGCTGGCCTCTTAGTGTAACTGTCCTACTAATGAGAAAATTATTATTTCTTAACCTACTTTGAAAATAGAACACAAATGGTTCATGATGAATCAAAATTTTAACTC	N	.	PASS	IMPRECISE;SVMETHOD=Snifflesv1.0.11;CHR2=chr6;END=97160471;STD_quant_start=53.822858;STD_quant_stop=58.692419;Kurtosis_quant_start=-1.360233;Kurtosis_quant_stop=-1.178700;SVTYPE=DEL;SUPTYPE=AL;SVLEN=-158;STRANDS=+-;RE=11;REF_strand=17;AF=0.647059	GT:DR:DV	0/1:6:11
chr6	97430444	4008	N	<DUP>	.	PASS	PRECISE;SVMETHOD=Snifflesv1.0.11;CHR2=chr6;END=97431585;STD_quant_start=1.643168;STD_quant_stop=0.707107;Kurtosis_quant_start=0.060757;Kurtosis_quant_stop=3.419826;SVTYPE=DUP;SUPTYPE=SR;SVLEN=1141;STRANDS=-+;RE=13;REF_strand=20;AF=0.65	GT:DR:DV	0/1:7:13
chr6	97686742	4009	N	GGCGCGATCTCGGCTCACTGCAAGCTCCGCCTCCCGGAGTTCACGCCATTCTCCTGCCTCCAGCCTCCCGAGTAGCTGGGACTACAGGTTGCCGCCACCGTGCCCGGCTATTTTTGTATATGTAGTAGAGACGGGGTTTCACCGTGTTAGCCAGGGCCGGTCTCGATCTCTGACCTCGTGATCCGCCCTCCTCGGCCTCCCAAAGTGCTGGGATTACAGGCGTGAGCCACTGCACCCGGCCCAGCTTAGTTATTACATAGAAAGAGGCAATTTAACGGCCGAGGTGGCTCACGCCTGTAATCCCAGCACTTTGGGAGGCCGAGGTGGGCGGATCACGGGTCAGGGGCCGAGACCGTCCTGAACTAACATGGTGAAACCCCGTCTCTACTAAAAATACCAAAAATTAGCGAGACACGATTGGCGGGCGCCTGTAGTCCCAGCTACCGGGAGGCTGGTGGGAGAATGGCGTGAAGCCGGGAGGTGGAGGCTTGGT	.	PASS	IMPRECISE;SVMETHOD=Snifflesv1.0.11;CHR2=chr6;END=97686751;STD_quant_start=8.700575;STD_quant_stop=33.178306;Kurtosis_quant_start=-1.199603;Kurtosis_quant_stop=-0.041803;SVTYPE=INS;SUPTYPE=AL,SR;SVLEN=440;STRANDS=+-;RE=16;REF_strand=20;AF=0.8	GT:DR:DV	0/1:4:16
chr6	98605422	4010	N	CTGTGTTAATTCTGGGGCTGTAGACCAGAGCT	.	PASS	PRECISE;SVMETHOD=Snifflesv1.0.11;CHR2=chr6;END=98605422;STD_quant_start=0.000000;STD_quant_stop=2.366432;Kurtosis_quant_start=0.281563;Kurtosis_quant_stop=0.625312;SVTYPE=INS;SUPTYPE=AL;SVLEN=34;STRANDS=+-;RE=16;REF_strand=17;AF=0.941176	GT:DR:DV	1/1:1:16
chr6	98669217	4011	N	GAAAGAAAGAAAGAAGAAAGAAAGAAAGAAAGAAAGAAAGAAAGAAAGA	.	PASS	IMPRECISE;SVMETHOD=Snifflesv1.0.11;CHR2=chr6;END=98669220;STD_quant_start=13.420134;STD_quant_stop=14.000000;Kurtosis_quant_start=-1.674790;Kurtosis_quant_stop=-1.684695;SVTYPE=INS;SUPTYPE=AL;SVLEN=44;STRANDS=+-;RE=19;REF_strand=27;AF=0.703704	GT:DR:DV	0/1:8:19
chr6	100034501	4012	TATAAATATAGTTCATGGAACCCCAAAAGAATTACAACAATAACACCACAGATTACTGATCGCAGATCACCATAACAGATAAATGGCACCAATAGATGTACTCAATGCAGAGTCACCACACACTTTCCATTGTAAACAGCACAATATCTGTGAAACACAATAAAATGAAGTGTGGCTGTAGAATGCTGCAGCCAGGAAGTAATTCCAGACTGTGTGCCTAGAGTGTGTATGACTTCTATATTATACTGATAGTGCCAAGAAGGAACAAAGCAGGTATGTGTCAACATTGAACATATTAAGGACCAGCAAATAGCACACTTCCACAGGCCTTCCTACTGTGCTGAGCTGCTAATAGGTTGTCAATAGATATTTATTGGTTAAGTTTTAAAATTTTTTTTCCTGTTGCGGAATGGTGGGCAGGACGCTGAGCTAAGTATCAGACCCAGATGCTAACAAGGGCTCCTCTATTCACCAACCATGTGGCTTTGGATAAGTAACTTATCTGACGCTCATTAAAAAAATTAGAATAATAATAACTGCTAGGCCTACTTCCTAATATTGGGACTATGTATGGAATTCTTCAGAAAATGTGATTTAAAAAAAACAACAACAAATGAAAAGCTTTACAGACCCAAAATCTAAGTTCAAAGAGGCCCACTAGACAGGGTACCACACTTCTGAAAAAAAGCAGCTCAACCTCTTAATTACAGACAGTAAACCAAATTCCACATCCCAGTAAAAGTCTGGCTAATAACTCAGGAATCTTTCATTTGGTCTTACTTCCCTGAACTTATTTTCCTGACTTTTTCATCTG	N	.	PASS	PRECISE;SVMETHOD=Snifflesv1.0.11;CHR2=chr6;END=100035313;STD_quant_start=4.795832;STD_quant_stop=5.310367;Kurtosis_quant_start=6.821742;Kurtosis_quant_stop=6.051628;SVTYPE=DEL;SUPTYPE=AL,SR;SVLEN=-812;STRANDS=+-;RE=12;REF_strand=12;AF=1	GT:DR:DV	1/1:0:12
chr6	100297523	4013	TTTCTTTGTGTCCTTTTGAAGACAGCCTGCCCTTTGTGTCTGGTTCCACGA	N	.	PASS	PRECISE;SVMETHOD=Snifflesv1.0.11;CHR2=chr6;END=100297573;STD_quant_start=0.316228;STD_quant_stop=1.183216;Kurtosis_quant_start=2.000000;Kurtosis_quant_stop=0.383743;SVTYPE=DEL;SUPTYPE=AL;SVLEN=-50;STRANDS=+-;RE=11;REF_strand=14;AF=0.785714	GT:DR:DV	0/1:3:11
chr6	100407500	4014	N	GGTGGAGCATATATGCAGTGTTCTGGCTTTTGGGGGTTTCCAGAGGGACTGGTTTCTCTATAGCTCAAACTGGGGCACTGATGAGACCTCATGTGCTCTGGATGCCTGGAAGGCCACTGGGAACAAAAAGAGTCCAGATGGCCATGCTGCTATTTTGGAGAACCTGTGGTACAAAAGATAGACACCAATGGAAAAAAGAAATTATGCGTTTCAGGAAAAAAGAAATTGATAAATCTCTCTAAGTAGGAACCTAGACACACATGTCCAGAGGAGACATGTCCCACAGAAAAAT	.	PASS	PRECISE;SVMETHOD=Snifflesv1.0.11;CHR2=chr6;END=100407500;STD_quant_start=1.140175;STD_quant_stop=2.810694;Kurtosis_quant_start=-0.358514;Kurtosis_quant_stop=0.521006;SVTYPE=INS;SUPTYPE=AL,SR;SVLEN=285;STRANDS=+-;RE=14;REF_strand=17;AF=0.823529	GT:DR:DV	1/1:3:14
chr6	101055979	4015	N	ATATCTATATATATATATATGTATATATATCTATATATATGAGAAGAGTATGTGAGTTATATATCTATATATATATAT	.	PASS	IMPRECISE;SVMETHOD=Snifflesv1.0.11;CHR2=chr6;END=101055984;STD_quant_start=21.883784;STD_quant_stop=20.887795;Kurtosis_quant_start=-1.329518;Kurtosis_quant_stop=-0.955945;SVTYPE=INS;SUPTYPE=AL;SVLEN=78;STRANDS=+-;RE=12;REF_strand=14;AF=0.857143	GT:DR:DV	1/1:2:12
chr6	101763130	4016	N	TTTTTTCTTTCTTTTCTTTCTTTCTTCTTCTTTCTTTCTT	.	PASS	PRECISE;SVMETHOD=Snifflesv1.0.11;CHR2=chr6;END=101763130;STD_quant_start=0.000000;STD_quant_stop=1.760682;Kurtosis_quant_start=2.000000;Kurtosis_quant_stop=1.227071;SVTYPE=INS;SUPTYPE=AL;SVLEN=44;STRANDS=+-;RE=14;REF_strand=16;AF=0.875	GT:DR:DV	1/1:2:14
chr6	101807016	4017	N	TTTTTTTTTTTTTTTTTTTTTTGAGACGGAGTCTCGCTCTATCGCCCAGGCTGGAGTGCAGTGGCCCGATCTCAGCTCACTGCAAGCTCCGCCTCGGGTTCACGCCATTCTCCTGCCTCAGCCTCCCGAGTAGCTGGGACTACAGGCGCCCGCCACTACGCCCGGCTAATTTTTTGTATTTTAAATTTGAGACGGGGTTTCACCGTGTTAGCAGGATGAAGAGAAGTCTCGATCTCCTGACCTCGTGATCCGCCCGCCTAAGCCTCCCAAAGTGCTGGGATTACA	.	PASS	PRECISE;SVMETHOD=Snifflesv1.0.11;CHR2=chr6;END=101807023;STD_quant_start=2.000000;STD_quant_stop=7.463243;Kurtosis_quant_start=2.547264;Kurtosis_quant_stop=1.165202;SVTYPE=INS;SUPTYPE=AL,SR;SVLEN=251;STRANDS=+-;RE=14;REF_strand=17;AF=0.823529	GT:DR:DV	1/1:3:14
chr6	102283768	4018	N	TTTTTTTTTTTTTTTTTATGGTTGTGTTGGAACAATTTGTAAGTTTGGAACAAGAAAATAGTCTCAATTAGCTCCAAAAGTATCTCCTATTATTTAATTAATTTTTTTTTTTTTATAAATTAATTTTTTTATTATTATTATTATTATTATTTTTTATTATACTCTAAGTTTTAGGGTACATGTGCGCATTGTGCAGGTTAGTTACATATGTATACATGTGCCATGCTGGTGCGCACTTAATGTGTCATCTAGCATTAGGTATATCTCCCAATGTATCCCTCCCCCCTCCCCGACCCCCACCACAGTCCCCAGAGTGTGATATTCCCCCTTCCTGTGTCCATGTGATCTCATTGTTCAATTCCCACCTATGAGTGAGAATATGCGGCGTTTGGTTTTTGTTCTTGTGATAGTTTTACTGAGAATGATGGTTTCCAATTTCATCCATGTCCTACAAAGGATGCAGAACTCATCATTTTTTTATGGCTGCATAATATTCCATGGTGTATATGTGCCACATTTTCTTAATCCAGTCTATCATTGTTGGACATTTGGGTTGGTTCCAAGTCTTTGCTAATGAAGATAGTGCCGCAATAAACATACGTGTGCATGTCTTTATAGCAGCATGATTTATAGTCCTTTGGGTATATACCCAGTAATGGGATAGCTGGGTCAAATGGTATTTCTAGTTCTAGATCCTGAGGAATCGCCACTGTCTTCCACAATGGTTGAACTAGTTTACAGTCCCACCAACAGTGTAAAAGTGTTCCTATTTCTCCATCCTCTCCAGCACCTGTTGTTTCCTGACTTTTAATGATTGCCATTCTAACTGGTGTGAGATGATATCTCATAGTGGTTTTGATTTGCATTTCTCTGATGGCCAGTAGTGAGCATTTCTTCATGTGCTTTTTTGGCTGCATAAATGTCTTCTTTGAGAAGTGTCTGTTCATGTCCTTCGCCCACTTTTGATGGGGTTGTTTTGTTTTTTTCTTGTAAGAGATTTGTTTGAGTTCATTGTAGATTCTGGATATTAGCCCTTTGTCCAGATGAGTAGGTTGTGAAAATTTCTCCCATGTTGTAGGTTGCCTGTTCCACTCAGGTGTTTCTTTGCTGTGCAGAAGCTCTTTAGTTTAATTAGATCCCATTTCAATTTTGGCTTTTGTTGCCATTGCTTTTGGTGTTTTTGGACATGAAGTCCTTGCCCGCCTATGTGCTGAATGGTAATGCCTAGGTTTTCTTCACAGAAATTTTC	.	PASS	PRECISE;SVMETHOD=Snifflesv1.0.11;CHR2=chr6;END=102283768;STD_quant_start=0.948683;STD_quant_stop=7.238784;Kurtosis_quant_start=0.673839;Kurtosis_quant_stop=0.688566;SVTYPE=INS;SUPTYPE=AL,SR;SVLEN=1255;STRANDS=+-;RE=13;REF_strand=14;AF=0.928571	GT:DR:DV	1/1:1:13
chr6	102356197	4019	N	GTATTTTTTAGGCAAATTATTTTTAGACAAAATGAC	.	PASS	PRECISE;SVMETHOD=Snifflesv1.0.11;CHR2=chr6;END=102356200;STD_quant_start=0.000000;STD_quant_stop=1.341641;Kurtosis_quant_start=2.163265;Kurtosis_quant_stop=4.285378;SVTYPE=INS;SUPTYPE=AL;SVLEN=38;STRANDS=+-;RE=15;REF_strand=17;AF=0.882353	GT:DR:DV	1/1:2:15
chr6	102741512	4020	AGGGGCAAGTACCCCTCAACCCCTTCTCCTTCACCCTTAGTGTCAAGTCCCACTTTCCTGGGGCAGGGGCAAGTACCCCTCAACCCCTTCTCCTTCACCCTTAGTGGCAAGTCCCATTTTTCTGGGA	N	.	PASS	IMPRECISE;SVMETHOD=Snifflesv1.0.11;CHR2=chr6;END=102741641;STD_quant_start=20.206435;STD_quant_stop=19.761073;Kurtosis_quant_start=2.629292;Kurtosis_quant_stop=2.726321;SVTYPE=DEL;SUPTYPE=AL;SVLEN=-129;STRANDS=+-;RE=10;REF_strand=12;AF=0.833333	GT:DR:DV	1/1:2:10
chr6	103832050	4021	N	AAATATATATAGAGGCTTATATATATATAAATATATATTTATATATATATAATGGTTATTATGTATTTATATATATAAATATATATGTATTTGCTATATATAAATATATATGTATTTATATATAT	.	PASS	IMPRECISE;SVMETHOD=Snifflesv1.0.11;CHR2=chr6;END=103832050;STD_quant_start=9.060905;STD_quant_stop=10.251829;Kurtosis_quant_start=-1.155491;Kurtosis_quant_stop=-1.455056;SVTYPE=INS;SUPTYPE=AL;SVLEN=130;STRANDS=+-;RE=14;REF_strand=15;AF=0.933333	GT:DR:DV	1/1:1:14
chr6	103939870	4022	GCCCACTTTTTGATGGGGTTGTTTTTTTTTTCTTGTAAATTTGTTTGAGCTCATTGTAGATTCTGGATATTAGCCCTTTGTCAGATGAGTAGGTTGCAAAAATTTTCTCCCATTTTGTAGGTTGCCTGTTCATACTGATGGTAGTTTCTTTTGCTGTGCAGAAGCTCTTTAGTTTAATTAGATCCCATTTGTCAATTTTGGCTTTTGTTGCCATTGCATTTGGTGTTTTAGACATGAAGTCCTTCCCCATGCCTATGTCCTGAATGGTAATGCCTAGGTTTTCTTCTAGAGTTTTTATGGTTTTAGGTCTAACGTTTAAGTCTTTAATCCATCTTGAATTGATTTTTGTATAAGGTGTAAGGAAGGGATCCAGTTTCAGCTTTCTACATATGGCTAGCCAGTTTTCCCAGCACCATTTATTAAATAGGGAATCCTTTCCCCATTGCTTGTTTTTCTCAGGTTTGTCAAAGATCAGATAGTCGTAGATATGTGGCATTATTTCTGAGGGCTCTGTTCTGTTTCATTGATCTATATCTCTGTTTTGGTACCAGTACCATGCTGTTTTGGTTACTGTAGCCTTGTAGTATAGTTTGAAGTCAGGTAGTGTGATGTCTCCAGCTTTGTTCTTTTGTCTTAGGATTGACTTGGCGATGCAGGCTCTTTTTTGGTTCCATCTGAACTTTAAAGTAGTTTTTTCCAATTCTGTGAAGAAAGTCATTGGTAGCTTGATGGGGATGGCATTGAATCTGTAAATTACCTTGGGCAGTATGGCCATTTTCACGATATTGATTCTTCCTACTCATGAGCATGGAATGTTCTTCCATTTGTTTGTATCCTCTTTTATTTCCTTGAGCAGTGGTTTGTAGTTCTCCTTGAAGAGGTCCTTCACATCCCTTGTAAGTTGGATTCCTAGGTATTTTATTCTCTTTGAAGCAATTGTGAATGGGACTTCACTCATGATTTGGCTCTCTGTTTGTCTGTTGTTGGTGTGTAAGAATGCTTGTGATTTTTGCACATTGATTTTGTATCCTGAGACTTTGCTGAAGTTGCTTATCAGCTTAAGGAGATTTTGGGCTGAGACAATGGGGTTTTCTAGATATACAATCATGTCATCTGCAAACAGGGACAATTTGACTTCCTCTTTTCCTAATTGAATACAATTTATTTCCTTCTCCTGCCTCATTGCCCTGGCCAGAACTTCCAACACTATGTTGAATAGGAGTAGTGAGAGAGGGCATCCCTGTCTTGTGCCAGTTTTCAAAGGGAATGCTTCCAGTTTTTGCCCATTCAGTATGATATTGGCTGTGGGTTTGTCATAAATAGCTCTTATTATTTTGAGATACGCCCATCAATACCTAACTGATTGAGAGTTTTTAGCATGAAGGGTTGTTGAATTTGTCAAAGGCCTTTTCCGCATCTATTGAGATAATCATGTGGTTTTTGTCTTTGGTTCTGTTTATATGCTGGATTACATTTATTTATTTGCATATATTGAACCAGCCTTGCATCCCAGGGATGAAGCCCACTTGATCATGGTGGATAAGCTTTTTGATGTGCTTCTGGATTCAGTTTTCCAGTATTTTATTGAGGATTTTTGCATCAATGTTCATCAAGGATATTGGTCTAAAATTCTCTTTTTTGGTTGTGTCTCTGCTCGGCTTTGGTATCAGGATGATGCTGGCCCCATAAAATGAGTTAGGGAGGATTCCCTCTTTTTCTATTGATTGGAATAGTTTCAGAAGGAATGGTACCAGTTCCTCCTTGTACCTCTGATAGAGTTCGGCTGTGAATCCATCTGGTCCTGGACTCTTTTTGGTTGGTAAGCTATTGACTATTGCCACAATTCCAGCTCCTGTTATTGGTCTATTCAGAGATTCAACTTCTTCCTGGTTTAGTTTTGGGAGCGTATATGTGTCAAGGAATTTATCCATTTCTTCTAGATTTTCCAGTTTATTTGCATAGAGGTGTTTGTAGTATTCTCTGGTGGTAGTTTGTATTTCTGTGGTATTGGTGGTGATATCCCCTTTATCATTTTTTTTGCGTCTCTTTGATTCTTCTCTCTTTTTTTCTTTATTAGTCTTGCTAGCAGTCTATCAATTTTGTTGATCCTTTCAGAGAACCAGCTGCTGGATTCGTTAATTTTTTGAAGGGTTTTTTGTGTCTCTATTTCCTTCAGTTCTGCTTGGATTTTAGTTATTTCTTGCCTTCTGCTAGATTTTGAATGTGTTTGCTCTTGCTTTTCTAGTTCTTTTAATTGTGATGTTGGGGTGTCAATTTTGGATCTTTCCTCCTTTCTCTTGTGGGCATTTAGTGCTATAAATTTTCCTCTACACACTGCTTTGAATATGTCCCAGAGATTCTGGTATGTTGTGTCTTTGTTCTCATTGGTTCAAAGAACATCTTTATTTCTGCCTTCATTTCGTTATGTACCCAGTAGTCATTCAGGAGCAGGTTGTTCAGTTTCCATGTAGTTGAGCGGTTTTGAGTGAGATTCTTAATGCTGAGTTCTAGTTTGATTGCACTGTGGTCTGAGAGATAGTTTGCTATAATTTTTGTTCTTTTACATTTGCTGAGGAGAGCTTTACTTCCAAGTATGTGGTCAATTTTGGAATAGGTGTGGTGTGGTGCTGAAAAAAATGTATGTTCTGTTGATTTGGGGTGGAGAGTTCTGCAGCTGTCTATTAGGTCCGCTTGGTGCAGAGCTGAGTTCAATTCCTGGGTATCCTTGTTGACTTTCTGTCTCGTTGATCTGTCTAATGTTGACAGTGGGGTGTTAAAGTCTCCCATTATTAATGTGTGGGAGTCTAAGTCTCTTTGTAGGTCACTCAGGACTTGCTTTATGAATCTGGGTGCTCCTGTATTGGGTGCATATATATTTAGGATAGTTAGCTCTTCCTGTTGAATTGATCCCTTTACCATTAAGTAATGGCCTTCTTTGCCTCTTTTGATCTTTGTTGGTTTAAAGTCTGTTTTATCAGAGACTAGGATTGCAACCCCTGCCTTTTTTTGTTTTCCATTTGCTTGGTAGATCTTCCTCCATCCTTTTATTTTGAGCCTATGTGTGTCTCTGCCCATGAGATGGGTTTCCTGAATACAGCACACTGATAGGTCTTGACTCTTTATCCAATTTGCCAGTCTGTGTCTTTTAATTGGAGCATTTAGTCCATTTACATTTAAAGTTAATATTGTTATGTGTGAATTTGATCCTGTCATTATGATGTTAGCTGGTTATTTTGCTCATTAGTTCATGCAGTTTCTTCCTAGTCTCAATGGTCTTTACATTTTGGCATGATTTTGCAGCGGCTGGTACCGGTTGTTCCTGTCCATGTTTAGCGCTTCCTTCAGGAGCTCTTC	N	.	PASS	PRECISE;SVMETHOD=Snifflesv1.0.11;CHR2=chr6;END=103943224;STD_quant_start=0.774597;STD_quant_stop=2.024846;Kurtosis_quant_start=6.997836;Kurtosis_quant_stop=5.141269;SVTYPE=DEL;SUPTYPE=AL,SR;SVLEN=-3354;STRANDS=+-;RE=15;REF_strand=15;AF=1	GT:DR:DV	1/1:0:15
chr6	104127550	4023	N	CCAGAATATATATATATATATCCAGAACTATATATATATATATAATAGAATATATACCATATATCAGAAGATATATATATATATATATATATCAGAATATATATATATATATATCCAGGAGC	.	PASS	IMPRECISE;SVMETHOD=Snifflesv1.0.11;CHR2=chr6;END=104127554;STD_quant_start=14.683324;STD_quant_stop=17.728508;Kurtosis_quant_start=3.311724;Kurtosis_quant_stop=-0.980677;SVTYPE=INS;SUPTYPE=AL;SVLEN=120;STRANDS=+-;RE=12;REF_strand=14;AF=0.857143	GT:DR:DV	1/1:2:12
chr6	104350580	4024	N	TTTTTTTTTTTTTTTTTTTTTTTGAGACGGAGTCTCGCTCTGTCGCCCAGGTTGGAGTGCAGTGCGGGATCTCGGCTCACTGCAAGCCCGCCTCCCGGGTTCACGCCATTCTCTGCCTCAGCCTCCCAAGTAGCTGGGATCACAGGCGCCCGCCACTACGCCCCGGCTAATTTTTTGTATTTTTTAGTAGAGACGGGGTTTCACCGTTTTAGCCGGATGGTCTCGATCTCCTGACCTCGTGATCCGCCCGCCCTGGCCTCCCAAAGTGCTGGGATTACAGGCGTGAGCCACGCGCCCGGC	.	PASS	PRECISE;SVMETHOD=Snifflesv1.0.11;CHR2=chr6;END=104350580;STD_quant_start=1.949359;STD_quant_stop=4.959839;Kurtosis_quant_start=2.284093;Kurtosis_quant_stop=-0.580108;SVTYPE=INS;SUPTYPE=AL,SR;SVLEN=292;STRANDS=+-;RE=19;REF_strand=19;AF=1	GT:DR:DV	1/1:0:19
chr6	104772669	4025	N	GCCGGGCGCGGTGGCTCACGCCTGTAACCTCAGCACTTTGGGAGGCCGAGGCGGGCGATTCATTGAGGTCAGAGATCGGGGAGACTATCCTAAAAATGGTGAAACCCTGCTCTCTACTAAAAATACAAAAATTAGCCGGGCGAGTGGCGGGCGCCTGTAGTCCTGTTACTTGGGAGGCTGAGGCAGAGAATGGCGTGGAACCCGGAGGCGGAGTTGCAGTGAGCCGAGATCCCGCCACTGCACTCCAGCCTGGGCGGCCAGAGCGAGACTCAACTCAAAAAAAAAAAAAAAAAAAGAAA	.	PASS	PRECISE;SVMETHOD=Snifflesv1.0.11;CHR2=chr6;END=104772669;STD_quant_start=2.810694;STD_quant_stop=7.854935;Kurtosis_quant_start=0.582813;Kurtosis_quant_stop=3.988181;SVTYPE=INS;SUPTYPE=AL,SR;SVLEN=289;STRANDS=+-;RE=11;REF_strand=11;AF=1	GT:DR:DV	1/1:0:11
chr6	105567851	4026	GGGCCGGGCGCGGTGGCTCACGCCTGTAATCCCAGCACTTTGGGAGGCCGAGGCGGGCGGATCACGAGGTCAGGAGATCGAGACCATCCCGGCTAAAACGGTGAAACCCCGTCTCTACTAAAAATACAAAAAATTAGCCGGGCGTAGTGGCGGGCGCCTGTAGTCCCAGCTACTTGGGAGGCTGAGGCGGAAGAATGGCGTGAACCCGGGAGGCGGAGCTTGCAGTGAGCCGAGATCCCGCCACTGCACTCCAGCCTGGCGACAGAGCGAGACTCCGTCTCAAAAAAAAAAAAAAAAAAAAAAAAAAAAAAAAAAAAAAAAAAAAACATGGATTT	N	.	PASS	PRECISE;SVMETHOD=Snifflesv1.0.11;CHR2=chr6;END=105568186;STD_quant_start=1.843909;STD_quant_stop=1.095445;Kurtosis_quant_start=-0.468894;Kurtosis_quant_stop=6.029758;SVTYPE=DEL;SUPTYPE=AL;SVLEN=-335;STRANDS=+-;RE=15;REF_strand=15;AF=1	GT:DR:DV	1/1:0:15
chr6	105734761	4027	N	GGGCAGGAAGCTTAATAAATGCTTGTTGCCCAAATGAACAAAGACAAGAATTGTTTTTAGCTACCACTTGTCTTTGTTCATTTTGAACAACTCACCCTGACAGAGATTCAACAAGA	.	PASS	PRECISE;SVMETHOD=Snifflesv1.0.11;CHR2=chr6;END=105734761;STD_quant_start=0.000000;STD_quant_stop=3.261344;Kurtosis_quant_start=-1.047807;Kurtosis_quant_stop=-1.224371;SVTYPE=INS;SUPTYPE=AL;SVLEN=114;STRANDS=+-;RE=22;REF_strand=23;AF=0.956522	GT:DR:DV	1/1:1:22
chr6	106050468	4028	CTATCTATCTATCTATCTATCTATCTATCTATCT	N	.	PASS	IMPRECISE;SVMETHOD=Snifflesv1.0.11;CHR2=chr6;END=106050502;STD_quant_start=13.747727;STD_quant_stop=14.338759;Kurtosis_quant_start=-1.569355;Kurtosis_quant_stop=-1.604892;SVTYPE=DEL;SUPTYPE=AL;SVLEN=-34;STRANDS=+-;RE=11;REF_strand=14;AF=0.785714	GT:DR:DV	0/1:3:11
chr6	106271719	4029	N	GTATACTACATATGTGTGTATATATGTATATCGCTAATATGTGTGTATATATGTATATACATATATGTGTGTATATATGTATATACATATATGTGTATATATGTATATACACATATATGTGTGTAATATATATATAATAACATATACATATATGTGTCAATATATATGGCAGCATGTAATAATAAATCATTATTAATAT	.	PASS	IMPRECISE;SVMETHOD=Snifflesv1.0.11;CHR2=chr6;END=106271719;STD_quant_start=38.903727;STD_quant_stop=33.022719;Kurtosis_quant_start=-1.310870;Kurtosis_quant_stop=-0.671999;SVTYPE=INS;SUPTYPE=AL;SVLEN=182;STRANDS=+-;RE=18;REF_strand=20;AF=0.9	GT:DR:DV	1/1:2:18
chr6	106284291	4030	TCCACTGTTGAATCTCCAATGCCTGTTGCAATGTGTGGCACA	N	.	PASS	PRECISE;SVMETHOD=Snifflesv1.0.11;CHR2=chr6;END=106284333;STD_quant_start=0.000000;STD_quant_stop=0.316228;Kurtosis_quant_start=-1.385241;Kurtosis_quant_stop=-1.193288;SVTYPE=DEL;SUPTYPE=AL;SVLEN=-42;STRANDS=+-;RE=18;REF_strand=20;AF=0.9	GT:DR:DV	1/1:2:18
chr6	106357482	4031	GAATGTGCATGGCTGTGTTTCAATAAAACTTTATTTGCAAAAATGGTAGGCCAGA	N	.	PASS	PRECISE;SVMETHOD=Snifflesv1.0.11;CHR2=chr6;END=106357537;STD_quant_start=0.316228;STD_quant_stop=0.948683;Kurtosis_quant_start=6.474069;Kurtosis_quant_stop=-0.100592;SVTYPE=DEL;SUPTYPE=AL;SVLEN=-55;STRANDS=+-;RE=11;REF_strand=16;AF=0.6875	GT:DR:DV	0/1:5:11
chr6	106699522	4032	N	GGAGGAGGGAGGGAGTGGAGGGAGGCGGAGAGAGGGAGAAGGGAGAGAGGGAGGAGGGGAGGGGGAGAGGGAGGAGAGGGAGGGAGGGAGAGAGGAGAGGGAGAGGAGGGGGAGAGAGGGAGGAGGCAAGAGAGGAGAGAGGGAGGGGAGAGAGGAGGGAGTGGAGAGAGAGGAGAGAGGAGGGGGAGAAAGGAGGGGGAGGGGAGAGGGAGGGTGGGGGAGGAGGAGGGGGAGGGAGGAG	.	PASS	IMPRECISE;SVMETHOD=Snifflesv1.0.11;CHR2=chr6;END=106699522;STD_quant_start=6.418723;STD_quant_stop=86.474852;Kurtosis_quant_start=-0.766404;Kurtosis_quant_stop=0.286268;SVTYPE=INS;SUPTYPE=AL;SVLEN=238;STRANDS=+-;RE=11;REF_strand=19;AF=0.578947	GT:DR:DV	0/1:8:11
chr6	106809827	4033	N	TTTTTCTTTCTTTCTTTTCTTTCTTTCTTTCTTTCTTTCTT	.	PASS	IMPRECISE;SVMETHOD=Snifflesv1.0.11;CHR2=chr6;END=106809836;STD_quant_start=7.529940;STD_quant_stop=10.977249;Kurtosis_quant_start=-0.381143;Kurtosis_quant_stop=-0.978454;SVTYPE=INS;SUPTYPE=AL;SVLEN=46;STRANDS=+-;RE=12;REF_strand=14;AF=0.857143	GT:DR:DV	1/1:2:12
chr6	106832763	4034	N	AGTAATGCTCAAACTCTTTTGAAAGCTGAGATAGGTGATCATGCCAACTGGGAGAAAAGAGGCCTGGC	.	PASS	PRECISE;SVMETHOD=Snifflesv1.0.11;CHR2=chr6;END=106832763;STD_quant_start=0.632456;STD_quant_stop=1.095445;Kurtosis_quant_start=1.345703;Kurtosis_quant_stop=0.419207;SVTYPE=INS;SUPTYPE=AL;SVLEN=68;STRANDS=+-;RE=16;REF_strand=17;AF=0.941176	GT:DR:DV	1/1:1:16
chr6	106929717	4035	N	<DUP>	.	PASS	IMPRECISE;SVMETHOD=Snifflesv1.0.11;CHR2=chr6;END=106930227;STD_quant_start=115.569892;STD_quant_stop=0.547723;Kurtosis_quant_start=-1.738878;Kurtosis_quant_stop=6.499800;SVTYPE=DUP;SUPTYPE=SR;SVLEN=510;STRANDS=-+;RE=15;REF_strand=19;AF=0.789474	GT:DR:DV	0/1:4:15
chr6	106983632	4036	TAACTTTTTTTTTTTTTTTTTTTTTTTTTTTTTTTTTTTTTTGAGACGGAGTCTCGCTCTGTCGCCCAGGCCGGACTGCGGACTGCAGTGGCGCAATCTCGGCTCACTGCAAGCTCCGCTTCCCGGGTTCACGCCATTCTCCTGCCTCAGCCTCCCGAGTAGCTGGGACTACAGGCGCCCGCCACCGCGCCCGGCTAATTTTTTGTATTTTTAGTAGAGACGGGGTTTCACCTTGTTAGCCAGGATGGTCTCGATCTCCTGACCTCATGATCCACCCGCCTCGGCCTCCCAAAGTGCTGGGATTACAGGCGTGAGCCA	N	.	PASS	PRECISE;SVMETHOD=Snifflesv1.0.11;CHR2=chr6;END=106983945;STD_quant_start=6.164414;STD_quant_stop=5.128353;Kurtosis_quant_start=-0.908156;Kurtosis_quant_stop=-1.795415;SVTYPE=DEL;SUPTYPE=AL;SVLEN=-313;STRANDS=+-;RE=12;REF_strand=13;AF=0.923077	GT:DR:DV	1/1:1:12
chr6	107169206	4037	N	<INV>	.	PASS	PRECISE;SVMETHOD=Snifflesv1.0.11;CHR2=chr6;END=107170881;STD_quant_start=5.282045;STD_quant_stop=1.843909;Kurtosis_quant_start=0.293006;Kurtosis_quant_stop=0.328895;SVTYPE=INV;SUPTYPE=SR;SVLEN=1675;STRANDS=--;RE=15;REF_strand=15;AF=1	GT:DR:DV	1/1:0:15
chr6	107723656	4038	N	TATATATATTAATGATATATATGTATACATATATATACTTATATATATGTATACATATATATACGATATATATGTATACATATATATATCAGATATATATATGAGTATATG	.	PASS	IMPRECISE;SVMETHOD=Snifflesv1.0.11;CHR2=chr6;END=107723663;STD_quant_start=16.167869;STD_quant_stop=21.844908;Kurtosis_quant_start=-1.628078;Kurtosis_quant_stop=-1.565277;SVTYPE=INS;SUPTYPE=AL;SVLEN=104;STRANDS=+-;RE=14;REF_strand=19;AF=0.736842	GT:DR:DV	0/1:5:14
chr6	107977490	4039	AAAAGAAAGAAAGAAAGAAAGAAAGAAAGAAAGAAAGAAAGAAAGAAAGAAAGAAAGAGAAAG	N	.	PASS	IMPRECISE;SVMETHOD=Snifflesv1.0.11;CHR2=chr6;END=107977525;STD_quant_start=16.068603;STD_quant_stop=17.245289;Kurtosis_quant_start=2.802073;Kurtosis_quant_stop=1.300225;SVTYPE=DEL;SUPTYPE=AL;SVLEN=-35;STRANDS=+-;RE=10;REF_strand=15;AF=0.666667	GT:DR:DV	0/1:5:10
chr6	108031342	4040	GAGAGCTAAGTTTGAGAGCTCTTCCTTGTCTCTCATCCAAGATATAATCACCAAGAGCTATAAAGAGGTTTTGGATAACAAAAGCTTCCTGACTTGGGCATTTAACAAGACACACTGTAGAATTCCCAGCCACAACTAGGTCCAAGATTCAGAATCAAGAAACGAAGTCAATCTGATATTGCTATTACAACCCAAATGCCTCCTGTGGTTGGATTTTTATTTGATAGGGCCTGGCATTGGGTGAGGGATGGAGACAATTTAGCTAGAAAAAGAAGAATGAGAACAGCATTGTATGTGAGGAGGTGAAGCGGACAAAAGCATGGCAAGAGCTGATTAATTAAAGAGTTTGTGTAGGGGCCAGACGCAGTGGCTCACACCTGTAATCCCAGCACTTTGGGAGGCAGAGGTGGGCGGATCATCTGAGGTCAGGAGTTCAAGACCAGCCCAGTCAATATGGTGAAACCCCGTCCCTACTAAAAATACAAAAATTAGCTGGGTGTGGCGGCACATGCCTGTAATCCCAGCTACTCGGGAGGCTGAGGCTCGAGAATCGCTTGAACCTGGGAGGTGGAGGTTGCATTGAGCCGAGATCATGCCTCCCACTCACTCTATAAAACACCTCGTTGAGCTGTTGCAAGAATTAAATGGCATAATGTTGTAAAGCATTAAACAGGATTACTCATTAGGTAGTTGCTGTTCTTCTTATTATGATGATGTCATTCCATAAATGGCCAGTAGATTTGTTTTCCTAAATCCCAGGGCCACCAGCTCACTCCCCTGTTCAGAAATGTCTGGTTTACAGTTACTACAGAGCAAAGTCCCATCTGCTTGAAATGGATCCCAAACCTCCCAGCATGGTTTCCCTGGTGTCCCTGCACAAACTCTTTTTTTTTTTTTGAGATGAAGTCCCGCTTTGTCACCCAGGCTGCAGTGCAGTGGCATGATCTTGTTCACAGCTCTGTCCTCAGATGTGAGAAGAGCCCCTGGCACACTGTGCCCAGGAAGTCTCTGCTGGCTAGGACCAACCAAAACCTGAGTCTTAAC	N	.	PASS	PRECISE;SVMETHOD=Snifflesv1.0.11;CHR2=chr6;END=108032386;STD_quant_start=1.000000;STD_quant_stop=8.871302;Kurtosis_quant_start=0.652288;Kurtosis_quant_stop=-1.020470;SVTYPE=DEL;SUPTYPE=AL,SR;SVLEN=-1044;STRANDS=+-;RE=15;REF_strand=15;AF=1	GT:DR:DV	1/1:0:15
chr6	108104078	4041	AGTTTGCCTGATGGCAGGTGCTGGTCTGAGTTTGCCTGATGGGAGGTGCTGCTCTGAGTTTGCCTGATGGCAGGTGCTGGTCTGAGTTTGCCTGATGGGAGGTGCTGGTCT	N	.	PASS	IMPRECISE;SVMETHOD=Snifflesv1.0.11;CHR2=chr6;END=108104189;STD_quant_start=63.190189;STD_quant_stop=63.664747;Kurtosis_quant_start=-0.685998;Kurtosis_quant_stop=-0.697665;SVTYPE=DEL;SUPTYPE=AL,SR;SVLEN=-111;STRANDS=+-;RE=13;REF_strand=19;AF=0.684211	GT:DR:DV	0/1:6:13
chr6	108255789	4042	AGCGTCTCCGCCCGGCAGCCACCCCGTCCGGGAGGGAGGTGGGGGTCAGCCCCCCGCCAGGCCAGCCACCCCGTCCAGGAGGGAGGTGGGGGGGTCAGCCCCCTGCCCGGCCAGCCGCCCCGTCCGGCAGGGAGGTGGGGGGGGTCAGCCCCCCGCCCGGCCAGCCACCCCGTCCGGGAGGTGAGGGGCGCCTCTGCCCAGCCGCCCCTACTGGGAAGTGAGGAGCC	N	.	PASS	IMPRECISE;SVMETHOD=Snifflesv1.0.11;CHR2=chr6;END=108256014;STD_quant_start=12.996153;STD_quant_stop=13.549908;Kurtosis_quant_start=2.155866;Kurtosis_quant_stop=2.085197;SVTYPE=DEL;SUPTYPE=AL;SVLEN=-225;STRANDS=+-;RE=15;REF_strand=16;AF=0.9375	GT:DR:DV	1/1:1:15
chr6	108266121	4043	GGCCGGGCGCGGTGGCTCACGCCTGTAATCCCAGCACTTTGGGAGGCCGAGGCGGGCGGATCACGAGGTCAGGAGATCGAGACCATCCCGGCTAAAACGGTGAAACCCCGTCTCTACTAAAAATACAAAAAATTAGCCGGGCGTAGTGGCGGGCGCCTGTAGTCCCAGCTACTTGGGAGGCTGAGGCAGGAGAATGGCGTGAACCCGGGAGGCGGAGCTTGCAGTGAGCCTAGAACCCGCCACTGCACTCCAGCCTGGGCAACAGAGCGAGACTCCGTCTCAAAAAAAAAAAAAAAAAATCT	N	.	PASS	PRECISE;SVMETHOD=Snifflesv1.0.11;CHR2=chr6;END=108266424;STD_quant_start=0.000000;STD_quant_stop=1.381699;Kurtosis_quant_start=-1.594535;Kurtosis_quant_stop=0.769731;SVTYPE=DEL;SUPTYPE=AL,SR;SVLEN=-303;STRANDS=+-;RE=22;REF_strand=22;AF=1	GT:DR:DV	1/1:0:22
chr6	108614370	4044	N	ATTTTTAAAAAATTCTATTCTAAAAAGTCTTTGTATTTTGTTCCCTCCCCTTCCCCCTTCCCTCCCTCCCTTCCCTCCTCCCTCTTCCCCTCTTCTTCCCTCCCTCCCTCTCCCCTTCCCCTCACTTCCCCTCCCTTCCCTCCTCTCCCCTTCCCTCCTCCTCTCCTCTCCCTCCCTCGCCCCCCTCCCTCCCCCTCCCC	.	PASS	IMPRECISE;SVMETHOD=Snifflesv1.0.11;CHR2=chr6;END=108614727;STD_quant_start=124.911569;STD_quant_stop=73.039031;Kurtosis_quant_start=-0.999626;Kurtosis_quant_stop=-0.346710;SVTYPE=INS;SUPTYPE=AL,SR;SVLEN=533;STRANDS=+-;RE=14;REF_strand=14;AF=1	GT:DR:DV	1/1:0:14
chr6	109310740	4045	GAGATATCTCTAGATCTAGATCTCTAGATCTAGAGATA	N	.	PASS	PRECISE;SVMETHOD=Snifflesv1.0.11;CHR2=chr6;END=109310778;STD_quant_start=2.213594;STD_quant_stop=1.897367;Kurtosis_quant_start=-0.387082;Kurtosis_quant_stop=0.474495;SVTYPE=DEL;SUPTYPE=AL;SVLEN=-38;STRANDS=+-;RE=15;REF_strand=16;AF=0.9375	GT:DR:DV	1/1:1:15
chr6	110102982	4046	N	TTTTTTTTTTTTTTTTTTTTTTTTTGGGGCGGAGTCTCGCTCTGTCGCCAGGGCGGACTGCGGACTGCAGTGGCGCAATCTCGCTCACTGCAAGCTCCGCTTCCCGGAGTTCACGCCATTCTCCTGCCTCAGCCTCCCGAGTAGCTGGGACTGGGCGCCTGCCACCGCGCCCGGCTAATTTTGTATTTTAGTAGAGACGGGGTTTCACACTTATTGTAAGGATGGTCTCGATCTCCTGACCTCATGATCCCACCGCCTCGGCCTCCCAAAGTGCT	.	PASS	IMPRECISE;SVMETHOD=Snifflesv1.0.11;CHR2=chr6;END=110102982;STD_quant_start=3.549648;STD_quant_stop=14.635573;Kurtosis_quant_start=2.804764;Kurtosis_quant_stop=-1.100545;SVTYPE=INS;SUPTYPE=AL,SR;SVLEN=275;STRANDS=+-;RE=11;REF_strand=11;AF=1	GT:DR:DV	1/1:0:11
chr6	110776104	4047	N	GTTATATTATATATAATATATATATTATAATATATATAATAT	.	PASS	IMPRECISE;SVMETHOD=Snifflesv1.0.11;CHR2=chr6;END=110776104;STD_quant_start=16.589153;STD_quant_stop=16.443844;Kurtosis_quant_start=-1.465101;Kurtosis_quant_stop=-1.397618;SVTYPE=INS;SUPTYPE=AL;SVLEN=42;STRANDS=+-;RE=17;REF_strand=19;AF=0.894737	GT:DR:DV	1/1:2:17
chr6	111368017	4048	GGGCAACAGGCTGAGTATGGGCAACTCAATCCCACCTCCTGGCCTTCAAGGCACTACTTGTTGCCCCAGACAGCCATCTTTGTGAACACAGGTCTCAGGAGGAAGCAGCTGGATTTCATGTAGGCAGAGATCTCCAAGCCCTCAAATCGGGAGATGAAGTCCTTCAGGTTTGGGAAGGCGTCCAACCACTTGGGCTCAAATACTTGGTTTCTCTCAAGGATGCCATACGCGATGAAATCCACAAGTGTGATCTTGTCCCCAAGAAACAATAGCTGCTTCCCCAGAAACTGTGAGTAGAGCTTCAGCATTGCAGGGAGTGCCTCCAGGTATTCTGGCTTCAGTTTCTTAAAATCTGGGTTGTAGCAGAGTCTGGCCAGCTGCACGTGGTTGTCCACAAGCTGGTTCTCCAAAATGTCTTCCCAAATCTTCTCCCCTTCTGTCTCCCCACACAGGTTGTGCTTGTAGGCAATGCAGCCCAGGATGGCCT	N	.	PASS	PRECISE;SVMETHOD=Snifflesv1.0.11;CHR2=chr6;END=111368504;STD_quant_start=2.213594;STD_quant_stop=1.000000;Kurtosis_quant_start=1.404040;Kurtosis_quant_stop=1.309688;SVTYPE=DEL;SUPTYPE=AL;SVLEN=-487;STRANDS=+-;RE=14;REF_strand=14;AF=1	GT:DR:DV	1/1:0:14
chr6	111379031	4049	N	TAACAAAATAATTACATTATTTCATACAACAAATATAACA	.	PASS	PRECISE;SVMETHOD=Snifflesv1.0.11;CHR2=chr6;END=111379031;STD_quant_start=0.000000;STD_quant_stop=1.224745;Kurtosis_quant_start=0.028535;Kurtosis_quant_stop=0.033024;SVTYPE=INS;SUPTYPE=AL;SVLEN=38;STRANDS=+-;RE=15;REF_strand=16;AF=0.9375	GT:DR:DV	1/1:1:15
chr6	111624874	4050	TTTTTTTTTTTTTTTTTAACAGACTATGACTTTTTTTTTTTTTTTTTTTTT	N	.	PASS	PRECISE;SVMETHOD=Snifflesv1.0.11;CHR2=chr6;END=111624927;STD_quant_start=2.846050;STD_quant_stop=2.626785;Kurtosis_quant_start=-0.470942;Kurtosis_quant_stop=-0.242859;SVTYPE=DEL;SUPTYPE=AL;SVLEN=-53;STRANDS=+-;RE=14;REF_strand=15;AF=0.933333	GT:DR:DV	1/1:1:14
chr6	111743781	4051	TACACATATATATATATATACACATATATATATATATACACATATATATATATATACA	N	.	PASS	PRECISE;SVMETHOD=Snifflesv1.0.11;CHR2=chr6;END=111743836;STD_quant_start=4.582576;STD_quant_stop=4.582576;Kurtosis_quant_start=3.603809;Kurtosis_quant_stop=0.936582;SVTYPE=DEL;SUPTYPE=AL;SVLEN=-55;STRANDS=+-;RE=16;REF_strand=16;AF=1	GT:DR:DV	1/1:0:16
chr6	112203850	4052	AAAAAATCAGAAAATATCCTGTAATCCCAGCACTTTGGGAGGCCGAGGCGGGCGGATCACGAGGTCAGGAGATCGAGACCATCCTGGCTAACACGGTGAAACCCCGTCTCTACTAAAAATACAAAAAATTAGCCGGGCGTGGTAGCGGGCGCCTGTAGTCCCAGCTACTCGGGAGGCTGAGGCAGGAGAATGGCGTGAACCCGGGAGGCGGAGCTTGCAGTGAGCCGAGATCGCGCCACTGCACTCCAGCCTGGGCGACAGAGCGAGACTCAGTCTCAAAAAAAAAAAAAAAAAAAAAAAAAAAAACAAAAAAAAAC	N	.	PASS	PRECISE;SVMETHOD=Snifflesv1.0.11;CHR2=chr6;END=112204185;STD_quant_start=2.720294;STD_quant_stop=7.556454;Kurtosis_quant_start=-1.571583;Kurtosis_quant_stop=-1.962616;SVTYPE=DEL;SUPTYPE=AL,SR;SVLEN=-335;STRANDS=+-;RE=17;REF_strand=18;AF=0.944444	GT:DR:DV	1/1:1:17
chr6	112224426	4053	N	<DEL>	.	PASS	PRECISE;SVMETHOD=Snifflesv1.0.11;CHR2=chr6;END=112229658;STD_quant_start=1.732051;STD_quant_stop=0.774597;Kurtosis_quant_start=6.013661;Kurtosis_quant_stop=3.921930;SVTYPE=DEL;SUPTYPE=SR;SVLEN=-5232;STRANDS=+-;RE=18;REF_strand=18;AF=1	GT:DR:DV	1/1:0:18
chr6	112354539	4054	N	<DUP>	.	PASS	IMPRECISE;SVMETHOD=Snifflesv1.0.11;CHR2=chr6;END=112354833;STD_quant_start=90.912595;STD_quant_stop=104.284706;Kurtosis_quant_start=-1.055217;Kurtosis_quant_stop=-1.869053;SVTYPE=DUP;SUPTYPE=SR;SVLEN=294;STRANDS=-+;RE=11;REF_strand=14;AF=0.785714	GT:DR:DV	0/1:3:11
chr6	112770016	4055	TCTCCCCCTCCCTCCCTCCCTCCCTCCCTCCCTCCCTCCCTCCCTCCCTCCCTCC	N	.	PASS	PRECISE;SVMETHOD=Snifflesv1.0.11;CHR2=chr6;END=112770068;STD_quant_start=3.130495;STD_quant_stop=6.180615;Kurtosis_quant_start=-0.311162;Kurtosis_quant_stop=-0.884276;SVTYPE=DEL;SUPTYPE=AL;SVLEN=-52;STRANDS=+-;RE=14;REF_strand=16;AF=0.875	GT:DR:DV	1/1:2:14
chr6	112849486	4056	GGGGGCTGACCCCCCCACCTCCCTCCCGGCCGGGGCGGCTGGCCGGGC	N	.	PASS	PRECISE;SVMETHOD=Snifflesv1.0.11;CHR2=chr6;END=112849539;STD_quant_start=4.538722;STD_quant_stop=4.219005;Kurtosis_quant_start=1.673503;Kurtosis_quant_stop=-0.219813;SVTYPE=DEL;SUPTYPE=AL;SVLEN=-53;STRANDS=+-;RE=16;REF_strand=18;AF=0.888889	GT:DR:DV	1/1:2:16
chr6	112894411	4057	N	CCTTATATTAATAATATGTTATATTAATAATATGTTATATTATTTATGTTATAATATTAATAA	.	PASS	IMPRECISE;SVMETHOD=Snifflesv1.0.11;CHR2=chr6;END=112894412;STD_quant_start=19.969977;STD_quant_stop=22.371857;Kurtosis_quant_start=-1.341280;Kurtosis_quant_stop=-1.356338;SVTYPE=INS;SUPTYPE=AL;SVLEN=63;STRANDS=+-;RE=16;REF_strand=18;AF=0.888889	GT:DR:DV	1/1:2:16
chr6	113010844	4058	GCACCCGGAACTCGCGCTGGCCCGGAACTCGCGCTGGC	N	.	PASS	PRECISE;SVMETHOD=Snifflesv1.0.11;CHR2=chr6;END=113010879;STD_quant_start=3.807887;STD_quant_stop=3.033150;Kurtosis_quant_start=0.561349;Kurtosis_quant_stop=1.680950;SVTYPE=DEL;SUPTYPE=AL;SVLEN=-35;STRANDS=+-;RE=11;REF_strand=18;AF=0.611111	GT:DR:DV	0/1:7:11
chr6	113350644	4059	CATATACATATGCATATATGTATACATACATATACATATGCATATATGTATACATACATATACATATGCATATATGTATACATACATATACATATGCATATATGTATACATACATATA	N	.	PASS	IMPRECISE;SVMETHOD=Snifflesv1.0.11;CHR2=chr6;END=113350758;STD_quant_start=12.377399;STD_quant_stop=14.491377;Kurtosis_quant_start=1.004048;Kurtosis_quant_stop=0.305367;SVTYPE=DEL;SUPTYPE=AL;SVLEN=-114;STRANDS=+-;RE=11;REF_strand=12;AF=0.916667	GT:DR:DV	1/1:1:11
chr6	113730641	4060	N	GAAAAGAAAGAAAGAAAGAAAGAAAGAAAAGAAAGAAAGAAAGAAAGAAAAGAAAGAAAGAAAGAAAGAAGAGAAAGAAAAGAAAGAAAGAAAGAAAGAAAGAA	.	PASS	PRECISE;SVMETHOD=Snifflesv1.0.11;CHR2=chr6;END=113730650;STD_quant_start=3.591657;STD_quant_stop=5.347897;Kurtosis_quant_start=-0.272982;Kurtosis_quant_stop=-0.805175;SVTYPE=INS;SUPTYPE=AL;SVLEN=93;STRANDS=+-;RE=16;REF_strand=17;AF=0.941176	GT:DR:DV	1/1:1:16
chr6	113942929	4061	TAAGTGTATATATATATAAGTATATATAAGTATATATATATAAGTGT	N	.	PASS	IMPRECISE;SVMETHOD=Snifflesv1.0.11;CHR2=chr6;END=113942989;STD_quant_start=12.049896;STD_quant_stop=12.308534;Kurtosis_quant_start=-1.217997;Kurtosis_quant_stop=-1.503091;SVTYPE=DEL;SUPTYPE=AL;SVLEN=-60;STRANDS=+-;RE=17;REF_strand=23;AF=0.73913	GT:DR:DV	0/1:6:17
chr6	114332409	4062	N	GAGATTTATTGAAGAGATTTATTGAAGAGATTTATTGAAGAGATTTAT	.	PASS	PRECISE;SVMETHOD=Snifflesv1.0.11;CHR2=chr6;END=114332409;STD_quant_start=1.643168;STD_quant_stop=4.024922;Kurtosis_quant_start=4.174515;Kurtosis_quant_stop=0.983078;SVTYPE=INS;SUPTYPE=AL;SVLEN=48;STRANDS=+-;RE=11;REF_strand=12;AF=0.916667	GT:DR:DV	1/1:1:11
chr6	114548411	4063	N	GGCAGCGCGGTAACTCCGCCTATAATCCCAGCACTTTGGGAGGCCGAGGCGGGCGGATCACTGGTCAGGAGATCGAGGCAGCCATCCGGCTAAGCGGTGAAACCCCGTCTCTACTAAAAATACAAAAAAGTAGCGAGGCAGTGAGCGGGCGCCACCAGCAGTCCCAGCAAGGAGGCTGAGGCAGAATCGTGAACCGGGAGGCGGAGCTGCAGTCAGGCCGAGATCCATACACTGCCTCCAGCCTGGGCGACAGAAGCGAGACTCCGTCTCAAAAAAAAAAAAAAAAGATATACTTCTT	.	PASS	PRECISE;SVMETHOD=Snifflesv1.0.11;CHR2=chr6;END=114548411;STD_quant_start=1.000000;STD_quant_stop=8.734987;Kurtosis_quant_start=3.160734;Kurtosis_quant_stop=0.133771;SVTYPE=INS;SUPTYPE=AL,SR;SVLEN=303;STRANDS=+-;RE=14;REF_strand=15;AF=0.933333	GT:DR:DV	1/1:1:14
chr6	115059333	4064	N	CTAACCTCCCAGGCACTATCTACAGGTAGCACACACT	.	PASS	PRECISE;SVMETHOD=Snifflesv1.0.11;CHR2=chr6;END=115059333;STD_quant_start=7.609205;STD_quant_stop=6.848357;Kurtosis_quant_start=-1.341250;Kurtosis_quant_stop=-1.722588;SVTYPE=INS;SUPTYPE=AL;SVLEN=37;STRANDS=+-;RE=14;REF_strand=20;AF=0.7	GT:DR:DV	0/1:6:14
chr6	115089870	4065	N	CCAGGCTGGAGGGAAGTAGTCTGATCTCGGCTCACTGCAACCTCCACCTCCTGTTCAAGTTATTCTGCCCTTGGGTCTACCAAGTTTGACTACAGGTGCA	.	PASS	IMPRECISE;SVMETHOD=Snifflesv1.0.11;CHR2=chr6;END=115089870;STD_quant_start=11.086027;STD_quant_stop=16.468151;Kurtosis_quant_start=1.734508;Kurtosis_quant_stop=1.799829;SVTYPE=INS;SUPTYPE=AL;SVLEN=106;STRANDS=+-;RE=11;REF_strand=11;AF=1	GT:DR:DV	1/1:0:11
chr6	115243058	4066	N	TTCCTAAGTCTTTGAGAAATACCCAAACTGGCTTCCACAGTGCCTGAAACTAATTTTACATTTCACCAACTGGTGTA	.	PASS	PRECISE;SVMETHOD=Snifflesv1.0.11;CHR2=chr6;END=115243058;STD_quant_start=0.000000;STD_quant_stop=1.788854;Kurtosis_quant_start=1.538982;Kurtosis_quant_stop=0.290523;SVTYPE=INS;SUPTYPE=AL;SVLEN=73;STRANDS=+-;RE=17;REF_strand=17;AF=1	GT:DR:DV	1/1:0:17
chr6	115624541	4067	TTTTTTTTGTGGCCGGGCGCGGTGGCTCACGCCTGTAATCCCAGCACTTTGGGAGGCCGAGGCGGGCGGATCATGAGGTCAGGAGATCGAGACCATCCCGGCTAAAACGGTGAAACCCCGTCTCTACTAAAAATACAAAAAAATTAGCCGGGCGTAGTGGCGGGCGCCTGTAGTCCCAGCTACTTGGGAGGCTGAGGCAGGAGAATGGCGTGAACCCGGGAGGCGGAGCTTGCAGTGAGCCGAGATCCCGCCACTGCACTCCAGCCTGGGCGACAGAGCGAGACTCCGTCTCAAAAAAAAAAAAAAAAAAAAAAATAT	N	.	PASS	PRECISE;SVMETHOD=Snifflesv1.0.11;CHR2=chr6;END=115624859;STD_quant_start=5.916080;STD_quant_stop=4.289522;Kurtosis_quant_start=-1.446519;Kurtosis_quant_stop=-0.956259;SVTYPE=DEL;SUPTYPE=AL;SVLEN=-318;STRANDS=+-;RE=11;REF_strand=12;AF=0.916667	GT:DR:DV	1/1:1:11
chr6	115906729	4068	N	GTAGTTTTCAGAGTGTTTTCATACCCACTATCATATTGGATCTTAAGTATTTTGTTCATGTGGTATTAAAGGTTTTCACGTTACCAACACCAGCAAATCTCACACACATTCCTTATCAATTACTGATGAATTTAGTACTCTAAAATATCTTTTTTCCTTTGTCTATTATCTTCCTCTTCTTTTTAAAATTAGTTATCTTT	.	PASS	PRECISE;SVMETHOD=Snifflesv1.0.11;CHR2=chr6;END=115906729;STD_quant_start=2.121320;STD_quant_stop=5.839521;Kurtosis_quant_start=4.567320;Kurtosis_quant_stop=1.453061;SVTYPE=INS;SUPTYPE=AL;SVLEN=199;STRANDS=+-;RE=11;REF_strand=12;AF=0.916667	GT:DR:DV	1/1:1:11
chr6	116279801	4069	GAAAGAAAAGAAAGAAAGAAAGAAAGAAAGAAAGAAAGAAAGAAAGAAAGAAAGAAAGAAAGAAAGAAGAAAGAAAGAAAG	N	.	PASS	IMPRECISE;SVMETHOD=Snifflesv1.0.11;CHR2=chr6;END=116279883;STD_quant_start=16.495454;STD_quant_stop=16.071714;Kurtosis_quant_start=1.591956;Kurtosis_quant_stop=1.680937;SVTYPE=DEL;SUPTYPE=AL;SVLEN=-82;STRANDS=+-;RE=11;REF_strand=12;AF=0.916667	GT:DR:DV	1/1:1:11
chr6	116368767	4070	N	ACAAGCATGTGACACCATGCCTGGCTAATCTTTTGTAGCTAATTTTTAGTAGAGATGGGTTTCACCATGTTGGCCAGGCTGGTCTCGAACTGCTGACCTCAAGTGATCTCACTCCACCTCAGCTCAAAGTGCTGGGATCCACTGCCTTTTGCTTTTGTTTTCTCTCAGCTTTGATTATCAGGATGGACCTAAGTTCCACATGTGAAGCCCCATACAATTCTTTTCCCTATGGTTCAACTCCAGCCTAAATGTGTCACTGAAGAGCCTCCAGACAGAGCAGGCAGTTGCCCTTATAATTCTCTTTTCTACAGGCTATCACCCATCATTACTTTATGAAACTGCTTTTATGTCACCAAATAATTATCCAGCAAACCTAATGGTCTTTCCTCTTCCTCAGTACCTTGACCTTTCTTTTTTTAGCATTTAACTCAAAAACCTCTTTATTTACATTCTATCTCCTTGCTTTGAAAAAAAAAGATGCTTTACTTGCTTCCACTTTGATGAATTTTCATCATTGTTTTCAGTGGCCCTTTCCCTGTATTA	.	PASS	PRECISE;SVMETHOD=Snifflesv1.0.11;CHR2=chr6;END=116368767;STD_quant_start=1.378405;STD_quant_stop=6.300794;Kurtosis_quant_start=2.265008;Kurtosis_quant_stop=0.778736;SVTYPE=INS;SUPTYPE=AL,SR;SVLEN=535;STRANDS=+-;RE=14;REF_strand=14;AF=1	GT:DR:DV	1/1:0:14
chr6	116642467	4071	N	GGTGTGTACTACCTGGGTGTGAATCCTCACTTAATGATAGCTGGGACTAAAA	.	PASS	IMPRECISE;SVMETHOD=Snifflesv1.0.11;CHR2=chr6;END=116642467;STD_quant_start=10.464225;STD_quant_stop=10.202941;Kurtosis_quant_start=-1.359549;Kurtosis_quant_stop=-1.732339;SVTYPE=INS;SUPTYPE=AL;SVLEN=48;STRANDS=+-;RE=13;REF_strand=14;AF=0.928571	GT:DR:DV	1/1:1:13
chr6	117397597	4072	N	GACCATATATATATAGACTATATATATATGACTATATATATGACTATATATATGACTATATATATATGATTATATATAAGGACTATAT	.	PASS	IMPRECISE;SVMETHOD=Snifflesv1.0.11;CHR2=chr6;END=117397597;STD_quant_start=16.382918;STD_quant_stop=23.377339;Kurtosis_quant_start=-0.805464;Kurtosis_quant_stop=-0.167946;SVTYPE=INS;SUPTYPE=AL;SVLEN=88;STRANDS=+-;RE=10;REF_strand=16;AF=0.625	GT:DR:DV	0/1:6:10
chr6	118392162	4073	N	GTATATATATACAATATTAGTATATATATCTTATGTGTATATATATACACATAGTATATATTCCCACGTGTATATATATACACATAGTATATATATTCTACGATATATATACACATAGTATATATATTCTACGATATATACACACAGTATATACATTCTACGATATTATATATATTCTATGTGTATATATATACACATAGTATATATATACTATTTGTGTATAGAATATTAGTATATATATTCTACGTGTATGTATTAATACATACATAGAATATATATACTATGTGTATATATATACACGTAGAATATATATACTATGTATATTAGA	.	PASS	IMPRECISE;SVMETHOD=Snifflesv1.0.11;CHR2=chr6;END=118392166;STD_quant_start=58.193642;STD_quant_stop=82.425724;Kurtosis_quant_start=-0.445666;Kurtosis_quant_stop=1.140409;SVTYPE=INS;SUPTYPE=AL;SVLEN=329;STRANDS=+-;RE=10;REF_strand=15;AF=0.666667	GT:DR:DV	0/1:5:10
chr6	118653764	4074	N	GCATGTGGACTCTGATTTCTGATCATTTGTTTTAAATTTATCAGCTCTACAGATACGGC	.	PASS	PRECISE;SVMETHOD=Snifflesv1.0.11;CHR2=chr6;END=118653764;STD_quant_start=4.785394;STD_quant_stop=4.878524;Kurtosis_quant_start=0.294334;Kurtosis_quant_stop=0.344768;SVTYPE=INS;SUPTYPE=AL;SVLEN=59;STRANDS=+-;RE=13;REF_strand=16;AF=0.8125	GT:DR:DV	1/1:3:13
chr6	118821652	4075	N	ACCTGTTATTCGAAGGTCTGATCTCACAAGCCTGC	.	PASS	IMPRECISE;SVMETHOD=Snifflesv1.0.11;CHR2=chr6;END=118821652;STD_quant_start=10.295630;STD_quant_stop=9.581232;Kurtosis_quant_start=-1.121665;Kurtosis_quant_stop=-1.733737;SVTYPE=INS;SUPTYPE=AL;SVLEN=36;STRANDS=+-;RE=14;REF_strand=16;AF=0.875	GT:DR:DV	1/1:2:14
chr6	119115457	4076	N	GAGAGAGATATATAAGTATATATATATATATATG	.	PASS	PRECISE;SVMETHOD=Snifflesv1.0.11;CHR2=chr6;END=119115457;STD_quant_start=5.735852;STD_quant_stop=7.739509;Kurtosis_quant_start=-1.603854;Kurtosis_quant_stop=-1.751418;SVTYPE=INS;SUPTYPE=AL;SVLEN=34;STRANDS=+-;RE=17;REF_strand=25;AF=0.68	GT:DR:DV	0/1:8:17
chr6	119261990	4077	N	<DUP>	.	PASS	PRECISE;SVMETHOD=Snifflesv1.0.11;CHR2=chr6;END=119262320;STD_quant_start=1.183216;STD_quant_stop=0.316228;Kurtosis_quant_start=1.870820;Kurtosis_quant_stop=3.099312;SVTYPE=DUP;SUPTYPE=SR;SVLEN=330;STRANDS=-+;RE=17;REF_strand=20;AF=0.85	GT:DR:DV	1/1:3:17
chr6	119291158	4078	N	TAAAATATGTATATATATATATATATATATATATATATATATATATATATATATATATATTT	.	PASS	IMPRECISE;SVMETHOD=Snifflesv1.0.11;CHR2=chr6;END=119291158;STD_quant_start=6.131884;STD_quant_stop=10.049876;Kurtosis_quant_start=0.113683;Kurtosis_quant_stop=0.281110;SVTYPE=INS;SUPTYPE=AL;SVLEN=44;STRANDS=+-;RE=10;REF_strand=13;AF=0.769231	GT:DR:DV	0/1:3:10
chr6	120568263	4079	N	TTTTTTTTTTTTTTGAGACGGAGTCTCGCTCTGTCACTTAGGCGGACTGCGGACTGCAGTGGCGCAATCTCGGCTCACTGCAAGCTCCGCTTCCCGGGTTCCACGCCATTCTCCTGCCTCAGCCTCCCAGTAGCTGGGACTAAGGCGCCCGCCACCGCGCCAAGCTAATTTTTGTATTTTTTAGTGAGACAGGGTTTCACCTTGTTAGCCAGGATGGTCATCTCCTGACCTCATGATCCACCCTCGGCCTCCCAAAGTGCTGGGATTACAGGCGTGAGCCACCGCCCAGCC	.	PASS	PRECISE;SVMETHOD=Snifflesv1.0.11;CHR2=chr6;END=120568268;STD_quant_start=0.547723;STD_quant_stop=3.331666;Kurtosis_quant_start=-0.953646;Kurtosis_quant_stop=-1.673600;SVTYPE=INS;SUPTYPE=AL,SR;SVLEN=274;STRANDS=+-;RE=20;REF_strand=20;AF=1	GT:DR:DV	1/1:0:20
chr6	120622987	4080	N	TAGTTCTAGTTACCGGGAACTGTGGGTGGCTAAAGCTCTTCCCCAAGGAAAAGGTTTCAAGGAAAGAGGTTTAGTTTACCCA	.	PASS	PRECISE;SVMETHOD=Snifflesv1.0.11;CHR2=chr6;END=120622987;STD_quant_start=4.301163;STD_quant_stop=3.687818;Kurtosis_quant_start=-0.398668;Kurtosis_quant_stop=-0.070858;SVTYPE=INS;SUPTYPE=AL;SVLEN=82;STRANDS=+-;RE=13;REF_strand=13;AF=1	GT:DR:DV	1/1:0:13
chr6	120631397	4081	ATCTATATATATCACATATATATGTGTGTGTGTATATATATATCTATATATATCACATATATATGTGTGTGTGTATATATATATAT	N	.	PASS	IMPRECISE;SVMETHOD=Snifflesv1.0.11;CHR2=chr6;END=120631483;STD_quant_start=10.358571;STD_quant_stop=11.122050;Kurtosis_quant_start=5.715285;Kurtosis_quant_stop=4.573584;SVTYPE=DEL;SUPTYPE=AL;SVLEN=-86;STRANDS=+-;RE=13;REF_strand=14;AF=0.928571	GT:DR:DV	1/1:1:13
chr6	120764881	4082	N	TGAAAGCATACTTTCCATGTTAAATGTTATTTAACATAAAATAAATACATTGGAATTTTTTAAATCTGATATTGGTGAGTAAACAGCTGGTTAACTCCA	.	PASS	IMPRECISE;SVMETHOD=Snifflesv1.0.11;CHR2=chr6;END=120764881;STD_quant_start=20.112185;STD_quant_stop=18.583146;Kurtosis_quant_start=-2.169511;Kurtosis_quant_stop=-2.187281;SVTYPE=INS;SUPTYPE=AL;SVLEN=100;STRANDS=+-;RE=24;REF_strand=25;AF=0.96	GT:DR:DV	1/1:1:24
chr6	120825333	4083	N	GTAGAATGGAAAATATAGTTTTGATAATTTTTTATTCCATTCTGTCAATCTTTGTCTTTTTGATTGATGGCTTAATCCATTCATGTTTAAATTAGCAGAGAAGAATGACTAATACAAATAGCTTTTTTCCATCCTTTCATTTTTGACCTATTTTGCATCTTTTGGATCTCTAAATAGTCTT	.	PASS	IMPRECISE;SVMETHOD=Snifflesv1.0.11;CHR2=chr6;END=120825333;STD_quant_start=59.208952;STD_quant_stop=58.394349;Kurtosis_quant_start=-1.332644;Kurtosis_quant_stop=-1.289939;SVTYPE=INS;SUPTYPE=AL;SVLEN=174;STRANDS=+-;RE=11;REF_strand=13;AF=0.846154	GT:DR:DV	1/1:2:11
chr6	121179107	4084	GCACATGTAACCAACCTTAAACAAATAGAGATTTAGGAACTGCCTGACAAAGAATTTTTAAAATTATATAGAGAATCTCAGTAAGCACCAAGAAAACACAGAAGAACAATTAAACTAAATCAGGAAGACAGTACACAAACAAAATG	N	.	PASS	PRECISE;SVMETHOD=Snifflesv1.0.11;CHR2=chr6;END=121179251;STD_quant_start=0.000000;STD_quant_stop=0.948683;Kurtosis_quant_start=0.948997;Kurtosis_quant_stop=1.218388;SVTYPE=DEL;SUPTYPE=AL;SVLEN=-144;STRANDS=+-;RE=15;REF_strand=17;AF=0.882353	GT:DR:DV	1/1:2:15
chr6	121233561	4085	CTCTCTATATATATATATATATATATATATATATATAT	N	.	PASS	PRECISE;SVMETHOD=Snifflesv1.0.11;CHR2=chr6;END=121233603;STD_quant_start=6.496153;STD_quant_stop=3.391165;Kurtosis_quant_start=0.363620;Kurtosis_quant_stop=0.609896;SVTYPE=DEL;SUPTYPE=AL;SVLEN=-42;STRANDS=+-;RE=13;REF_strand=13;AF=1	GT:DR:DV	1/1:0:13
chr6	121319304	4086	TTTTCTTTTTTTTTTTTTTTTTTTTTTTTTTTTTTGAGACGGAGTCTCGCTCTGTCGCCCAGGCTGGAGTGCAGTGGCGCGATCTCGGCTCACTGCAAGCTCCGCCTCCCGGGTTCACGCCATTCTCCTGCCTCAGCCTCCCGAGTAGCTACACAGGCGCCCGCTACCACGCCCGGCTAATGTTTTGTATTTTTAGTAGAGACGGGGTTTCACCGTGTTAGCCAGGATGGTCTCGATCTCCTGACCTCGTGATCCGCCCGCCTCGGCCTCCCAAAGTGCTGGGATTACAGGCGTGAGCCACCGCGCCCGGCCCCTTTCCCATTC	N	.	PASS	PRECISE;SVMETHOD=Snifflesv1.0.11;CHR2=chr6;END=121319628;STD_quant_start=5.458938;STD_quant_stop=5.495453;Kurtosis_quant_start=-0.783182;Kurtosis_quant_stop=-1.492363;SVTYPE=DEL;SUPTYPE=AL,SR;SVLEN=-324;STRANDS=+-;RE=15;REF_strand=17;AF=0.882353	GT:DR:DV	1/1:2:15
chr6	121797445	4087	ACCTGTGTGTTACAACTGAGTCTTTAATCTTGGAGCTTCATCAACTTAACTGGTTTGCTTTCATGACCCTCCCTCAGTCCTTTCTGCAGAGGTTCAAGAGGAAGACCTTTTGAGAAGTATGCAAGTTTTTTTTAATATATGTATGAAAACTTTATTCACTCTGTTAACTTTTTCATCATTCACAATGTTTATCTTTTTAAGAATAGTGGTAACTGGGCTGGGCACGGTGGCTCAAGCCTGTAATCTCAGCACTTTGGGAGGCCCAGGTGGGTGGATCAGGAGGTCAGGAGTTTGAGACCAGCCTGACCAACATGGTGAAACCCCATCTCTACTAAAAAAATACAAAAATTAGCTGGGCACAGTGGTGCGTGCCTGTAGTCCCAGCTACTCGGGAGGCTGAGGCAGTAGAATCGCTTGAACCCGGGAAGTGGAGGTTGCAGTGAGCCGAGATCGTGCCACTGCACTCCAGTCTGGGCAACACAGTGAGACTCCGTCTCAAAAAAAAAAAAAAAATTAGTGGTAACTGGTTTTATTTTCTTTTTAGCCTTAAAGATTTTTTGGCTGGCAATGCGAATACATTCCTATACTTCTGCCCACTTAATTTGTTCTTG	N	.	PASS	PRECISE;SVMETHOD=Snifflesv1.0.11;CHR2=chr6;END=121798056;STD_quant_start=1.516575;STD_quant_stop=1.140175;Kurtosis_quant_start=-0.177734;Kurtosis_quant_stop=-0.052342;SVTYPE=DEL;SUPTYPE=AL,SR;SVLEN=-611;STRANDS=+-;RE=12;REF_strand=12;AF=1	GT:DR:DV	1/1:0:12
chr6	122161746	4088	N	AGTGAAGAGCTTTTCAGATAGATGGAGTAGGGAAGAACTCCTGAGAAGGTAACATTGAGCTTTTGACTTGAATTTGAGAAGGAGCCACACTGACTTATATTTG	.	PASS	IMPRECISE;SVMETHOD=Snifflesv1.0.11;CHR2=chr6;END=122161746;STD_quant_start=21.886069;STD_quant_stop=22.158520;Kurtosis_quant_start=-1.189796;Kurtosis_quant_stop=-0.999097;SVTYPE=INS;SUPTYPE=AL;SVLEN=103;STRANDS=+-;RE=13;REF_strand=17;AF=0.764706	GT:DR:DV	0/1:4:13
chr6	122301659	4089	TTTTTTTTTTTTTTTTTTTTTTGAGACGGAGTCTCGCTCTGTCGCCCAGGCTGGAGTGCAGTGGCGGGATCTCGGCTCACTGCAAGCTCCGCCTCCCGGGTTCACGCCATTCTCCTGCCTCAGCCTCCCAAGTAGCTGGGACTACAGGCGCCCGCCACTACACCCGGCTAATTTTTTGTATTTTTTAGTAGAGACGGGGTTTCACCGTTTTAGCCGGGATGGTCTCGATCTCCTGACCTCGTGATCCGCCCGCCTCGGCCTCCCAAAGTGCTGGGATTACAGGCGTGAGCCACCGCACCCGGCCAGTATGTCCATTTTC	N	.	PASS	PRECISE;SVMETHOD=Snifflesv1.0.11;CHR2=chr6;END=122301978;STD_quant_start=3.391165;STD_quant_stop=4.219005;Kurtosis_quant_start=1.043100;Kurtosis_quant_stop=1.025376;SVTYPE=DEL;SUPTYPE=AL,SR;SVLEN=-319;STRANDS=+-;RE=10;REF_strand=14;AF=0.714286	GT:DR:DV	0/1:4:10
chr6	122467385	4090	N	TATAGGGAATACTCCATATTGAAGTATTGTCATAGAAG	.	PASS	PRECISE;SVMETHOD=Snifflesv1.0.11;CHR2=chr6;END=122467385;STD_quant_start=7.816649;STD_quant_stop=7.861298;Kurtosis_quant_start=-0.853420;Kurtosis_quant_stop=-1.030513;SVTYPE=INS;SUPTYPE=AL;SVLEN=38;STRANDS=+-;RE=14;REF_strand=17;AF=0.823529	GT:DR:DV	1/1:3:14
chr6	122559248	4091	N	GTCTTCTGTGGTAGAGTAAGACAATATATTTTGTAGAACTAAACTTATCGAGTCATATGATCATGTGATCATGTTCGAGATTTTGTGGGTTATACCTAA	.	PASS	PRECISE;SVMETHOD=Snifflesv1.0.11;CHR2=chr6;END=122559248;STD_quant_start=0.000000;STD_quant_stop=1.816590;Kurtosis_quant_start=1.100000;Kurtosis_quant_stop=-1.442506;SVTYPE=INS;SUPTYPE=AL;SVLEN=103;STRANDS=+-;RE=14;REF_strand=15;AF=0.933333	GT:DR:DV	1/1:1:14
chr6	123136621	4092	CTTATATTACATATTATATAAATAGATATCATATATTATATATTATATAAATAT	N	.	PASS	IMPRECISE;SVMETHOD=Snifflesv1.0.11;CHR2=chr6;END=123136676;STD_quant_start=10.787198;STD_quant_stop=9.548917;Kurtosis_quant_start=-2.053662;Kurtosis_quant_stop=-2.026553;SVTYPE=DEL;SUPTYPE=AL;SVLEN=-55;STRANDS=+-;RE=22;REF_strand=23;AF=0.956522	GT:DR:DV	1/1:1:22
chr6	123170040	4093	GGGGGGCTGACCCCCCCCACCTCCCTCCCGGACAGGGCGGCCGGCCGGGCGG	N	.	PASS	IMPRECISE;SVMETHOD=Snifflesv1.0.11;CHR2=chr6;END=123170092;STD_quant_start=15.244671;STD_quant_stop=14.892951;Kurtosis_quant_start=0.178574;Kurtosis_quant_stop=0.460989;SVTYPE=DEL;SUPTYPE=AL;SVLEN=-52;STRANDS=+-;RE=10;REF_strand=13;AF=0.769231	GT:DR:DV	0/1:3:10
chr6	123515069	4094	GGGCCGGGCGCGGTGGCTCACGCCTGTAATCCCAGCACTTTGGGAGGCCGAGGCGGGCGGATCACGAGGTCAGGAGATCGAGACCATCCTGGCTAACACGGTGAAACCCCGTCTCTACTAAAAATACAAAAAAAATTAGCCGGGCGAGGTGGCGGGCGCCTGTAGTCCCAGCTACTCGGGAGGCTGAGGCAGGAGAATGGCGTGAACCCCAGGGGGCGGAGCCTGCAGTGAGCCGAGATTGCGCCACTGCACTCCAGCCTGGGCGACAGCGAGACTCCGTCTCAAAAAAAAAAAAAAAAAAAAAAAAAAACATCA	N	.	PASS	PRECISE;SVMETHOD=Snifflesv1.0.11;CHR2=chr6;END=123515384;STD_quant_start=3.834058;STD_quant_stop=3.728270;Kurtosis_quant_start=-1.296122;Kurtosis_quant_stop=-1.529726;SVTYPE=DEL;SUPTYPE=AL,SR;SVLEN=-315;STRANDS=+-;RE=15;REF_strand=15;AF=1	GT:DR:DV	1/1:0:15
chr6	124297455	4095	CCATATATATATATGTTCCCATATATATATATGTTCCCATATATATATATATATATATTC	N	.	PASS	PRECISE;SVMETHOD=Snifflesv1.0.11;CHR2=chr6;END=124297515;STD_quant_start=3.405877;STD_quant_stop=5.674504;Kurtosis_quant_start=-0.534060;Kurtosis_quant_stop=0.460919;SVTYPE=DEL;SUPTYPE=AL;SVLEN=-60;STRANDS=+-;RE=15;REF_strand=16;AF=0.9375	GT:DR:DV	1/1:1:15
chr6	124350000	4096	GTCTATATATACACATATATGTATATATATGTGTATATAT	N	.	PASS	IMPRECISE;SVMETHOD=Snifflesv1.0.11;CHR2=chr6;END=124350042;STD_quant_start=14.352700;STD_quant_stop=13.974978;Kurtosis_quant_start=1.703708;Kurtosis_quant_stop=-1.281132;SVTYPE=DEL;SUPTYPE=AL;SVLEN=-42;STRANDS=+-;RE=14;REF_strand=17;AF=0.823529	GT:DR:DV	1/1:3:14
chr6	124498918	4097	TTTTTTTTTTTTTTTTTTTTTTTTTTTTGAGACGGAGTCTCGCTCTGTCGCCCAGGCTGGAGTGCAGTGGCGGGATCTCGGCTCACTGCAAGCTCCGCCTCCCGGGTTCACGCCATTCTCCTGCCTCAGCCTCCCAAGTAGCTGGGACTACAGGCGCCCGCCACTACGCCCGGCTAATTTTTTGTATTTTTAGTAGAGACGGGGTTTCACCGTTTTAGCCGGGATGGTCTCGATCTCCTGACCTCGTGATCCGCCCGCCTCGGCCTCCCAAAGTGCTGGGATTACAGGCGTGAGCCACCGCGCCCGGCCAATCTGTTCATCCAT	N	.	PASS	PRECISE;SVMETHOD=Snifflesv1.0.11;CHR2=chr6;END=124499241;STD_quant_start=0.000000;STD_quant_stop=0.547723;Kurtosis_quant_start=7.000000;Kurtosis_quant_stop=0.125000;SVTYPE=DEL;SUPTYPE=AL;SVLEN=-323;STRANDS=+-;RE=12;REF_strand=13;AF=0.923077	GT:DR:DV	1/1:1:12
chr6	124836856	4098	CCGTCTCGCTCTGTCGCCCAGGCTGGAGTGCAGTGGCGCGATCTCGGCTCACTGCAAGCTCCGCCTCCCGGGTTCACGCCATTCTCCTGCCTCAGCCTCCCGAGTAGC	N	.	PASS	PRECISE;SVMETHOD=Snifflesv1.0.11;CHR2=chr6;END=124836968;STD_quant_start=1.788854;STD_quant_stop=2.549510;Kurtosis_quant_start=0.374074;Kurtosis_quant_stop=-0.581301;SVTYPE=DEL;SUPTYPE=AL;SVLEN=-112;STRANDS=+-;RE=15;REF_strand=18;AF=0.833333	GT:DR:DV	1/1:3:15
chr6	125008642	4099	N	CACATACATGGTATATATTCCATACATATATTATTACATGGTATATATTCCATACATATACATACATGGTATATATTCCATACATATACATACATGGTATATATTCCATATTATTATACATACATGGTATATATTCCATATATATTACATATATATTCCTATATATATACATTACATGGTATATTCCATATATATACATACATGGTATATATTCCATATATATATACACATACATGGTATATATTCATATATATACACATACATGGTATATATTCCATATATACATACATGGTATATATTCCTATATATACATATTATTGGTATATATTCCTATATATACATAGTTACATGGTATATATTCCATATATATATTATTATTGGTATATATTCCATATATATATACATACATGGTATATATTCCATATATTACATGGAATATATATATTCCATACATGGAATATATATATTCCATTATATACATATATATATTCCATATATACACATATATATATATTCCATATATACACATATGTTATTTGAATATATATCTGTATATATATGAATATATATATGTATATATGAAATATATATGTATATGTATTTATATTATGTATTTATATTATAAATATATATTTATGTATATATATTTATAATATAAATATATATTATGTATATATATTTA	.	PASS	IMPRECISE;SVMETHOD=Snifflesv1.0.11;CHR2=chr6;END=125008654;STD_quant_start=54.110073;STD_quant_stop=117.615475;Kurtosis_quant_start=-0.926973;Kurtosis_quant_stop=0.788313;SVTYPE=INS;SUPTYPE=AL,SR;SVLEN=670;STRANDS=+-;RE=11;REF_strand=11;AF=1	GT:DR:DV	1/1:0:11
chr6	125709733	4100	TCCCGGACGGGGCGGCTGGCCGGGCGGGGGGCTGACCCCCCCCACCTCC	N	.	PASS	IMPRECISE;SVMETHOD=Snifflesv1.0.11;CHR2=chr6;END=125709781;STD_quant_start=19.021041;STD_quant_stop=16.009372;Kurtosis_quant_start=0.767036;Kurtosis_quant_stop=1.146182;SVTYPE=DEL;SUPTYPE=AL;SVLEN=-48;STRANDS=+-;RE=11;REF_strand=12;AF=0.916667	GT:DR:DV	1/1:1:11
chr6	125957683	4101	TATATATATATATATATATATATATATATATATATA	N	.	PASS	PRECISE;SVMETHOD=Snifflesv1.0.11;CHR2=chr6;END=125957725;STD_quant_start=2.000000;STD_quant_stop=3.633180;Kurtosis_quant_start=1.557823;Kurtosis_quant_stop=-0.088480;SVTYPE=DEL;SUPTYPE=AL;SVLEN=-42;STRANDS=+-;RE=12;REF_strand=12;AF=1	GT:DR:DV	1/1:0:12
chr6	125998461	4102	N	AAAAAGCAAGTCTTTGCCGCCCGTGCGGCAGCGCCTGGGAGGCAGCGGCTGGAGGAATGACGGGCAGTGCCGAGGGCAAACAGCCGCCTGTGGCCTCCCAAAGTGCCGGGTGCAGCCTCTGCCCGGCTGCCACCCCGTCTGGGAAGTAGTGTCTCCCTGGCCGCCCATTGTGTCTGGGATGTGAGCCTCTGCCTGGCTGCCCAGTCTGGAAAGTGAGGAAGCGTCTCCATCCGACCGCCATCCATCTAGGAAGTGAGGGGCGCCTCTTCCCCAGCCGCCATCACATCTAGGAAGTGAGGCGTCTCTGCCCGGCCGCCCATCGTCTGAATGTGGGGCGCCTCTTGCCGCCCCATCTGGGATGTGAGGGCGCCTCTGCCCGGCCGAGACCCGTCTGGAGGTGAGGCGTCTCTGTCCAGCCCGCCCGTCTGAAGTGAGAGCCCCTCCGCCCGGCAACTGCCCGTCCTGAAGTGAGAGCCTCTCCATGGCAGCCACCCCATCTGGGAAGTGAGGCGTCTCCGCCCGGCAACCACCCCGTCCGGGAGAGGTTGGGGGTCAGCCCCGCCCAACCAGCCGCCCCATCGGGAGGGAGGTGGGGTCAGCCCCCGCCCGGCCAGCCGTGCCATCCGGGAGGGAGAGGTGGGGGGGTCAACCCCGCCTGGCAACTCGTGCCATCCGGGAGGAGGTGGGGGTCAGCCCCCGCCCGGCCAGCCGCCCGTCCGGAGGTGAGGCGCCTCTGCCCAGCCGCCCCTGCACAGGAAGTGAGGCCCTCAGCCCGGCCAGCCACCCCGTCGGGAGGGTGGGGAGGTCAGCCCCCACCCGACCGCCCCGTCGGGAGGAGGTAGAAGTCAGCCCCCGCCTGGCCAGCCGCCCGTCGGGAGGAGGTGGGGGTCAGCCTCCGCCCGGCCCAGCCGCCGTCTGGGGTGAGGGGTGCCTCTGCCCAGCCGCCCCTACTGGGAAGTGAGGAGCCTCTGCCCGGCCAGCCGCCCCGTCGGGAGGAGGTGGGGTCGGCCCCCCGCCCGGCCAGCCGCCCCGTCCGGGAGGGAGGTGGGAGGTCAGCCCCCCGCCCGGCCAGCACGCCCCGTCGGGAGAGGTGGAAGTCGACCCCCGCTTGACCAGCCATCCGTCCGAGTGAGGCGCCCTGTGACCGCTACTGGGAAGTGAGCCCCTCTGCCCGGCCAGCCCCGTCCGGGAGGAGGTGGGGGTCAGCCCCGCCCGGTAGCTTAGCCCTGTCACAGGAGGGAGGTGGAGGTCAGCCTCCGCCCGGCCAGCCGCCCGTCTGGGAGGTGAGGGAGGCGCCTCTGCCCGGCCGCCCCTGCTGGAAGTGAGGAGCCCTCTGCCCGACCCGCCCGTCCGAGAGGAGGGAGGTGGGGAAGTCGGCCCCCGCCCGGCCAGCCGCCCCGTCGGAGGAGGGTAGGGGTCAGCCCCCTGCCCGGCCAACCGCCCCGTCCGGGAGGTGAGGCGCCTCTGCCCGGCCGCCCCTGCTGGAAGTGAGGCCCTGCCCGGCCAGCCGCCCGTCCGGGAGGAGGTGGGAGTCAGCCCCGCCCGGCCAGCCACGCCCCGTCGAGGAGGGAAGTGAAGTCAGCCCCACTTGTAGCCGCCTGTCCGGGAGGTGAGGCGCCTCTGCCCGGCCGCCCCTACTGGGAATGAGAGCCCCTCTGCCCGGCCGCCCCGCCCCGTCGGGAGGGAGGTGGGGGGTCGGCCCCCGCCCGGCCAGCCGCCCGTCCCGGGGAGGTGAGGCGCCTCTGCCCGGCCGCCCCTGCACAGAGTGAGCCCCTCTGCCCGGCCAGCCGCCCGTCCGGGAGGAGGGTGAAGTCGGCCCCCTGCCCGGCCCGCCCCGTCCGGGAGGTGAGGCGCCTCTGCCCGGCCGCCCCTACTGGGAGTGAGGCCCCTCTGCCCGGCCTTCGCCCCGTCGGGAGGAGGTGAAGTCCTTGCCAGCCAGCCGCCCGTCCGGGAGGAGGTTGGGGGTCAGCCCCCCGCCCGGCCAGCCGCCCGTCCGGGAGGAGGTGAAGTCAGCCCCCCTGCCCGGCCAACCGCCCGTCAGGGAGGTGAGGCGCCTCTGCCCCAGCCGCCCCTACTGAAGTGAGGAGCCCCTCTGCCCGGCCACCACCCGTCTGGAGGTGTGCTTAACAGCTCATTGAGAGCGGGCCAGGATGACTGGCCGGCTTTGTGGAATAGAAAGGCGGGAAAGGTGGGGAAAAGATTGAAAATCGGATGGTTGCCGTGTCTGTGTAAGAAAAAAGAAGTAGACATGGGAGACTTTTCATTTGTTCTGCACTAAGAAAAATTCCTCTGCCTTAGGATCCTGTTGATCTGTGACCTTACCCCCAACCCTGTGCTCTCTGAAACATGTGCTGTGTCCACTCAGGTTAAATGGATTAAAGGCGATTGCAAGATGTCTTTGGTAAACAGATGGCAGAGGCAACATGCTCGTTAAGAAGTCATCACCAATCCCTAATCTCAGTAATCAGGACACAAACACTGCGGAAGGCCGCAGGGTCCTCTGCCTAGGAAAACCAGAGACCTTTGTTCTTGTTTATCTGCTGACTTCCTCACTATTGTCCCTTGACCTGCCAAATCCTCTGTGAAAGCTTGCCAAAATTATCAATAAAATAAATTTAAAAAATAAAAAAAAAAAAAAAAAAAGTAAACATTGT	.	PASS	IMPRECISE;SVMETHOD=Snifflesv1.0.11;CHR2=chr6;END=125998461;STD_quant_start=0.316228;STD_quant_stop=36.290495;Kurtosis_quant_start=2.707040;Kurtosis_quant_stop=6.703998;SVTYPE=INS;SUPTYPE=AL;SVLEN=2693;STRANDS=+-;RE=13;REF_strand=14;AF=0.928571	GT:DR:DV	1/1:1:13
chr6	126283308	4103	CATATATATATATATATATATATACACATATATATATATATATATATACACA	N	.	PASS	PRECISE;SVMETHOD=Snifflesv1.0.11;CHR2=chr6;END=126283366;STD_quant_start=2.213594;STD_quant_stop=5.966574;Kurtosis_quant_start=1.090036;Kurtosis_quant_stop=0.216450;SVTYPE=DEL;SUPTYPE=AL;SVLEN=-58;STRANDS=+-;RE=16;REF_strand=19;AF=0.842105	GT:DR:DV	1/1:3:16
chr6	128326850	4104	N	AAGACATGTCCTATTCTTCATTCTCTGTGCTATTATTATAAAATGCAATGTAATAACATATTTAGCAATATATTTATAATATTAATCAGAAGCTAATCTGAAGATCTTTAGAATAAGCCACTGCTAGAAAATTTCAAGTACATGAATATGGGATTAAATCATATACTGTAAGAAAAGTAGTGAGGAAAGTTTTAAAATATGGTATGGAAAGACATGAAAATTATCATCTTGGAATATTCACATGGTCAAATATTAAAAATGTGTTTTCTAATTAGAAACCACATGGCATACTATCAACTAACTACAAGCAATGTTTTATAAATGCAAGAGGCATATGATTTAAGGGATTGGCTATTAACAGCATTAGAATTATGAATACTCAAATATTGGCATGTTTATCTTACATATCATGGATGTAAAATATATTTTTAGTTTTGTGAAATGTTAAGCACATGTAACATCCAAGAAAAAGGGCTAATAGCACATAAAATATTTAAATCACACTAACAAGAAAATTTATGTATAAATAAAGGCACTCTCAAAAGCTTTAATAGGCAAATTATGTTACTAAGTTTATGGCTGCAATTCATATTGCCTTGAAATCTTTAGTTGTTTTAAGAACACCATTACCTTCACTAGATTATAAGCTGCTTCATTCTTTCTGATCCCATTAATATCCAAACCAGAGTAAATGTACTACAAATACTACAAGGCTCATTTAAAAGATTGAGTTTATGTATAAAGGCTTTTCCTTTACAACCTTAATCTAGCAATTGGAGGACTGCTCCAGTAGGATAGTATTTTCTCAAATTGCTGGTACTTGGCCTCAGGGCTACATACACAACACACACCCACACATGTACACAGCAGATCTGACATTATGTTGTTTAAGATAAATGCTAAGCTAAGATTCGAGGATGTGATTTATTATTTTAGAAATAATAAATAATGATAATCACAGAATCACAGTATTAGTAATAAGAAAACAATGACAAAGTGTAACAAAGAACTATTACCACCACCAACATAACTACCACTACACCATCACCACCATCATTTATTAGCAACATTTGTGCTATACATTCAAAAGAGCTATTAATCTTTTTCTAGACTTGAGGGTCAAAATCCTTTGCGAATATGTAGGTTCAGACAGGTAATATAAATGAGTGCTGCTGTCAGTGGCAAGATACCATAAGGAAGGTAATGTGAAGAACTGAAAGCAGTTTAGGGGCAACTTGCCTAGGGCATTTGATCCCACTGTTGAACTGGCTTTCTAATTTTTTTAAAAGACAAGCCATGAATCTGATTGATGTTAATTTTCTTGATTTTCTTCAAGTGATTTATTTTTTGAAACAGTGTATAGCCACATGAAATTAGTCATATATCACATTTAGCCTATGGATTTTCACTTTCCAAACTTCCCACTAGGCCATCATACAAGATGTTTGTTCTTCAATCCTGCACATTTGCCTGTAATATCTGGCTAAAATCTGTCTGTTCTGTCTCAGTGTATTGTGATACTTCTGTCAGGGGAGGGCTTATATGCCTGACTCAGCAACCTTCTTTCAAATTAGGCTAGGTATTTTCTATACTACCATTCTTCCCCTGTAATGAGTGTTATTACTGATAGGTGCAAATATCTTTCAATTGTTTTCCCACTATGTGCTCCAATAAATATAGCTGATGATCTGGCATAGCCTTGGCACTTGACGCAGCAGTCTGGCACACAGCAGGCTTCAATAAATACTTGTTGAATAGATGAATTAGGCCTGTTATACTTGGCACTTTCATTTGTTAACTCAATTTCAGACCAATCTGTTGAAAAGTAACAAGGATTCTAATTGTATAGATAAGTTCAATGAGGCTCGTGAGCAATAACTGGCCCAAGGTTATTTATCATTGGGCAAATGAAGAATGACCTGGTTCAGCTAAGCTCTTACGCTTGTATCTGGTTGTTACATCTTTTAAATTGACACATTTCAAAGTGGCACTACTTACTCTAGCAGCTGAAATCAATTAGTTAATATACACCAGTATTTACTCTAGCAGTTGAAATTAGTCGTCATTAAATTTCAGCAAATATATAGAATAAATATTTTTACATTTGTAAATTTTAAAACAGCAAAATTAAGTGAAATAACTTTCAATCTTTTGTTTGGGATAGAAGAATAAATTCATTTCTCAAAAAATATGAGAGACTGAATTGAATAAAATAGCACAACTGAAATTTGATTCAGAACAATGTTAAAATTTTGAAGATGAGCAGTTCAAAGCCAATAGAAAAGAAAAATTTAACCCTGAGGCTTTTACTTAAAATATGTATAATTTATATGTAGTTCATGATTGGAGAAAACAATAAGTAATGAATTTGTCAAATGCAGGACAGGTTAAAATTTTCATGCAATGAAGGACTTAACTTTTCAGATTCACAAACCTAGATTAGTTGACAAATTATGGGGAAATATGACCTTTGTAAATATTCGCCAGCCATGAATTATCACCTTGGTTTTTATACTCAATCCTGCCAACCCCAGAGGTAGGCTTTCATTCAAGCTCTTTCTAAAAACAAAGAAAAATTGACATCAGTGTTAAGTGTTTTGATCAAAACAGATAGTAACTATGACAATGTCAATGAATATTAGCTCAAAGATCACATCTGGTTTTCTTTTTAAGCTCTTCTCTAATTTATATCTATTTTTTATCTTTAAACCCTCTAATCCAGATAAGTACTGTTTCAGGTATGGTTGCTAGCCTTTTAAAAGATATCTCTGTGATAATATCTGTAGTTATGATTAAAATTACCAGTAGCCCCATGTACTATAATATTAGTATAACCTGTTACGTTGTCTGGAACACAGAAATGTTGTTCATCCACCAAAAAAAGGGAATCTCATTTTAACATCAGAGCTACATCAATGGTTAATGTTAAGTTTATTGAATAGTCTCATAATTAAATACTTAGTGATTCCAGTGTTTGATGCTTTGTCTCCTCCTGAGTAACTAGCATACATAAAGTGCATCAGAACAGTTAAGAAATCGTTTGCAACTACTTTGAGTTTGACAGATGTGCAAATGACTTTCATTATCAGCAGCCAACAGCACAAACTTCTGCAGGTGGATGTATGGGTGGGCCATAAAGGGGAAAGTGCTCCATCATTGTATGAAATGGCATAGTTGATTATTCTGGCTTCATCAAACATACTTAACAAGGATATTATGATTCATCACAATAAGTTAGAGCAATTGTTAGTGTACAGCTACTTGGTTTAGCAGATTTAGAAGCAAAATGTTTATAATATTTAAAATGTTGGCAGAATTGTGTTATAGTCATGGAGAATGGAGACTCTTATAAAGGTTTTGCTGTAAAGCTAGCTTGAATTTATCTAGTGATTTAAATGCTGTGGGATATGTGCCCCAAACATTCTTAATTTCAATCTTTAAACCTTGAAAAGCTGGCGGATCAAATACTGGTCAAGCAAAGTCCAAGAATGCTTTGCTGTAATGTTCCTTTGATTTGGATGAAAACTACTTGCATATAAGGTGATAAGCTGAAAATGACTCCAGGAAATAGAATGGACCATCTTCCATCCTTATCCAAATGAACATATCATGCTTGAGTTTCGGAAGAGTTACAGACTCTGGAAGAGAAAAGGAGAATGTGATGCCTATATCTGTTCCTAGTTGACAAAGGTTTTTGGCTGTAGTTTTAGAAAACATTTGTCCTACTTAAGTTACAATAAACCCATTTTTTTCCTCTTAAAAAGAATTTTTATTTCTTTGTTGTTGCAACACCATGGTTTTTCTACTTTTTTTTTCTTTTAAACAAAGCACAATGATTGCCTTAATGGCCGGACCAAAGATGTTCTTGAAGCTATAACCCATCTTGGATTCCTAGAAATACGGAGAAAGATGTTATCACATGCAGACCTTGAACTAATTTGCATCCTGTAAAGGCATTTTGAGTGTTCCATAATACACCACTTGGCTCATTTTGTCAGACATGACAATGCTACATAAAGATAGTGATTTAGAGTTACAACCACTATTCTC	.	PASS	IMPRECISE;SVMETHOD=Snifflesv1.0.11;CHR2=chr6;END=128326850;STD_quant_start=0.316228;STD_quant_stop=61.515039;Kurtosis_quant_start=2.292537;Kurtosis_quant_stop=0.306515;SVTYPE=INS;SUPTYPE=AL,SR;SVLEN=4056;STRANDS=+-;RE=16;REF_strand=16;AF=1	GT:DR:DV	1/1:0:16
chr6	129608149	4105	AGGGAAGGAGGGAGAGAGGGAGGGAGGGAGGGAGGAAGGAAGGAAGCAAGGAAGGAAGGAAGGGAGGAAAGAGGGAGGGAGG	N	.	PASS	IMPRECISE;SVMETHOD=Snifflesv1.0.11;CHR2=chr6;END=129608235;STD_quant_start=19.657060;STD_quant_stop=12.521981;Kurtosis_quant_start=-2.301229;Kurtosis_quant_stop=-1.951758;SVTYPE=DEL;SUPTYPE=AL;SVLEN=-86;STRANDS=+-;RE=21;REF_strand=24;AF=0.875	GT:DR:DV	1/1:3:21
chr6	129619296	4106	N	TTGCTATTCAGTAAAAATCAGCAGATGCTCTTTGGTTGTGTCCTCCCTGTCTGTGACTTCGATCCAATAAATACTCAAACAC	.	PASS	PRECISE;SVMETHOD=Snifflesv1.0.11;CHR2=chr6;END=129619296;STD_quant_start=1.949359;STD_quant_stop=5.099020;Kurtosis_quant_start=-0.722527;Kurtosis_quant_stop=-0.918100;SVTYPE=INS;SUPTYPE=AL;SVLEN=82;STRANDS=+-;RE=16;REF_strand=17;AF=0.941176	GT:DR:DV	1/1:1:16
chr6	129706232	4107	N	AGGGAGGAAAGGAAGGAAGGAGGGAGGAGGAGAGGGAAGGAAGGGAGGGAGGAGGAAAAAGGAAGGAAGAGGAGGGAGTAAAGGGAGGAGGGAAGGAAGGGAGGAAAGGAGGAAGAGAAGAGTGAAGGGAGGAAGGAAGGAAGGGAAGGAAGGAGGAAGGGAGAGAGGAGGAAGGAGGGAAGAAGAGGAGGAAGAGGAAGGAGGAAGGTGGAAGGAAGGAAGAAAGAAGGAAAGGAAGAAGGAGGAGGAAGCAGGAAGGAAGGGAGGGAGAGGAAGGAACAGAAAGGAGAAAAAAAAAGGAGGAGGGAGGAAGGAAGGAATTAAAGGAAGGAAGAAAGAAAGGAGGAGGAGGAGGGAGGAAGGAGGAGGAAAGGAGGGAGGGAGGAAGGAAGGAACAAAGGAAGGAAGAAAGGAAGGAAGAGGAGGAGGGAGGAAAGAAGGAAGGAACGAAGGAAGGAAGAAGAAAGAAAGGAAAGGAGGGAGGGAGGGAGGAAGGAACAAGGAAGGAAGAAAGAAAGAGGAAGGAGGAGGGAGGGAGGAAGGAGGAGGAAAGAGGAGGAGGAAGGAAGGAACAAAGGAAGGAAGAAAGAAAGGAAGGAAGGAGGAGGGGAGGAAGGAAAGAGGAAGGAACAAAAGGAAGGAGAGAAAAAAGAAAAGGAAAAGGAGGAGGGAGGAGGACGGGAGGAAAAGGAGGAGGGAGGAAGGAAGACAAAGGAAGGAAGAAAGAAAGAAGGAAGGAAGGAGGGAGGGAGGAAGGAAAGACAGAAGGAAAAGAAGAAAAAAGAAAGGAGGAGGGAGGGAGGGAGGAAGGAACAAGGAAGGAAAGAAAGAAAAGGAAGGAGGAGGGAGGGAGGAAGAGGAGGAAAAGGAGAGGGAGGAAGGAAAGAACAAAGGAAGGAAAGAAAGAAAGGAAGGAAGGAGGGAGGGAGGAAGGAAGGAACAGAAGGAAGGAAGAAAGAGGAAGGAGGGAGGGAGGAGGGAGAAGGAGGAAAGGAGGGAGGGAGGAAGGAAGGAACAAGGAAGAAAAGAAAGGAGGGAGGAGGGAGGAAGGAAGGGAACAAAGGAAGGAAAGGAAGGAAGGAGGAGGGAGGGAGGAAGGAGGAGAAAAGGAGGGAGGAGG	.	PASS	IMPRECISE;SVMETHOD=Snifflesv1.0.11;CHR2=chr6;END=129706232;STD_quant_start=24.789111;STD_quant_stop=32.351198;Kurtosis_quant_start=-1.999968;Kurtosis_quant_stop=-1.797013;SVTYPE=INS;SUPTYPE=AL;SVLEN=1115;STRANDS=+-;RE=16;REF_strand=25;AF=0.64	GT:DR:DV	0/1:9:16
chr6	129737089	4108	CTTTTTTTTTTTTTTTTTTTTTGAGACGGAGTCTCGCTCTGTCGCCCAGGCTGGAGTGCAGTGGCGGGATCTCGGCTCACTGCAAGCTCCGCCTCCCGGGTTCACGCCATTCTCCTGCCTCAGCCTCCCAAGTAGCTGGGACTACAGGCGCCCGCCACTACGCCCGGCTAATTTTTTTGTATTTTTAGTAGAGACGGGGTTTCACCGTTTTAGCCGGGATGGTCTCGATCTCCTGACCTCGTGATCCGCCCGCCCAAAGTGCTGGGATTACAGGCGTGAGCCACCGCGCCCGGCCGAAATTATACACTTTCT	N	.	PASS	PRECISE;SVMETHOD=Snifflesv1.0.11;CHR2=chr6;END=129737403;STD_quant_start=2.846050;STD_quant_stop=2.569047;Kurtosis_quant_start=-0.575883;Kurtosis_quant_stop=-0.537950;SVTYPE=DEL;SUPTYPE=AL;SVLEN=-314;STRANDS=+-;RE=16;REF_strand=16;AF=1	GT:DR:DV	1/1:0:16
chr6	129940587	4109	N	GAAGAAAAGGAGGAAAAGGGGGAGGGAGGGAGGGGAGGGGAGGAGGGAGGGAAAAGGAGAGGAAAAGGGGGAGAGAAAAAGGGAGGGGAAACGAGTAAAAAGGAGGGGAAGGGGAGGGAAAGGAGGGAAAGGGAGGAAACGGAATGTGAAGGGGAGAGAAAGGGAGGGAAGGGGAGGAAGAGAGGGGAAAACAGAGAAGAGGATGAAGGGAAAACAGAGGGAGAGAGGATGAAGGGGAAGGGGAGGTTGGAGGGGAGGAGGTTGGAGGAGGGGAATGGAGGGGATGGGGAGGTGGAGGGATGGGGAGGTGGAGGAGGGGAGGCTAAGGGGATGGGGAAGGGATGGGGGTGGGGAAGGAGGAGGATGGGAGGGGGAGGGAGGGGATAGGAAGGGATGGGGTGGGGAAGGAGGAGGAGGAAGGAAGGAGGAAGGAGGGGCATGAGGGAAGGGTGGAAGGATGGGGAAGGGGAAGGGATGAGGAAGGGGAAGGGGATGGGGAAGGGATAGGAAGGGATGGGGAAGGGGGATAGGAAGGGATGAAGGGATGGGGAAGGGGATGGAAGGATGGAAGGGGAAGGGGATGGGAAGGGGGATGGGGAAGAGGGAAGGTCGATGGGGGATGGGGAAGGGGATGGGGAAGGGGGAAGGGGGATGTAAGGGATGGGAAGGGGGAAGGTCGATGGGGAAGGGGATGAAGGAGGGAAGGAAGGATGGGGAAGGAGGGGAAGGGTGGAAGGGGGATGGGGAAGGGGATGGGAAGGGGGATGGGAAGGGGGCAGGGGGATGGGGAAGGGATGGGGAAGGGGATGGGGAAGAGGAGATGGGGAAGGGGATGGGGAAGGGAGATGGGGAAGGGAG	.	PASS	IMPRECISE;SVMETHOD=Snifflesv1.0.11;CHR2=chr6;END=129940587;STD_quant_start=112.294256;STD_quant_stop=140.858440;Kurtosis_quant_start=0.400811;Kurtosis_quant_stop=-0.241780;SVTYPE=INS;SUPTYPE=AL,SR;SVLEN=851;STRANDS=+-;RE=10;REF_strand=14;AF=0.714286	GT:DR:DV	0/1:4:10
chr6	130189479	4110	N	TATATATATATATATATATATATATATATATATATATATATATATATATATATATA	.	PASS	PRECISE;SVMETHOD=Snifflesv1.0.11;CHR2=chr6;END=130189479;STD_quant_start=0.000000;STD_quant_stop=5.375872;Kurtosis_quant_start=2.569918;Kurtosis_quant_stop=0.313627;SVTYPE=INS;SUPTYPE=AL;SVLEN=44;STRANDS=+-;RE=13;REF_strand=19;AF=0.684211	GT:DR:DV	0/1:6:13
chr6	130927075	4111	GATAAATGATGGAAAGTCAGGAAATATAATAAATAGGGAA	N	.	PASS	PRECISE;SVMETHOD=Snifflesv1.0.11;CHR2=chr6;END=130927117;STD_quant_start=0.000000;STD_quant_stop=0.547723;Kurtosis_quant_start=0.800461;Kurtosis_quant_stop=-1.045977;SVTYPE=DEL;SUPTYPE=AL;SVLEN=-42;STRANDS=+-;RE=18;REF_strand=18;AF=1	GT:DR:DV	1/1:0:18
chr6	131113279	4112	N	GGGTCGGGCCGGTGGCTCACGCCTGTAATCCCAGCACTTGGAGCTGAAAGTGGTGGACTGTGAGGTCAGGAGAACGAGACCATCCTACAACAAGGTGAAACCTGTCTCTACTAAAATACAAAATTAGCCGAAGCGTGGCGGCCTGTAGTCCCAGCTACTCGGGGAGGCTGAGGTATCTGGTGAACCGAAGCGGAGCTCTGTGAGCCGAGATGCTTACCTGCAGTCCTGCATGGCCTGGCGAAGGAGCGAGACTCCGTCTCAAAAAAAAAAAAAAAAAAATCTCACTAC	.	PASS	IMPRECISE;SVMETHOD=Snifflesv1.0.11;CHR2=chr6;END=131113279;STD_quant_start=3.016621;STD_quant_stop=18.574176;Kurtosis_quant_start=6.262754;Kurtosis_quant_stop=5.891891;SVTYPE=INS;SUPTYPE=AL,SR;SVLEN=288;STRANDS=+-;RE=11;REF_strand=13;AF=0.846154	GT:DR:DV	1/1:2:11
chr6	131273498	4113	N	GGTCAAAGTGAAGCCCACTTGTAATCCCAGACTTTGGGAGGCTGAAAGGTGGACCTGAGTCCAGAGATTTGAAGAGACCATCCTGGCTAATACAGAAACCCTGTACTAAAATACAAAATTAGTCGGCGGTGGCGGGCGCCTGTAGTCCCAGCTACTGGGAGGCTGAGGCAGAGAAATGGCGTGAACCCGGAAGTGGAGCTGAAGGCGCAATGCAGTCCTCAGTCCACCATAGAGTGGACCTTGCCTCAAAAAAAAAAAAAAAAATGTTCACTAAA	.	PASS	IMPRECISE;SVMETHOD=Snifflesv1.0.11;CHR2=chr6;END=131273498;STD_quant_start=1.095445;STD_quant_stop=12.980755;Kurtosis_quant_start=0.889245;Kurtosis_quant_stop=-1.564984;SVTYPE=INS;SUPTYPE=AL,SR;SVLEN=297;STRANDS=+-;RE=14;REF_strand=14;AF=1	GT:DR:DV	1/1:0:14
chr6	131417997	4114	AAAAAAAACCAACCCCATTAAAAAGTGGGCAAAGGGCACGAACACTTTTCAAAAGAAGACATACATGAGGCCAACAGTCATATGAAAAAAAGCTTAGCATCACTGATCATTAGAGGAATGCAAATCAAAACCACAATGAGATACCATCTTACACTAGTCAGAATGGCTATTATAAAACACCAAAAAATAACAGACACTTGTGAGGTTGTGGAGATAAAGGAACGCTTATACACTGTTGGTAGGAGCGTAAATTAGTTCAACCACTGTGGAAGACAGTGTGGTGATTTCTCAAAGGCCTAAAAACAGGAATATCATTCAACCAGCAATCCCATTACTGAGTATATACCCAAAGAAATATAAATCATTCTATTATAAACAAACATGCATGCATATGTTCATTGCAGCACTATTCACAATAGCAAAGACATAGAATCAACCTAACTGCCCATCAATAGAAGACTGGATAAAGAAAATTTGGTACATATACACCACGGAATACTATGCAGCCCTAAAAAGAATGATATGTTCTTTGCAGAAATATGCATGGAGCTAGAGGCCATTATCCTTAGCAAACTAACACAGGAACAGAAAACCAAATACTGCATGTTCTCACTTATAAGTGGGAGTTAAATGGTGAGAATACATGGGCACATAGATGGAAACAACACACGCTGAGGCCTATTGGAGGGTGGAGTGTGGGAGAAGGGAGAGGATCAGGAAAAATAACTAATAGGTACCCATAGATTATGGGTTATGACATAATCTATACAACAAATCCCATGACACAACTTTCCTATATAACAAATTTGCACATGTAACCCTTAACTTAAAATAAAAGTTTTCTTTAAAAAGTATGTTATTAAGTAGTACTGTTTAAAAGTATGGATTCTGATCAAATAGATCTGGGTTTAAACCTTGCTTCCTCCTCCTGCACCCTGCGTGACTGTAGGTGAATTACCTAACCTCTC	N	.	PASS	PRECISE;SVMETHOD=Snifflesv1.0.11;CHR2=chr6;END=131418966;STD_quant_start=0.000000;STD_quant_stop=0.707107;Kurtosis_quant_start=-0.724733;Kurtosis_quant_stop=3.267987;SVTYPE=DEL;SUPTYPE=AL,SR;SVLEN=-969;STRANDS=+-;RE=17;REF_strand=17;AF=1	GT:DR:DV	1/1:0:17
chr6	131479925	4115	N	<DUP>	.	PASS	IMPRECISE;SVMETHOD=Snifflesv1.0.11;CHR2=chr6;END=131480473;STD_quant_start=67.646877;STD_quant_stop=56.703615;Kurtosis_quant_start=-0.640801;Kurtosis_quant_stop=-0.519006;SVTYPE=DUP;SUPTYPE=SR;SVLEN=548;STRANDS=-+;RE=13;REF_strand=14;AF=0.928571	GT:DR:DV	1/1:1:13
chr6	132037867	4116	N	AAGCTGAGGGGCAGATCACTGGAGGTCAGGAGTTCCATTCAGCTCAATTCAACATGGAGCAACTCCGTCTGTACTAAAAAATACAGAATTAGCTTGGCGTGGTGGCACATGCGTGTAGTCCCAGCTACCGGGAGGCTAGCTATGAATTGCTTTCTGAACTCCAGGAGGCGGAGAGGCTGTAGTGAGCGAGATCGTGCCATTGTACTGCAGCTGGGCAACAAGAGTGAAACTCTGTCTCAAAACAAAAGAGGAGATGGAGTCTACATGCTGTCCAGGCTGGTTCTTGCTTCTAGGGGTTGCGATTCACCTAATTTGATTTTAGTGCTGGGATTACAGGTGTGAGCCATCATTCCTCGCAAAGCTGAGAATAAAAACACTTTTTAAAACCCATTGTTCGGGCTGGGCATGGTGGCTCACACCTGCAATCCCAGCACTTTGGG	.	PASS	IMPRECISE;SVMETHOD=Snifflesv1.0.11;CHR2=chr6;END=132037867;STD_quant_start=22.416512;STD_quant_stop=23.424346;Kurtosis_quant_start=0.342684;Kurtosis_quant_stop=1.328853;SVTYPE=INS;SUPTYPE=AL;SVLEN=434;STRANDS=+-;RE=10;REF_strand=11;AF=0.909091	GT:DR:DV	1/1:1:10
chr6	133160118	4117	N	TTTTTTGAGATCGAGTCTCGCTTGTCAGCTTCAGGCTGGAGTGCAGTGGCGCCATCTCGCTCACTGCAAAGCTCCTCCTGGTTCATTCTCCCCCAGCTCCCAAGTATTGGGACTACAGGCGCCACTCACGCTCGCTAATTTTTGTATTTTAGTAGAGACGGGTTTCCACCGCTTAGCCGATGGTCTCATCTCCTGACCTCGTGATCCGGGCCTCACCGCCTCCCAAAGTGCTGGATTACATGCGAGCCACCGCCTCAATATACAGCTC	.	PASS	IMPRECISE;SVMETHOD=Snifflesv1.0.11;CHR2=chr6;END=133160118;STD_quant_start=51.328355;STD_quant_stop=171.065485;Kurtosis_quant_start=6.922782;Kurtosis_quant_stop=6.856256;SVTYPE=INS;SUPTYPE=AL,SR;SVLEN=298;STRANDS=+-;RE=10;REF_strand=10;AF=1	GT:DR:DV	1/1:0:10
chr6	133235893	4118	AGCCTCTGGGATAGCTAAGTGTGAACCACCTT	N	.	PASS	PRECISE;SVMETHOD=Snifflesv1.0.11;CHR2=chr6;END=133235925;STD_quant_start=0.632456;STD_quant_stop=0.948683;Kurtosis_quant_start=0.443896;Kurtosis_quant_stop=1.053287;SVTYPE=DEL;SUPTYPE=AL;SVLEN=-32;STRANDS=+-;RE=14;REF_strand=19;AF=0.736842	GT:DR:DV	0/1:5:14
chr6	133371498	4119	TTTTTTTTTTTTTTTTTTTTTTTTTTTTTTTTTTTTTTTTTTTTTGAGACGGAGTCTCGCTCTGTCGCCCAGGCCGGACTGCGGACTGCAGTGGCGCCATCTCGGCTCACTGCAAGCTCCGCTTCCCGGGTTCACGCCATTCTCCTGCCTCAGCCTCCCGAGTAGCTGGGACTACAGGCGCCCGCCACCGCGCCCGGCTAATTTTTTGTATTTTTAGTAGAGACGGGGTTTCACCTTGTTAGCCAGGATGGTCTCGATCTCTTGACCTCATGATCCACCCGCCTCGGCCTCCCAAAGTGCTGGGATTACAGGCGTGAGCCACCGCGCCCGGCCGCCAATTTTTC	N	.	PASS	PRECISE;SVMETHOD=Snifflesv1.0.11;CHR2=chr6;END=133371842;STD_quant_start=0.000000;STD_quant_stop=0.316228;Kurtosis_quant_start=5.540434;Kurtosis_quant_stop=0.200543;SVTYPE=DEL;SUPTYPE=AL;SVLEN=-344;STRANDS=+-;RE=17;REF_strand=17;AF=1	GT:DR:DV	1/1:0:17
chr6	133986222	4120	GCCACCCCGTCCGGGAGGGAGATGGGGGGGTCAGCCCCCCCACCCGGCC	N	.	PASS	PRECISE;SVMETHOD=Snifflesv1.0.11;CHR2=chr6;END=133986271;STD_quant_start=3.911521;STD_quant_stop=3.872983;Kurtosis_quant_start=-0.400045;Kurtosis_quant_stop=-0.477577;SVTYPE=DEL;SUPTYPE=AL;SVLEN=-49;STRANDS=+-;RE=14;REF_strand=16;AF=0.875	GT:DR:DV	1/1:2:14
chr6	133986548	4121	GCCCCGTCTGGGAGGTGAGGGGCGCCTCTGCCCGGCCGCCCCTACTGGGAAGTGAGGAGCCCCTCTGCCCGGCCAGC	N	.	PASS	PRECISE;SVMETHOD=Snifflesv1.0.11;CHR2=chr6;END=133986626;STD_quant_start=7.307530;STD_quant_stop=7.078135;Kurtosis_quant_start=1.487519;Kurtosis_quant_stop=1.414017;SVTYPE=DEL;SUPTYPE=AL;SVLEN=-78;STRANDS=+-;RE=14;REF_strand=16;AF=0.875	GT:DR:DV	1/1:2:14
chr6	134154545	4122	AGATATATATATACATATATATATACATATATATAGATATATATATAGATATATATATACATATATATATAGATATATATATAGATATATATACATATATATATAGATATATATATAGATATATATA	N	.	PASS	IMPRECISE;SVMETHOD=Snifflesv1.0.11;CHR2=chr6;END=134154677;STD_quant_start=25.684626;STD_quant_stop=56.991227;Kurtosis_quant_start=2.638121;Kurtosis_quant_stop=5.514431;SVTYPE=DEL;SUPTYPE=AL,SR;SVLEN=-132;STRANDS=+-;RE=10;REF_strand=10;AF=1	GT:DR:DV	1/1:0:10
chr6	134268980	4123	TGTCCACCTGATTATTAGGAGTCTCCTCAGCAATGGATACATTTAATGTAGCAGATATACTTCATAGTTTTTAAACATTCAGGTAAGTCCTTCCAGATATCTCTTTCCCACACTTCCTTGTTGCCTATTTTTCAATGTCATTCTTTCCAAGTCACAGACTATCTATACAAATCATTAGCCACTGCCCATTCTGGTCATCTCTCGCTCCAGACATGCTGGGTAAACAAATGTACTGTTTGAATTATGCCCACCTGGAGGAGCTGCCTTCACCACTGCCCTTCCGGCGCCTGACTAGGGCTGGGATAGCCACCTGTGCTGCAGAAGATGGATTCTAGAGAGGCCTTCCATGCTGCAGGAGCCTGTCAGGGAAGCACACTGGAACCAGAAAGTAAACCCTTTCCTATTTCAATGCGTCTCTAGCATTCTCTATGGACAGAACTTACCATTGTGGTAGGTAGACCTACCTACCACATAGAGAATGCTGAGAGAAGTAGTAGAAGCCTATTTTAAGGGGTCAGATCCATCTATATAGAACAAGCATGAAAAGTGAATTTGGAACTGAGAGGCAACAAATAAATTACAGCACAGGTACTATAGAGCTGGCTAGCTTAGGTAGAAAAACTACCTCTCTGTCAATCACCGTGGCTATTGCAGCTCCCATTTGGTCTATCATTAGACTGGGGATAGGCAGAGAAGAAAAGTAGTTCTCCCAAAATAAGAGGGTGAAGCACTTTTCCCAAAAGAAG	N	.	PASS	PRECISE;SVMETHOD=Snifflesv1.0.11;CHR2=chr6;END=134269728;STD_quant_start=0.000000;STD_quant_stop=0.948683;Kurtosis_quant_start=6.709681;Kurtosis_quant_stop=-0.887397;SVTYPE=DEL;SUPTYPE=AL,SR;SVLEN=-748;STRANDS=+-;RE=15;REF_strand=15;AF=1	GT:DR:DV	1/1:0:15
chr6	134527475	4124	GATATATATATATATATATATATATATATATATATATATA	N	.	PASS	PRECISE;SVMETHOD=Snifflesv1.0.11;CHR2=chr6;END=134527512;STD_quant_start=0.000000;STD_quant_stop=6.906519;Kurtosis_quant_start=-nan;Kurtosis_quant_stop=1.964334;SVTYPE=DEL;SUPTYPE=AL;SVLEN=-37;STRANDS=+-;RE=10;REF_strand=17;AF=0.588235	GT:DR:DV	0/1:7:10
chr6	134725644	4125	N	GTCTATATATAGAATATATATATAGAATATATATATCTATATAGAATATATATATAGAATATATATGTCTATATATAGAATATATATATAGAATATATATCTATATATAGAATATATATAGAATATATATATCTATATATAGATATATATAGAATATATATATTCATATATAGAATATATATATAGAATATATATCTATATATAGAATATATATATAGATATATATAT	.	PASS	IMPRECISE;SVMETHOD=Snifflesv1.0.11;CHR2=chr6;END=134725644;STD_quant_start=19.707866;STD_quant_stop=16.235763;Kurtosis_quant_start=1.788893;Kurtosis_quant_stop=2.109223;SVTYPE=INS;SUPTYPE=AL;SVLEN=232;STRANDS=+-;RE=13;REF_strand=15;AF=0.866667	GT:DR:DV	1/1:2:13
chr6	136472863	4126	N	TCAGGAGCCTTGGTGACCAGCCTACAGCACAGTGAAACCCTGTCTCTACTAAAATACAAATCACAAGGTCA	.	PASS	IMPRECISE;SVMETHOD=Snifflesv1.0.11;CHR2=chr6;END=136472867;STD_quant_start=31.301757;STD_quant_stop=27.985711;Kurtosis_quant_start=-0.955403;Kurtosis_quant_stop=-0.830359;SVTYPE=INS;SUPTYPE=AL;SVLEN=66;STRANDS=+-;RE=11;REF_strand=12;AF=0.916667	GT:DR:DV	1/1:1:11
chr6	137254204	4127	N	TTTGGGAGGCCGAAGCGGGCGGATCACGAGGTCAGGAGATCGAGACCATCCTGGCTAACAAGGTGAAACCCCGTCTCTACTAAAAATACAAAAAAAATTAGCCGGAGGTGGCGGGCGCCTGTAGTCCCAGCTACTTGGGAGGCTGAGGCAGGAGAATGGCGTGAACCCGGGAGGCGGAGTTTGCAGTGAGCCGAGATCCATGCTGCACTCCAGCCTGGGCGACAGAGCTGAACTCCGTCTCTCCAAAAAAAAAAAAAAAA	.	PASS	IMPRECISE;SVMETHOD=Snifflesv1.0.11;CHR2=chr6;END=137254207;STD_quant_start=3.240370;STD_quant_stop=14.467204;Kurtosis_quant_start=0.363008;Kurtosis_quant_stop=-1.852083;SVTYPE=INS;SUPTYPE=AL,SR;SVLEN=245;STRANDS=+-;RE=13;REF_strand=15;AF=0.866667	GT:DR:DV	1/1:2:13
chr6	137313694	4128	AATTTTTGTGAAAGGTAGGTCTTTGTCTATATTCTTTTTTTTTTTTTTTTGGCATTATCTATCCAATTGTTCCAGCACCATTTGGTGAATGCTCAACCCTTTCTCCATCGAATTGCCTTGGGCCTTTGTCAGAGATCAGTTAACTATTGTGTGGGTCTATCTTTGAGGACTAATTAATATAAATTTAAAGATTCCTTTATTGAAACATTCTATCAGCAAATATTTCATTGAGTAACTACTATATGATCAGTACTGTTTCAGGTACTGGGAACATATCTAGGAGTCAGAAAGAGATTTACGGAAATAAGTTAGCTTTTGAGTCTCATTTGTACAGTATTTCCTTTTCTGGCAACCCAAAAACTTCATTAAGGAAAAAAGAAGGAGGTAAAAAGGACTTGCTTAAGCATCATGGCCATGAAGAAGGGAGAGGGGAAGATGACATTTCTAGACTGGAACTTATTTTTTGTAAGGATGAGAACTCAGAGGTGTCAGT	N	.	PASS	PRECISE;SVMETHOD=Snifflesv1.0.11;CHR2=chr6;END=137314187;STD_quant_start=4.123106;STD_quant_stop=3.633180;Kurtosis_quant_start=2.332180;Kurtosis_quant_stop=3.033058;SVTYPE=DEL;SUPTYPE=AL,SR;SVLEN=-493;STRANDS=+-;RE=10;REF_strand=10;AF=1	GT:DR:DV	1/1:0:10
chr6	137520664	4129	N	AAATATGCAAATATAATATATATTATATATAATATATAATATATTATATAATATATATAATATAATTTATAATACTAATTATATATAATATATAATATATTATAT	.	PASS	PRECISE;SVMETHOD=Snifflesv1.0.11;CHR2=chr6;END=137520666;STD_quant_start=7.602631;STD_quant_stop=6.236986;Kurtosis_quant_start=5.639985;Kurtosis_quant_stop=5.933428;SVTYPE=INS;SUPTYPE=AL;SVLEN=103;STRANDS=+-;RE=12;REF_strand=13;AF=0.923077	GT:DR:DV	1/1:1:12
chr6	139554500	4130	AAATTTATATATATATAAATAAATATATATTTTTAT	N	.	PASS	IMPRECISE;SVMETHOD=Snifflesv1.0.11;CHR2=chr6;END=139554538;STD_quant_start=11.519549;STD_quant_stop=10.540398;Kurtosis_quant_start=-1.753670;Kurtosis_quant_stop=-1.763780;SVTYPE=DEL;SUPTYPE=AL;SVLEN=-38;STRANDS=+-;RE=16;REF_strand=18;AF=0.888889	GT:DR:DV	1/1:2:16
chr6	139629124	4131	CTGCATGCGAGATTTCAGAACCCAGGAATAGTATTGACACCTGGGTTCT	N	.	PASS	IMPRECISE;SVMETHOD=Snifflesv1.0.11;CHR2=chr6;END=139629176;STD_quant_start=10.261579;STD_quant_stop=9.268225;Kurtosis_quant_start=-1.554271;Kurtosis_quant_stop=-1.481242;SVTYPE=DEL;SUPTYPE=AL;SVLEN=-52;STRANDS=+-;RE=15;REF_strand=15;AF=1	GT:DR:DV	1/1:0:15
chr6	140268744	4132	N	AGCGAGAAAGGAAACAAGACTCCGTCTCAAAAAAAAAAAAAAAAAAAGAAAAAAAGAAAATAAAGAACTTCTTCAAATGAACAACAATATCAACTATCACCACCGAGATAGCGCCACTGCACTCCAGCCT	.	PASS	IMPRECISE;SVMETHOD=Snifflesv1.0.11;CHR2=chr6;END=140268747;STD_quant_start=21.628685;STD_quant_stop=12.409674;Kurtosis_quant_start=-1.663418;Kurtosis_quant_stop=-1.355419;SVTYPE=INS;SUPTYPE=AL;SVLEN=120;STRANDS=+-;RE=15;REF_strand=18;AF=0.833333	GT:DR:DV	1/1:3:15
chr6	140952903	4133	TTTGGGAGGCCGAGGCGGGTGGATCATGAGGTCAGGAGATCGAGACCATCCTGGCTAACAAGGTGAAACCCCGTCTCTACTAAAAATACAAAAAATTAGCCGGGCGCGGTGGCGGGCGCCTGTAGTCCCAGCTACTCGGGAGGCTGAGGCAGGAGAATGGCGTGAACCCGGGAAGCGGAGCTTGCAGTGAGCCGAGATTGCGCCACTGCAGTCCGCAGTCCGGCCTGGGCGACAGAGCGAGACTCCGTCTCAAAAAAAAAAAAAAAAAAAAAAAAAAGAATAATTAGC	N	.	PASS	PRECISE;SVMETHOD=Snifflesv1.0.11;CHR2=chr6;END=140953191;STD_quant_start=0.000000;STD_quant_stop=1.000000;Kurtosis_quant_start=3.728105;Kurtosis_quant_stop=1.841644;SVTYPE=DEL;SUPTYPE=AL;SVLEN=-288;STRANDS=+-;RE=13;REF_strand=14;AF=0.928571	GT:DR:DV	1/1:1:13
chr6	140967343	4134	N	TTATATATCTATATATATCATATATATATATATATGTATACTCAACATA	.	PASS	IMPRECISE;SVMETHOD=Snifflesv1.0.11;CHR2=chr6;END=140967348;STD_quant_start=15.122830;STD_quant_stop=15.394804;Kurtosis_quant_start=1.309338;Kurtosis_quant_stop=1.573718;SVTYPE=INS;SUPTYPE=AL;SVLEN=44;STRANDS=+-;RE=11;REF_strand=15;AF=0.733333	GT:DR:DV	0/1:4:11
chr6	140973509	4135	ATTAGAAAAAATACAACTAGAAGCTGTATTAGAAAAAATACAACTAGAAGCTGTATTAGAAAAAATACAACTAGAAGCTGTATTAGAAAAAATACAACTAGAAGCT	N	.	PASS	IMPRECISE;SVMETHOD=Snifflesv1.0.11;CHR2=chr6;END=140973618;STD_quant_start=28.544702;STD_quant_stop=28.719331;Kurtosis_quant_start=4.547339;Kurtosis_quant_stop=4.367111;SVTYPE=DEL;SUPTYPE=AL;SVLEN=-109;STRANDS=+-;RE=10;REF_strand=11;AF=0.909091	GT:DR:DV	1/1:1:10
chr6	141002773	4136	GTTCTCTATATATCTCTCTATATCTGTAGAGATATATGTTCTCTATATATCTCTCTATATCTGTAGAGATATATGTTCTCTATATATCTCTCTATATCTGTAGAGATATATGTTCTCTATATATCTCTCTATATCTGTAGAGATATATGTTCTCTACATATCTCTATATCTATAGAGATATATGTTCTCTACATATCTCTATATCTATAGAGATATATGTTCTCTACATAACTCTATATCTATAGAGATATATGTTCTCTACATATCTCTATATCTATAGAGATATATGTTCTCTACATATCTCTATATCTATAGAGATATATGTTCTCTACATATCTCTATATCTATAGAGATATATGTTCTCTACATATCTCTATATCTATAGAGATATATGTTCTCTACATATCTCTATAGATATAGAGATATATGTTCTCTACATATCTCTATAGATATAGAGAT	N	.	PASS	IMPRECISE;SVMETHOD=Snifflesv1.0.11;CHR2=chr6;END=141003232;STD_quant_start=113.420457;STD_quant_stop=104.455732;Kurtosis_quant_start=-0.971024;Kurtosis_quant_stop=-1.006418;SVTYPE=DEL;SUPTYPE=AL,SR;SVLEN=-459;STRANDS=+-;RE=15;REF_strand=20;AF=0.75	GT:DR:DV	0/1:5:15
chr6	141126121	4137	ATATATATATATATATATATATATATATATATATATA	N	.	PASS	PRECISE;SVMETHOD=Snifflesv1.0.11;CHR2=chr6;END=141126159;STD_quant_start=0.894427;STD_quant_stop=0.447214;Kurtosis_quant_start=6.967217;Kurtosis_quant_stop=6.905606;SVTYPE=DEL;SUPTYPE=AL;SVLEN=-38;STRANDS=+-;RE=13;REF_strand=14;AF=0.928571	GT:DR:DV	1/1:1:13
chr6	141677624	4138	N	TTAGGTTCCATCATATATATATGTGGAATACATATATATGTATTCCATCATATATAGTGGAATACATATATATGTATTCCACATATATATATGATGGAATACATATATATGTATCTCCATCATATATATGTGTAGTCATCTATATATATTCCATCATATATATGATGAAATACATATATA	.	PASS	IMPRECISE;SVMETHOD=Snifflesv1.0.11;CHR2=chr6;END=141677624;STD_quant_start=34.442706;STD_quant_stop=26.227848;Kurtosis_quant_start=0.790661;Kurtosis_quant_stop=-0.378834;SVTYPE=INS;SUPTYPE=AL;SVLEN=170;STRANDS=+-;RE=10;REF_strand=11;AF=0.909091	GT:DR:DV	1/1:1:10
chr6	141693611	4139	N	TACATCAACATATACTTTCAATATTAGCCTTATATGTATATATGTGTATATATGTATATATGTGTATATATGTATATATGTATAATGTATATATGTATATATATATATGTATATGTGTATATATATGTATATGTGTATATATGTATATGTGTATATATGTATATATATGTGTATATATGTATATATGTGTATATATGTATATGTGTATATGTGTATATATGTGTATATGTGTATATATGTGTGTATATATGTATATATGTGTATATATGTATATATATATGTGTATATGTGTATATATGTATATGTGTATATGTGTATATGTGTATATGTGTATATATGTGTATATATGTATATATATGTGTATATATGTATATATATGTGTATATATGTGTATATATATGTGTATATATGTGTATATGTATGTGTATATATGTGTATATATATGTATATATGTGTATATGTGTGTATATATGTATATGTGTGTGTATATATGTATATGTGTGTATATATGTATATA	.	PASS	IMPRECISE;SVMETHOD=Snifflesv1.0.11;CHR2=chr6;END=141693626;STD_quant_start=37.702785;STD_quant_stop=46.216880;Kurtosis_quant_start=-1.362467;Kurtosis_quant_stop=-1.336832;SVTYPE=INS;SUPTYPE=AL;SVLEN=496;STRANDS=+-;RE=11;REF_strand=13;AF=0.846154	GT:DR:DV	1/1:2:11
chr6	142450111	4140	N	TTTTTTTTTTTTTATTATACTCTAAGTTTTAGGGCATATGTGCACATTGTGCAGGTTAGTTACATATGTACATGTGCTATGCTGGTGCGCTGCACTCCACTATCGTGTCATCTAGCATTAGGTATATTCCCAATGCTATCCCTCCCCCTCCCCCACCCCACCACAGTCCCCAGAGTGTGATATTCCTTCCTGTGTCCATGGATCTCATTGTTCAATTCCCACCTATGAGTGAGAATATGCGGTGTTTGGTTTTTTGTTCTTGCGATAGTTTACTGAGAATGATGGTTTCAATTTCATCCATGTCCCTACAAAGGATATGAACTCATCATTTTTTATGGCTGTATAGTATTCCATGGTGTATATGTGCCACATTTTCTTAATCCAGTCTATCATTGTTGGACATTTGGGTTGGTTCCAAGTCTATTGTGAATAGTGCCGCAATAAACATACGTGCATGTGTCTTTATAGCAGCATGATTTATACTCATTTGGGTATATACCCAGTAATGGGATGGCTGGGTCAAATGGTATTTCTAGTTCTAGATCCCTGAGGAATCGCCACACTGACTCCACAATGGTTGAACTAGTTTACAGTCCCCACCAACAGTGTAAAAGTGTTCTTATTTCTCCGCATCCTCTCCAGCACCTGTTGTTTCCTGACTTTTTAATGATTGCCATTCTAACTGGTGTGAGATGATATCTCATAGTGGTTTTGATTTGTATTTGATGGCCAGTGATGATTAAGCATTTCTTCATGTGTTTTTTTTTTTGGCTGCATAGCCTTTGAGAAGTAGTCTGTTCATGTCCTTCGCCTACTCTTTTGATGGGGTTGTTTGTTTTTCTTGTAAATTTGTCTGAGTTCATTGTAGATTCTGGATATTAGCCCCTCGTCAGACAGAGTAGGTTAAGTAAAATTCTTTCTCCCCATGTTGTAGGTTGCCTGTTCACTCTGATGGTTTTTGCTGTGCAGAAGCTCTTTAGTTTAATTAGATCCCATTTGTCAATTTTATCTTTGTTGCTATTGCTTTTGGTGTTTTGGATGATGAAGTCCTTTGCCTACACCTATGTCCTGAATGGTAATGCCTGTGTTTTCTTTCTAGGGTTTTGTTTTAGGTTTAACGTTTAAATCTTAATCCATCTTGAATTGATTTTTGTATATGTAAGGAAGGGAACTCAGCCTCAGCTTTCTACATATGGCTAGTCAGTTTTCCCAGCACCATTTTTATTAAATAGGGAACTTTCCCCATTGGCTTGTTTTTTCCAGGTTTATTTCAAAGATCAGATAGTTGTAGATATGCGGCGTTATTTGGTGCTCTGTTCTGTTCCATTGATCTATATCTCTGTTTTCGGTAGCAGTACCATGCTGTTTTGGTTACTGTAGCCTTGTAGTATAGTTTGGAAGTCAGGTAGTGTGATGCCTCCAGCTTTGTTCTTTTGGCTTAGGATTGACTTGGCGATGCGGGCTCTTTTTTTGGTTCCATATGAACTTTTAAAGTAGTTTTTTCCAATTCTGTGAAGAAAGTCATTGGTAGCTTGATGGGATGGCATTAATCTGTAAATTACCTTGGGCAGTATGGCCATTTTCACGATATTGATTCTTCCTACCCATGAGCATGGAATGTTTTTCCATTTGTTTGTGTCCTTCTTTATTTCTTTGAGCAGTGGTTTGTAGTTCTCCTTGAAGAGGTCCTTCACATCCCTTGTAAGTTGGATTCCTAGGTATTTTATTCTCTTTGAAGCAATTAGAATGGGAGTTCACCATGATTTGGCTCTCTGTTTGTCTGTTGTTGGTGCATAAGAATGCTTGTGATTTTTATGCATTGATTTTGTATCCTGAGACTTGCATAGTTGCTTATCAGCTTAAGGAGATTTTTGGGCTGAGACGATGGGGTTTTCTAGATAAACAATCATGTCGTCTGCAAACAGGACAATAATTTCAGACTTCCTCTTTCCTAATTGAATACCCTTTATTTCCTTCTCCGCCTGATTGCCCTGGCCAGAACTTCCAACACTATGTTGAATAGGAGCGTGAGAGAGGGCATCCCCAGCAAAGCCAGTTTTCAAAGGAATTTGCCCAGTTTTGCCCATTCAGTATGATATTGGCTGTGGGTTTGTCATAGATAGCTCTTATTATTTTGAAATATCCATCTAATACCTAATTTATTGAGAGTTTTTAGCATGAAGGGTTGTTGAATTTATCAAAGGCTTTTTTCTGCATCTATTGAGATAATCATGTGGTTTTTGTCTTTGGTTCTTGTTTATATGCTGGATTACATTTATTGATTTGGCGTGATATTGAACCAGCCTTGCATCCCAGGGATGAAGCCCACTTGATCATGGTGGATAAGCTTTTGATGTGCTGCTGGATTCGGTTTGGCCAGTATTTTATTGAGGATTTTTTGCATCAATGTTCATCAAGGATATTGGTCTGGGTACCCTTTTTTGGTTGTGTGTCTCTGCCCGGCTTGGGTATCAGAATGATGCTGGCCTCATAAAATGAGTTAGAGGATTCTTTTCTATTGATTGAATAGTTTCAGAAGGAATGGTACCAGTTCTCCATGTACCTCTGGTAGAATTCGCTGTGAATCCATCTGGTCCTGACTCTTTTGGTTGGTAAACTATTACTATTGCCACAATTTCAGAGCCTGTTATCTGCCTATTCAGAGATTCAACTTCTTCCTGGTTTAGTCTTGGGAGAGTGTATGTCGAGGAATGTATCCATTTCTTCTAGATTTTCGTTTATTTATGAGAGGTGTTTCGTAGTATTCTCTCTGATGGTAGTTTGTATTTCTGTGGGATCGGTGGTGATATCCCTTTATCATTTTTATTGTGTCTATTTGATTCTCTTTTTTTCTTTTATTAGTCTTGCTAGCGGTCTATCAATTTTGTTGATCCTTTCAAAACCAGCTCTGATTCATTGATTTTGAAGGGTTTTTGTGTCTCTATTTCCTTCAGTTCTGCTCTGATTTTAGTTATTTCTTGCCTTCTGCTAGCTTTTGAATGTGTTTGCTCTTGCTTTTCTAGTTCTTTAATTGTGATGTTAGGGTGTCAATTTTGGATCTTTCCTGCTTTCTCTCTTGTAGGCATTTATGCTATAAATTTCCTCTACACACTGCTTTGAATGCGTCCCAGAGATTCTGGTATGTGGTGTCTTTGTTCTCGTTGGTTTCAAAGAACATCTTATGTCTGCCTTCATTTCAGCATATGTACCCAGTGTCATTCAGGAGCAGGTTGTTCAGTTTCCATGTAGTTGAGCGGCTTTGAGTGAGATTTTAATCCTGAGTTCTAGTTTGATTGCACTGTGGTCTGAGATAGTTTGTTATAATTTGTGTGTTCTTTACATTTGCTGAGGAGAGCTTTACTTCCAAGTGTGGTCAATTTTGGAATAGGTGTGTGGTGTGGTGCTGAAAAATGTATATTCTGTTGATTTGGGGTGAGTTCTGTAGATGTCTATTAGGTCTGCTTTGGTGCAGAGCTGAGTTCAATTCTGTATCCTTGTTGACTTTCTTGTCTCTGCTGTTGATCTGTCTAATGTTGGATAGTGGGTGTTAAAGTCTCCCATTATTAATGTGTGGGAGCCCAAGTCTTGTAGGTCACTCAGGACTTGCTTTATGAATCTGGGTGCTCCTGTATTGGGTGCATAAATATTTAGGATAGTTAGCTCCTCTTTGTTGAATTGATCCCTTTACCATTATGTAATGGCTTTCTTTGTCTCTTTTGATCTTTGTTGGTTTAAAGTCTGTTTTGACAGAGACTAGATTGCAACCCCTGCCTTTTTTTGTTTTCCATTGGCTTGGTAGATCTTCCTCCATCCTTTTATTTTGAGCCTATGTGTGTTCTCTGCACGTGAGATGGGTTTCCTGAATACAGCACACACTGATGGGTCTTGACTCTTTATCCAACTTGCCAGTCTGTGTCTTTTAATTGCAGAATTTAGTCCATTTATATTTAAAAGTTAGTATTGTGTGAATTTGATCCTGTCATTGCGATGTTAGCTGGTGATTTTCCTCACAGTTGATGCAGTTTCTTCCTAGTCTCGATGGTCTTTGGCATTTTGGCATGATTTTGCAGCGCGGCTGGTACCGGTTGTTCCTTTCCATGTTTAGCGCTTCCTTCAGGAGCTCTTTAGGGCAGGCCTGGTGGTGACAAAATTTCAGCATTTGCTTGTCTATAGCAATTTTATTTCTCCTTCACTTATGGTAGTTTAGTTTGGCTGATATGAAATTCTGGGTTGAAAATTCTTTTCTTTAAGAATGCTGAATATTGGCCCCCACTCTCTTCTCTGGCTTGCAGGGTTTCTGCCGAGATCCGCTGTTAGTCTGATGGGCTTTTCCTTGAGGGTAACCTGACCTTCTGGTCACCCTTAACATTTTTCCTTCATTTCAACTTTGGTGAATCTGACAATTATGTGTCTTGGAGTTGCTCTTCTCGAGGAGTATCTTGTGGCAGCTCCTCTGTATTTCCTGAATCTGAACGTTGGCCTGCATTGCTAGATTGGGGAAGCTCCTCCTGGATAATATCCTGCAGAGTGTTTTCCAACTTGGTTCCATTCTCCACATCACTTTCAGGTACACCAACTGTGACGTAGATTTGGTCTTTTCACATAGTCCTGCTATTTCTTGGAGGCTTTGCTCATTTCTTTTTATTCTTTTTTCTCTAAACTCTTCTCGCTTCATTTCATTCATTTCATCTTCCATTGCTGATACCCTTTCTTCCAGTTGGACGATCGGCTCCGAGGCTTGCACTTTCACGTAGCGTTCTTTAGCCTGGTTTTCAGCTCCATCAGCTCCTTTAAGCACTTCTGTATTGGTTATTCTAGTTATACATTCTTCTAAATTTTTTCAAAGTTTTCAACTTTTGCTTTTGCTTGAATGTCCCCGTAGCTCAGAGGCAATTTGATCGCCTGGTGCGCCTTCTTCTCTCAGCGCTCACAAAATCATTCTCCATCCAGCTTTGTTCTGTTGCTGGTGAGGAACTGCGCCTTTGAGGAGGAGAGGCGCCTGGCGCTTAGAGTTTCCAGTTTTCTGTTCTGTTTTTTCCCATCTTTGTGGTTTTATCTACTTTGGTCTTTTGATGATGGTGATGTACAGATGAGTTTTCGTGTGTAGATGTCCTTTCTGGTTGTTAGTTTTCCTCTAACAGACAGGACCTCAGCTGCAGGTCTGCTGGAATACCCTGCCGCAGTGAGGTGTCAGTGTGCCCCTTGCTGGGGGTGCCTCCCAGTTAGGCTGCCTGGGGGTCAGGAGTCAGGGACCCACTTGAGGAGGCAGTCTGCTGTTCTCAGATCTCCAGCTGCGCTGGAGAACCACTGCTCTCTCTTCAAAGCTGTCAGACAGGGACATTTAAGTCTGCAGAGGTTACTGCTGCCTTTTGTCTGTCTGTGCCTGCCCCAGAGAGGTGGAGTCTACAGAGGCAGGCAGGCCTCTTGAGCTGTGGTGGGCTCCACCCAGTTCGAGCTTCCCGGCTGCTTGTTTACTTCCAAGCAAGCCTGGGCACGGCGGGCGCCCCTCCCAGCCTCGCTGCCGCCTTTGCAGTTTGATCTCAGACTGCTGTGCTAGCAATCAGCGAGACCTGCGGGCGTAGGACCCTGAGCCAGGTGTGGATATAGTCTCGTGGTGCGCCGTTTCTTAAGCCGGTCTGAAAGCGCAATATTCGGTGGGAGTGACCCGATTTTCCAGGCGTCCGCCAATTCCCTTTCTTTGACTCGAAAGGGAACTCCCTGACCCCTGCGCTTCCCAGGTGAGTGCAACGTGCCTCGCCCTGCTTCTCGTCAGCGCACGGTAAGCGCGACACACTGGCCTGCGCTCTACTGTCTGGCGCCCCTAGTGAGATGAACCCGTACCTCAGATGGAAATGCAGAAATCATCTGCCTTCAAGGGTCAGCTTCACCCTGAGCTGTAGACCGAGCTGTTCCTATTCGCCATCTTC	.	PASS	IMPRECISE;SVMETHOD=Snifflesv1.0.11;CHR2=chr6;END=142450111;STD_quant_start=0.707107;STD_quant_stop=1568.033896;Kurtosis_quant_start=-1.000000;Kurtosis_quant_stop=6.987435;SVTYPE=INS;SUPTYPE=AL,SR;SVLEN=5955;STRANDS=+-;RE=10;REF_strand=14;AF=0.714286	GT:DR:DV	0/1:4:10
chr6	142525792	4141	ATATTTAAAAGGATTTAAATTTTAATCCTTT	N	.	PASS	PRECISE;SVMETHOD=Snifflesv1.0.11;CHR2=chr6;END=142525823;STD_quant_start=7.463243;STD_quant_stop=8.654479;Kurtosis_quant_start=-0.702664;Kurtosis_quant_stop=-0.617781;SVTYPE=DEL;SUPTYPE=AL;SVLEN=-31;STRANDS=+-;RE=11;REF_strand=12;AF=0.916667	GT:DR:DV	1/1:1:11
chr6	142543799	4142	N	GGTTATCTGCACTGCTTCCTCTCTTCACCCATTTCTATTTTTTTTTCTTTAACTTGACTCATTTTGGAACATTTGGATCAGATGTTCTAGTTTGGCCCATAATAAAAGCTCCATCAGTAGAAAAATTAAGACA	.	PASS	PRECISE;SVMETHOD=Snifflesv1.0.11;CHR2=chr6;END=142543799;STD_quant_start=1.341641;STD_quant_stop=2.569047;Kurtosis_quant_start=3.177742;Kurtosis_quant_stop=1.279087;SVTYPE=INS;SUPTYPE=AL;SVLEN=131;STRANDS=+-;RE=20;REF_strand=20;AF=1	GT:DR:DV	1/1:0:20
chr6	142639249	4143	N	TTTATATTTATATATTATATATTTATATAATATATATTTATATAATATATATTTATATATTATATATTTATATATTATATATTTATATATTATATTTATGTTAATATATATTATATATTATATATATATTTATATAATA	.	PASS	IMPRECISE;SVMETHOD=Snifflesv1.0.11;CHR2=chr6;END=142639249;STD_quant_start=37.753146;STD_quant_stop=33.072647;Kurtosis_quant_start=2.840346;Kurtosis_quant_stop=4.519697;SVTYPE=INS;SUPTYPE=AL;SVLEN=152;STRANDS=+-;RE=12;REF_strand=14;AF=0.857143	GT:DR:DV	1/1:2:12
chr6	143161431	4144	TTTTTTTTTTTTTAATATTTTTTTATTTATTTTAATATTAAATATTTTAATATTTAATATTTTATTAAAATATTATTAT	N	.	PASS	PRECISE;SVMETHOD=Snifflesv1.0.11;CHR2=chr6;END=143161510;STD_quant_start=0.000000;STD_quant_stop=0.000000;Kurtosis_quant_start=6.564470;Kurtosis_quant_stop=0.896265;SVTYPE=DEL;SUPTYPE=AL;SVLEN=-79;STRANDS=+-;RE=16;REF_strand=16;AF=1	GT:DR:DV	1/1:0:16
chr6	143951374	4145	N	AAGCGTGGCTCCATATAATCAGCACTTTGGGAGGCCGGTAGGATCACGGGTCAGGAGATCGAGACCATCCATGCAGGTGAAACCCCGTCTCTACTAAAAATACAAAAAAAATTGGGCGTAGTGGCGGAAGCCTGTAGTCCCAACTACTTTCGGGAGGCCTAGAGGCAGGAGAAATGGCGTGAACCGGGAGGCTTGCAGTGAGCCGAGATCCCGCCACTGCACTCCAGCCTGGGCGACAGAGCGAGAGACTTTCCGTCTCAAGAAAAAAAAAAAAAAAAAAAAAAAAACTCTTTT	.	PASS	IMPRECISE;SVMETHOD=Snifflesv1.0.11;CHR2=chr6;END=143951374;STD_quant_start=4.753946;STD_quant_stop=10.202941;Kurtosis_quant_start=6.979500;Kurtosis_quant_stop=6.929599;SVTYPE=INS;SUPTYPE=AL,SR;SVLEN=295;STRANDS=+-;RE=12;REF_strand=12;AF=1	GT:DR:DV	1/1:0:12
chr6	144182964	4146	N	TTTTTTTTTTTTTTTTTTTTTTTTTTTTTTTTTTTTTTTTTGAGACGGAGTCTCGCCTGTCGCCCCAGGCTGGAGTGCAGTGGCGGATCTCGGCTCACTGCAAGCCCGCCTCCCGGGTTCAGCCATTCTCCTGCCTCAGCCTCCCAAAGAAGGCCAGACTACAGGCGCGCCCGCCACCACGCCCGGCTAATTTTTGTATTTAGAGACGGGGTTTCACCGCTTTTAGCCGGATGGTCTCGATCTCCTGACCTCGTGATCCGCCCGCCTCGGCCTCCCAAAGTGCTGATTACAGGCCTGCC	.	PASS	IMPRECISE;SVMETHOD=Snifflesv1.0.11;CHR2=chr6;END=144182964;STD_quant_start=3.316625;STD_quant_stop=11.575837;Kurtosis_quant_start=2.243713;Kurtosis_quant_stop=-1.149326;SVTYPE=INS;SUPTYPE=AL,SR;SVLEN=283;STRANDS=+-;RE=13;REF_strand=14;AF=0.928571	GT:DR:DV	1/1:1:13
chr6	144196455	4147	AAAGTGACTAATCCACTCCACCATCATTATGCCTTTGGATCCCTTCTTCTACATTAAACCAAGAGAGATCAGGCATTTCCAGCTTGCTCCCAGTGGGCCATCTTTTAATCCATATTTCAGCTAACCAAGCAAATAAACTATTAGAATTTTTTTTAACTCCCTGAGCTGCAACAGTAAATGCAGAGTCTCTACTAGTGTCCCCAAATCTATAAATTCAGCCCGATCCAACTCTATGTTCCTTCCACCATTATACCACACCCTTAATATCCATTCCCATGCCTGTTCTCCAGATTTCTGTTTATATAAGTTAGAAAACAATTCTTTTCGAGTGTATCGCACCTCCTCATGGGTCACATTCTCAACCTCACCTCTAGGGCCCCACAGGAATTTTGTCTATAGATCTAGAAGCAAACAGAGGTGTTGGAGGTGGTTTCTGAGGAGAATCAACATTATCTTGCCTGGCAACTGTCTCAGGGGAGGCCATCACTGTTGCCTCAGGCAGCACAGGGTTTATCTCCTCAGACAAAGGTGGAAAGGCTGACAGCAGCACGGGTCGGAGAAGGGATGTTGCTACCACTGGGGAGGGGGAAGCTGTTTCTTCTGGCAAAAAAGCCTCATCAGAGTTTACAAACTCAGTGTCCCCAGCTTCATCAGGGTCTTCCCATATGTCCCCATTCAAAGTTGCAGGGTCCCATTCTTTTCTAATCAATTCCCTCACTTTAACAGTAGACACTTGGCAAGGCTGTGCATGCACCTTTCATTGCAGGTCAGCCACTTGCATGATAAGAGCTTGTATCTGTTTTTCCACAATTTCAGCTCTTTCTCTACAGGAGATAAGACTCTCACTCAGGGCAATCTTAGGAGATTTGAGGCTTAGTATCTGCTTCTGAAGCTGGGAGTTAAAATCCCTGAATTCATCATTTTCTTTCATTACTCTGTCCCCTGAACTTAGGAGCAACCAACCAGCTTCATTATGTTCCTTGGTTCTCCACATGTGGTCAAAGGTATTATGTATAGAGTAACTAAACTCCTTGCCTCTCATGAGCAATGAATCAGGAGTGTCAAATGCATTTATTTTGTGTAACTCTCTAAACAGTTCATGCCAAAGTCTATCAGTGTTCTGCATACTATTAGAAGTAGAGTCATTAGCATTTTTGGGTCTAATTATATTAAGCAGCCAACTCCAGAAACCCCAAAACCAATGAAAGAACCCCATTCTTAATATTCTGTTCTTCTAGAACTCCTGGTACAAAAATCTGTATTAGTCAGGGTTCTCTAGAGAGACAGAACTAATAGGAAATATATATAAGGGGAATATATATATAAAGGGAAATGTATTAAGTATTAACTCACATGATCACAAGGTCCCACAATAGGCCATCTGCAAGCTGAGGAGCAAGGAGAGCCAGTCTGAGTCCCAAAACTGAAGAACTTGGAGTCTGATGTTCAAGGGCTAGAAGCATCCAGCACAGGAGAAAGGTGTAGGCTAGGAGGTTAGGCCAGTCTAGTTTTTTTCGTATTTTTCTGCCTGCTTTATATTCTAGCCTTGCTGGCAGCTGATTAGATGGTGCCCACTGAGATTGAGGGTGGGTCTGCCTTTCCCAGCCCACTGACTCAAGTGTTAATCTCCTTTGGCAACACCCTCACAGACACACCCACGATGAATACTTTGCATCCTTCAATTCAGTCAAGTTGACACTCAATATTAACCACCACAGGAGGTTTATGTCCTTCTTTTTTGGAAATAATTAAAAATTATTTTTATTCTCTTCCTTGTATTTTCTCCTTTTTCTCTCTTGAAGTATTATTTGGAGTAGACCCGTCTGGACTGGTATTCTAATTTGCTTGTTTCTTTCCCATTTCTATGCCATTTTACTTTATTTTCTGGGAGATTTTCCTAATTTTATCTTTCAACTCTCTGTTGAGTTTTTCTCCTAAAGATTTTTTTAATTTCTTTTTTTTTTTTTTTTTTTTTTTTTTTGAGACAGAGTTTTGCTCTTTTTGCCCAGCCTGGAGTGCAATGGCGCCATCTCAGTTCACCAAAACCTCCACCTCCTGGGTTCAAGCTATTCTCCTGCCTCAGCCTCCTGAGTAGCTGGAATTACAGGCATGTACCACCACGCCTGGCTAATTTTTGTATTTTTAGTAGAGACAGGGTTTCTCCATGTTGGTCAGGCTGGTCTCAAACTACCAACCTCGGGTGATCCGCCCGCCTCTGCCTCCCAAAGTGCTGGGATTACAGGCGTGAGCCACTGTGCCCAGCAAGACTTTTTTAATTTCTAAGAGTTATAATTTTCCTTTAATTTTTTTTTTGTCTGTTTTGGACTTACCTGCTAGAGACGTTCTTCAGATCTTTGGAAATTCCTGTCTGTTTGCTCATCATTAAGACTGGAAGAGGAAAAAAATGGAAATAATGAACAAGTGAGCAGTATTTCATGACTGAGCTGTATTGTAGGGTGGTCTGAGTGAGCTGTTTGGGAATCTCCCAATATCAGTATCTTTACATATTTGCTAGTGGAATAATTTGATTCCCAGAGAAGTTACATTTTGCCCTGAGGGTAAGGGTTTGGCAAGCAGAGTCCTCTAAGCCAAGTAGAAGAAGATGGGCATGTGGATATTCTCTGCTTTCAGTATCACTATTCATGAAATTAATCACTAGATTGTATATATGTACCTGTATACATGTATATGTAGACATGCATACATATATAGCTGATTCTTGTTATTCATGGATTCCCTGTTTGCAAATTTACCTACTTGCTAAAACTTACTTGTAACCCTAACATCAGTACTTGTGGCACTTTTACAGTCATTTGCAGACATGCACATAGTGATAAAAAAGTTGAGTCATTCAGCACATTTTCCCAGTTGAGGGTGAACAAGGTAGTACTCTACTTTCTTGTTTTAGTGTTCATAATGTACTCAAGTTCCTTCCATGGGCTATTTAGTGCCACATTTTCCACATTTTTGTGCTTTTTCTTTGGTGATTTCACTGTTTAAAATGGCCATGTTAGCCAGGTGTGGTGGTGTGGGCCTGTGCTCCCAGCTACTCAGGAGGCTGAGGTGGGAGGATCGCTTGAATCCAGGAGGCAGAGGTTGCAGTGTGCCAAGATCGCACCACTGTACTCCAGCCTGGGTGACAGAGCAAGACCTTGTCTCAAAGGCGGAAGGGGAGGGGAAAGGCTGCCTAGAACATTGCTGAAGTGCTGTCTAGTGTTCCTAAGCTCAAGGCTGTGATTTGCCCTAAGGAGAAAATATGTGCATTAGGTAAACATTCAGTCATGAGTTACAGCACTATTGGCATGAGTTCAACATTACTGAATCAACACTATAAAGAAGGTGTCTTTAAACAGAAACATGCATAAAACAAGGTTTTGTATTGATCCATTAACAAAAATGTTGTGACCAGAGACTCACAGGAACCT	N	.	PASS	PRECISE;SVMETHOD=Snifflesv1.0.11;CHR2=chr6;END=144199880;STD_quant_start=2.588436;STD_quant_stop=2.949576;Kurtosis_quant_start=2.602584;Kurtosis_quant_stop=0.682124;SVTYPE=DEL;SUPTYPE=AL,SR;SVLEN=-3425;STRANDS=+-;RE=10;REF_strand=10;AF=1	GT:DR:DV	1/1:0:10
chr6	145127691	4148	GCTATTATTGTAGCATTAATGTCTTTCCATTCATTCTCTGAAGCCACAGAGAAAGATGCATCTCTTTACAACTAAACTAATCAGACCTATTCCAACTGGACCCCATTTTACTATTGGAATTGTTCTTATATTCATTCCCTTCATGTGTAATCTTTGTGCAATAATTAAGTCACCATTAGCTTGAAGAAACCTTTGCTTGCTCACTCTTGTGCCTAAACCAGGTATCAAGTCTGGACATATTTCTCTCTCATTCGAAATACAAATTTTAGATGTACTATATTCTCAATGTAGAAAACAGGAAAAATATAAATGCAAGTATTCAGAAA	N	.	PASS	PRECISE;SVMETHOD=Snifflesv1.0.11;CHR2=chr6;END=145128017;STD_quant_start=0.000000;STD_quant_stop=0.000000;Kurtosis_quant_start=3.261154;Kurtosis_quant_stop=2.786465;SVTYPE=DEL;SUPTYPE=AL,SR;SVLEN=-326;STRANDS=+-;RE=21;REF_strand=21;AF=1	GT:DR:DV	1/1:0:21
chr6	145145584	4149	N	TATGTATATATTGTATATATATACACATATACACAAATATGTATATATAGTATATACAC	.	PASS	PRECISE;SVMETHOD=Snifflesv1.0.11;CHR2=chr6;END=145145584;STD_quant_start=4.626013;STD_quant_stop=5.621388;Kurtosis_quant_start=-0.959889;Kurtosis_quant_stop=-1.715857;SVTYPE=INS;SUPTYPE=AL;SVLEN=64;STRANDS=+-;RE=17;REF_strand=20;AF=0.85	GT:DR:DV	1/1:3:17
chr6	145400463	4150	N	CTGATATTCACTGTATTAAGTGAATATCACGATAATCACTATATTAAGTGAATATCGATAATCACTGTATTAAGTGAATATCACGATAATCACTGTATTAAGTGAATATACGATGATACACTGTATTAAGTGAATATACGATATTCACTGTATTGAAATCAGATATACGATATTCACTGTATTAAAATGAATATCGATATTCACTGTATTAAGTGAATAC	.	PASS	IMPRECISE;SVMETHOD=Snifflesv1.0.11;CHR2=chr6;END=145400472;STD_quant_start=51.711701;STD_quant_stop=52.641239;Kurtosis_quant_start=-0.211494;Kurtosis_quant_stop=-0.642983;SVTYPE=INS;SUPTYPE=AL;SVLEN=211;STRANDS=+-;RE=11;REF_strand=13;AF=0.846154	GT:DR:DV	1/1:2:11
chr6	145818660	4151	GGGATCCACTTAAGGAAGTGATCTAGCCATGCTTTCCTAGAGTAGCTGTGCTGTGCTGTTGTATTGCTTCCGTCTGTGGTAAGCCTGGGCTCTCCAAA	N	.	PASS	PRECISE;SVMETHOD=Snifflesv1.0.11;CHR2=chr6;END=145818758;STD_quant_start=0.000000;STD_quant_stop=0.000000;Kurtosis_quant_start=-0.009185;Kurtosis_quant_stop=1.414357;SVTYPE=DEL;SUPTYPE=AL;SVLEN=-98;STRANDS=+-;RE=17;REF_strand=19;AF=0.894737	GT:DR:DV	1/1:2:17
chr6	148889581	4152	N	CCATGCTATATATAATAGTATATTATATTATATATAATAATTATATTATATTATATATAATAAATTATATTAT	.	PASS	IMPRECISE;SVMETHOD=Snifflesv1.0.11;CHR2=chr6;END=148889581;STD_quant_start=9.989995;STD_quant_stop=11.445523;Kurtosis_quant_start=5.693710;Kurtosis_quant_stop=5.375640;SVTYPE=INS;SUPTYPE=AL;SVLEN=80;STRANDS=+-;RE=12;REF_strand=18;AF=0.666667	GT:DR:DV	0/1:6:12
chr6	149059820	4153	N	CATATGTCATACATTTATATATAATATATATTTTTATATGTACATACATTTTATATATAATATATATATTTATATGTCATCTATTTATATATAATATATATTTTATATGTCATACATTTATATATAATATATCTTTTATATGTCATACATTTTATATATAATATATCTTTTATATGTCATACATTTTATATATAATATATCTTTTTTATATGTCATACATTTTATATATAATATATCTTTTATATGTCATACATTTTATATATAATATATCTTTTTATATGTCGCCACATTTTATATATAATATATCTTTATATATTATACATTTTATATATAATATATCTTTTATATGTTATACATTTTATATAATATATCTTTTATATGCTATACATTTTATATATAATATATCTTTTTATATATATTTTATATATAATATATCTTTACATATATTATATATTTTATATATAATATATCTTTATATATTATATATATTTTATATATAATATATCTTTTACATATAATATATATTTTATATATATCTTTTACATATATTATATATTTATATATATCTTTTACATATATTATATATTTTATATATATCTTTTACATACTCCCATATATATTTCATATGTAATATATCTTTTACATATATTATATATTTCATATGTAATATATCTTACATATATTATATATTTCATATGTAATATATCTTTTTATATATTATATATTTCATATGTAATATATCTTTTACATATATTATATATTTCGTATGTAATATATCTTTTACATATATTATATATTTCATATGTAATATATCTTTTACATATATTATATATTTCGTATGTAATATATCTTTTACATATATTATATATTTCGTAGTATAATATATCTTTTACATATATTATATATTTTATATATAATATATCTTTTACATATATTATATATTTTTATATGTAATATATCTTTTACATATATTATATATTTTATATGTAATATATATTTTACATATATTATATATTTTTATATGTAATATATATTTACATATATTATATGTTTTATATAATATATATTTTACATATTATATGTTTATATAATATATATTTTATATATTATGTTTTATATATATATATTTTATATATTATATGTTTTATATAATATATATTTTATATATATTATATATTATATATTTTATGTATTATATATATTTTATGCATAATATATATATTTTTATATATAATATATATATTTTATATATAATATATATAATATATACTATATATATTTTATATATATGTATATAATATATACTATATATATTTTATATATAATATATATAATATATACTATATGTATTTATATATAATATATATAACCATACTATATATATTTTATATATTATATATATAATATATATATTTTATATAATATATTATATATAATATATACAATATATATAATATATATATATATCTTCTCATAAATATATATATAATATATAATATATATAATATTATATAATATCTAAATATCATGTGATTACATAATATATATATATATATTCTCTCTTCTCTGAAAATATATATATATAATCATATATATTATATATTATATATTATATATCATATATTTTTATATAATATATATAATATATAATATATATATTTTGTATATTATGTATTTTATATATAATATATCATTTATATATTATATAATATATATTTTATGTATAATATATTTTATATATTATATATATATTATATATAAAATATATATATTTTATATTATATATATTATATATATAATATATATATTTTATAGATTATATATTTTGTATATAATAAATATATTTTATAGATTGCTATATTTTGTATATAATATATATATTTTATAGATATATATTTTGTATATAATATATATATTTTATAGATACACTATATTTGTATATAATATATATATATTTTATAGATTATATATTTTGTATATAATATATATATTTTATAGATTATATTTTGTATATAATATATATATTTTATAGATTATATATTTTGTATATAATATATATATTTATAGATTTATTATTTTGTATATAATATATATATTTTATAGATTATATATTTTGTATATAATATATATATTTTATAGATTATATATTTTGTATATAATATATATTTTATAGATTATATATTTTGTATATAATATATATTTTTATATAGATTATATATTTTGTATATAATATATATTTTATAGATTATATATTTTGTATATAATATATATTTTATAGATTATATATTTTGTATATAATATATATTTATAGATTATATATTTTGTATATAATATATATTTATAGATTATATATTTTTGTATATAATATATATTTTATATAGATTATATATTTTGTATATAATATATATTTATAGATTATATATTTTTGTATATAATATATTTTATAGATTATATATTTGATATATAATATTTTATAGATTATATATTTGATATATAATATATTTATATATTATATATTTGATATATATTTTATATATTATATATTTGATATATAATATTTTATATATAATATATATATTTATATATATTTTGTATGTAATATATATATTTTATATATATTTTATATATAATATATATATTTTCTATATTATATATTTATATATAATATATATTTTCTATATTATATATTTTATATATAATATATATTTTTCTATATTATATAATATTTCACTATATAATATATATTTTCTATATTATATATTTCATATGTAATATATATTTTCTATATTATATATTTCATGTAATATATATTTTCTATCTCATTTCACTTATGTAATATATATTTTCTATATTATATATATGTTTATATATGTAATATATATTTCTATATTATATATTTTATATGTAATATATATTTCTATATTATATATTTTATATGTAATATAGATTTTCTATATTACATATTTATATGTAATATAGATTTTATATGTAATAATTATTTTCTATATATATTTTATATGTAACCTATATATTTTTTATATTATATATATATTTTATATATTATATATTTTATATAATATATAATATATTTTATATATTATATATTTTATATAAAATATATATTATATTTTATATATAAATTATATATATTATATATATTATATTATATATTATATAATATATTACATATATTATATAATATATAATATATATATATAATATATAATAAC	.	PASS	IMPRECISE;SVMETHOD=Snifflesv1.0.11;CHR2=chr6;END=149059820;STD_quant_start=67.425514;STD_quant_stop=70.236743;Kurtosis_quant_start=0.049561;Kurtosis_quant_stop=-0.876410;SVTYPE=INS;SUPTYPE=AL;SVLEN=3210;STRANDS=+-;RE=12;REF_strand=24;AF=0.5	GT:DR:DV	0/1:12:12
chr6	149498901	4154	GAGACGGAGTCTCGCTCTGTCGCCCAGGCTGGAGTGCAGTGGCGGGATCTCGGCTCACTGCAAGCTCCGCCTCCCGGGTTCACGCCATTCTCCTGCCTCAGCCTCCCAAGTAGCTGGGACTACAGGCGCCCGCCACTACGCCCGGCTAATTTTTTGTATTTTTAGTAGAGACGGGGTTTCACCATTTTAGCCGGGGTGGTCTCGATCTCCTGACCTCGTGATCCGCCCGCCTCGGCCTCCCAAAGTGCTGGGATTACAGGCGTGAGCCACCGCGCCCGG	N	.	PASS	PRECISE;SVMETHOD=Snifflesv1.0.11;CHR2=chr6;END=149499187;STD_quant_start=0.547723;STD_quant_stop=7.668116;Kurtosis_quant_start=6.428787;Kurtosis_quant_stop=0.757401;SVTYPE=DEL;SUPTYPE=AL,SR;SVLEN=-286;STRANDS=+-;RE=11;REF_strand=11;AF=1	GT:DR:DV	1/1:0:11
chr6	149632782	4155	CTGTCAATGCTAGTGTTAGTAACTGGTTTATAATTAGTAAATTTTGTATGCCCCAAATTCCTATCACATTTGTGCTTTACACCCATGTTATCAATATGCCATGTTCTACATTTAGCAATATTTTCTAAGATCTTATATTGGAATCTAGTCTCAAAAATGGAAACCA	N	.	PASS	PRECISE;SVMETHOD=Snifflesv1.0.11;CHR2=chr6;END=149632948;STD_quant_start=0.948683;STD_quant_stop=1.581139;Kurtosis_quant_start=0.238788;Kurtosis_quant_stop=-0.469095;SVTYPE=DEL;SUPTYPE=AL;SVLEN=-166;STRANDS=+-;RE=14;REF_strand=15;AF=0.933333	GT:DR:DV	1/1:1:14
chr6	149891292	4156	TATATATATATATATATATATATATATATATATATATATATATATA	N	.	PASS	PRECISE;SVMETHOD=Snifflesv1.0.11;CHR2=chr6;END=149891334;STD_quant_start=0.894427;STD_quant_stop=0.000000;Kurtosis_quant_start=-1.272972;Kurtosis_quant_stop=-1.249075;SVTYPE=DEL;SUPTYPE=AL;SVLEN=-42;STRANDS=+-;RE=18;REF_strand=19;AF=0.947368	GT:DR:DV	1/1:1:18
chr6	150083647	4157	ATCTATGATATATATATCTATGATATATATATCTATGATATATATATATCTATGATATATATATCTATGATATATATATCTATGATATATATATCTATGATATATATATATCTATGATATATATATATCTATGATATATATATGATATATATATCTATGATATATATATATCTATGATATATATATATCTATGATATATATATCTATGATATATATATCTATGATATATATATATCTATGATATATATACCTATGATATATATATACCTATGATATATATACCTATGATATATATATCTATGATAATCTATGATATATATGATATATATATCTATGATATATATCTATGATATATATATCTATGATATATATGTTATATATATCTATGATATATATCTATGATATATATATCTATGATATATATGATATATATATCTATGATATGTATATCTATGATATATATGATATATATATCTATGATATATATGATATATATATCTATGATATATATGATATATCTATGATATCTATGATATGTATATCTATGATATATATATCTATGATATGTATAT	N	.	PASS	IMPRECISE;SVMETHOD=Snifflesv1.0.11;CHR2=chr6;END=150084219;STD_quant_start=9.497368;STD_quant_stop=11.962441;Kurtosis_quant_start=6.706509;Kurtosis_quant_stop=6.395826;SVTYPE=DEL;SUPTYPE=AL,SR;SVLEN=-572;STRANDS=+-;RE=11;REF_strand=11;AF=1	GT:DR:DV	1/1:0:11
chr6	150124635	4158	N	TTTTTTTTTTTTTTTTTTTGAGACGGAGTCTCGCTCTGTGGCCCAGGCTGAGGCAGTGGCGGGATCTCGGCTCACTGCAAGCCTGGGCCCGGTTCATGCCATTCTCCTGCCTCAGCCTCCTGGGTAGCTGGGACTACAGGCGCCTGCCACTACGCCTCTCGGCTAATTTTTTGTATTTTTTAGTAGAGACGGGGTTTCACCGCTTTAGCCGGATGGTCTCGGACCTCTGACCTGATCCGCCTCCGCCTCGGCCTCCCAGTGCTGGGATTATGGCGCA	.	PASS	PRECISE;SVMETHOD=Snifflesv1.0.11;CHR2=chr6;END=150124635;STD_quant_start=0.547723;STD_quant_stop=8.567380;Kurtosis_quant_start=0.152320;Kurtosis_quant_stop=-1.304422;SVTYPE=INS;SUPTYPE=AL,SR;SVLEN=254;STRANDS=+-;RE=14;REF_strand=14;AF=1	GT:DR:DV	1/1:0:14
chr6	150563477	4159	N	TTTTATGAACATCGATGTGAAAATTCTGTCAAA	.	PASS	PRECISE;SVMETHOD=Snifflesv1.0.11;CHR2=chr6;END=150563477;STD_quant_start=0.000000;STD_quant_stop=0.836660;Kurtosis_quant_start=0.279467;Kurtosis_quant_stop=0.023362;SVTYPE=INS;SUPTYPE=AL;SVLEN=35;STRANDS=+-;RE=18;REF_strand=21;AF=0.857143	GT:DR:DV	1/1:3:18
chr6	150910870	4160	N	TTTTTTTTTTTTTTTTGAGACGGAGTCTCGCCTCTGCCGCCCAGGCTGGAGTGCAGTGGCGGGATCTCGCTCACTGCAGCCCGCCTCCCGGTTCACGCCATTTCTCCTGCCTCAGCCTTCCTGCCAGCTAATTACAGGCGCCTCGCCACTACGCCCGGCTAATTTTTTTGTA	.	PASS	IMPRECISE;SVMETHOD=Snifflesv1.0.11;CHR2=chr6;END=150910870;STD_quant_start=11.423660;STD_quant_stop=16.810711;Kurtosis_quant_start=0.419906;Kurtosis_quant_stop=0.704808;SVTYPE=INS;SUPTYPE=AL;SVLEN=165;STRANDS=+-;RE=14;REF_strand=16;AF=0.875	GT:DR:DV	1/1:2:14
chr6	151253919	4161	N	GAGAAAGGAAGGAAGGGAGGAAGGGAGGGAAGGAGGGAGGAAG	.	PASS	IMPRECISE;SVMETHOD=Snifflesv1.0.11;CHR2=chr6;END=151253921;STD_quant_start=19.937402;STD_quant_stop=17.020576;Kurtosis_quant_start=-0.289874;Kurtosis_quant_stop=-0.084549;SVTYPE=INS;SUPTYPE=AL;SVLEN=40;STRANDS=+-;RE=11;REF_strand=17;AF=0.647059	GT:DR:DV	0/1:6:11
chr6	151513868	4162	GGTTGCATGGGAGAGATGGGTTTGGAAGGGCACAGCCAAAACGTAGCCTATAACTTTCTGTGATTTTGAGGAA	N	.	PASS	PRECISE;SVMETHOD=Snifflesv1.0.11;CHR2=chr6;END=151513941;STD_quant_start=1.816590;STD_quant_stop=2.073644;Kurtosis_quant_start=-0.467272;Kurtosis_quant_stop=0.226803;SVTYPE=DEL;SUPTYPE=AL;SVLEN=-73;STRANDS=+-;RE=15;REF_strand=15;AF=1	GT:DR:DV	1/1:0:15
chr6	151518519	4163	N	GATATATATATATATATACACATATATATATATATATATCGCAGAAAGAGTTATTAT	.	PASS	PRECISE;SVMETHOD=Snifflesv1.0.11;CHR2=chr6;END=151518519;STD_quant_start=3.563706;STD_quant_stop=7.273239;Kurtosis_quant_start=-0.941492;Kurtosis_quant_stop=-0.684314;SVTYPE=INS;SUPTYPE=AL;SVLEN=57;STRANDS=+-;RE=15;REF_strand=17;AF=0.882353	GT:DR:DV	1/1:2:15
chr6	151938543	4164	TTTTTTTTTTTTTTTTTTTTTTTTTTTTTTT	N	.	PASS	PRECISE;SVMETHOD=Snifflesv1.0.11;CHR2=chr6;END=151938574;STD_quant_start=0.000000;STD_quant_stop=3.492850;Kurtosis_quant_start=-nan;Kurtosis_quant_stop=3.838216;SVTYPE=DEL;SUPTYPE=AL;SVLEN=-31;STRANDS=+-;RE=10;REF_strand=21;AF=0.47619	GT:DR:DV	0/1:11:10
chr6	152171233	4165	N	CATATAGCATAAGAGAGTATATATTGTTTTTATATGCATATAAATAATATATATATATTATTTTATATGCATAGTGTGGGCTGAATATATATATATTATTT	.	PASS	IMPRECISE;SVMETHOD=Snifflesv1.0.11;CHR2=chr6;END=152171233;STD_quant_start=13.345411;STD_quant_stop=30.572864;Kurtosis_quant_start=-1.224047;Kurtosis_quant_stop=-1.543277;SVTYPE=INS;SUPTYPE=AL;SVLEN=92;STRANDS=+-;RE=18;REF_strand=20;AF=0.9	GT:DR:DV	1/1:2:18
chr6	152389993	4166	CCTGCATAAAAATGAGTAAGGTCCACTTCCTCCATGGACTGGGTTGGGTAGGAGGCAAAGATAATTAACCAATTATTTTAATATTATGAGTTCAGGGTTGTAATGAAAGTAAGTATTGAGTGCTGCAGAGACCCAGCAAAGGAGTCCTTAGCTGAGAACTGATCCTTTGCTGAGTGACGAGGACATTATTGAACCGCCAGGCTTGATGGCATGTTGCATGGTAACAGACCAGTACACCAAACAGCAGGAGCTGTAGCAGAGAAAGAGTTTAATAATTGTGTGGCAGCCAAATAAGGAGACAGAAGGAAACCTTAAATCCACCTCTTGAAAAAGTCTGGGACTAGGCTTTTTAAGAGAATTCTGGCAAGAAGGAGGCTGAGGAGCTGGGGGTAACTGATTGGTTAGGACATAGGAGAGGAGACAATAAGGATATAGAAACTCCATTCTTGCACTGGGTCAGTTCCTCGGAGGGGGTCCTCACTCTGGCTGGCAGCAGTGAACCCATTGGAATGCAGGATCTGAAAAATATCTCAAAATGGCAAACTTGAGGGGTTTTTTTTAGCATCAAAGATGTTATCTATAGAAGTTAGGACATTGTGACAGGGGCTACGTGACTTTGAAGTGTTAAGTGGCTGTCAGAAAGTGAGCTATTGCAGCGGTCCCCAACCTTTTTGGTACCAGGGACCAGCTTCATGAAAGAAAATTTTTCCACAGATGGGGTGGTGTAGGGTGGGGTGGGGGATAGCTTCGGGATGAAACTGATCCACCTCAGATCATCAGGCATTAGTTAGATTCTCATGAGGGGCACACAGCCCAGATCCCTCACATGGGCAGTTCACAGTAGGGTTCACAGCCCTATGAGGTTCTAATGCCACTGCTGATCTGACAGGTGGCAGAGCTCAGGCAGTAATGCTTCCTTGCCCACCACTCACCTCTTGCTGTGTGGCTCAGTTCCTGACAGATTACGGACTGGTACCAGTTTGCAACCCAGGCAGCTGGGGACCTCTGGGCTGTAGGGTAGGCTGGTTAATGCTTAGCTGTGTTTCTATTCAAAGCTTATGCTTTTGTTTAAAACCTAGTAATTTGGTTTTGTTAATTTTATGAAGATGATTTCAAGGATGAGTAGGATTAGCTGGAGTCAGAAGGACACAAGGGAATTTCTGGCAACAACATTAAACTACCAGTGAATGTCTCATCAAGTCACTGGACCTCTAATTCTAAGCAGTACTGTCAACCTTATAGGTTATGATGTATAAGATAGTGTTGTGATGTATAAGATAGTGCAAAAACCTAAGTTAATATCACCATTTCTGTAGTACTCTCTATTTCAAAGGAAAAAATCTTCAGCAGTCTAATATCCTACCAAAATTTTGAAGTCAAGACCTCCCTACACTAATCAAAGAACTAGAGGTGCAATCAGGCCATATATTTGGAAAGGCCATAGGTGCCCTCCCTCTGTCCTTGTTCCCAGCATACTAAACTATAGTCTAAAAGACTTTAAAACTTGAACTGAAGAAAACCTTAAGGAAACAACAACAAAATTCCATTTATTTCCTGAGCCCAAAAGTAGAATAATTGTTTTTTAATGAATTTTTCTTTCCCTGTAAGACATACTATGAATTGTTCAATGGGTATTCAAAGCATATGTAATAGAATATGTATGCTTTCCTGAAAAATTGAAATGGAACATCAAACTGTTCTGTAAAGTTTTGAGTCTAGACCAAACTCACAGCACTTAGCCAGAATATGTACATCTGCATCTGCCACTCATGGCCCCATCGCTCCCTCCAACTGCTTCTCTTGGGCTGAAGGATGGAAAAGCAAACTCCCTGCGTTGAGTTCCATCTTGCCCTGCATGGCCTCCCCCATGGGGTCATTGAGCTCCCCACCAGCTTCCACCTCTTCCAGCACTTTCCGCCAGAGGGCCCGTGGCTGCTTTTGCAGACTGAAATTGATTGTGGTTGATTCAGCTCCATTTCCTCTGAGTTTTTACTTTAGATGTGCTTTTTAGGTTGCATTTTTCTTCTGGCATATAAGAAAGACAGCAATATTCCATGGAACAGAGTGATGTCTGTGGCTTTGTCAACCGTTGTTTGTTAGCTTGATCACCATTTATTGAGTGTTTACTACTTTCCAGGCATTGTGCTAAGTGGTAGAAATACAAAGTTGCCTTTACTTGATTCATCTGTAAAATAGAGAGAGTAGTAGTTCCTACAGTGTGGTTTATGTGAGGCATAGGGACTG	N	.	PASS	PRECISE;SVMETHOD=Snifflesv1.0.11;CHR2=chr6;END=152392237;STD_quant_start=0.316228;STD_quant_stop=1.264911;Kurtosis_quant_start=6.367092;Kurtosis_quant_stop=2.506364;SVTYPE=DEL;SUPTYPE=AL,SR;SVLEN=-2244;STRANDS=+-;RE=18;REF_strand=18;AF=1	GT:DR:DV	1/1:0:18
chr6	152612231	4167	AATATGATATATTAATATATGCAATTATATTAATATGATATATTAATATATGCAATTATATTAATATGATATATTAATATATGCAATTATATTA	N	.	PASS	IMPRECISE;SVMETHOD=Snifflesv1.0.11;CHR2=chr6;END=152612325;STD_quant_start=22.129166;STD_quant_stop=18.668155;Kurtosis_quant_start=-0.991738;Kurtosis_quant_stop=-0.896778;SVTYPE=DEL;SUPTYPE=AL;SVLEN=-94;STRANDS=+-;RE=16;REF_strand=17;AF=0.941176	GT:DR:DV	1/1:1:16
chr6	153029987	4168	TTTTTTTATTTTTTTTTTTATTATACTCTAAGTTTTAGGGTACATGTGCACATTGTGCAGGTTAGTTACATATGTATACATGTGCCATGCTGGTGCGCTGCACCCACTAATGTGTCATCTAGCATTAGGTATATCTCCCAATGCTATCCCTCCCCCCTCCCCCGACCCCACCACAGTCCCCAGAGTGTGATATTCCCCTTCCTGTGTCCATGTGATCTCATTGTTCAATTCCCACCTATGAGTGAGAATATGCGGTGTTTGGTTTTTTGTTCTTGCGATAGTTTACTGAGAATGATGGTTTCCAATTTCATCCATGTCCCTACAAAGGATATGAACTCATCATTTTTTATGGCTGCATAGTATTCCATGGTGTATATGTGCCACATTTTCTTAATCCAGTCTACCATTGTTGGACATTTGGGTTGGTTCCAAGTCTTTGCTATTGTGAATAGTGCCGCAATAAACATACGTGTGCATGTGTCTTTATAGCAGCATGATTTATACTCATTTGGGTATATACCCAGTAACGGGATGGCTGGGTCAAATGGTATTTCTAGTTCTAGATCCCTGAGGAATCGCCACACTGACTTCCACAATGGTTGAACTAGTTTACAGTCCCACCAACAGTGTAAAAGTGTTCCTATTTCTCCGCATCCTCTCCAGCACCTGTTGTTTCCTGACTTTTTAATGATTGCCATTCTAACTGGTGTGAGATGATATCTCATAGTGGTTTTGATTTGCATTTCTCTGATGGCCAGTGATGATGAGCATTTCTTCATGTGTTTTTTGGCTGCATAAATGTCTTCTTTTGAGAAGTGTCTGTTCATGTCCTTCGCCCACTTTTTGATGGGGTTGTTTGTTTTTTTCTTGTAAATTTGTTTGAGTTCATTGTAGATTCTGGATATTAGCACTTTGTCAGATGAGTAGGTTGCGAAAATTTTCTCCCATGTTGTAGGTTGCCTGTTCACTCTGATGGTAGTTTCTTTTGCTGTGCAGAAGCTCTTTAGTTTAATTAGATCCCATTTGTCAATTTTGTCTTTTGTTGCCATTGCTTTTGGTGTTTTGGACATGAAGTCCTTGCCCACGCCTATGTCCTGAATGGTAATGCCTAGGTTTTCTTCTAGGGTTTTTATGGTTTTAGGTTTAACGTTTAAATCTTTAATCCATCTTGAATTGATTTTTGTATAAGGTGTAAGGAAGGGATCCAGTTTCAGCTTTCTACATATGGCTAGCCAGTTTTCCCAGCACCATTTATTAAATAGGGAATCCTTTCCCCATTGCTTGTTTTTCTCAGGTTTGTCAAAGATCAGATAGTTGTAGATATGCGGCATTATTTCTGAGGGCTCTGTTCTGTTCCATTGATCTATATCTCTGTTTTGGTACCAGTACCATGCTGTTTTGGTTACTGTAACCTTGTAGTATAGTTTGAAGTCAGGTAGTGTGATGCCTCCAGCTTTGTTCTTTTGGCTTAGGATTGACTTGGCAATGCGGGCTCTTTTTTGGTTCCATATGAACTTTAAAGTAGTTTTTTCCAATTCTGTGAAGAAAGTCATTGGTAGCTTGATGGGGATGGCATTGAATCTGTAAATTACCTTGGGCAGTATGGCCATTTTCACGATATTGATTCTTCCTACCCATGAGCATGGAATGTTCTTCCATTTGTTTGTCTCCTCTTTTATTTCCTTGAGCAGTGGTTTGTAGTTCTCCTTGAAGAGGTCCTTCACATCCCTTGTAAGTTGGATTCCTAGGTATTTTATTCTCTTTGAAGCAATTGTGAATGGGAGTTCACCCGTGATTTGGCTCTCTGTTTGTCTGTTGTTGGTGTATAAGAATGCTTGTGATTTTTGTACATTGATTTTGTATCCTGAGACTTTGCTGAAGTTGCTTATCAGCTTAAGGAGATTTTGGGCTGAGACGATGGGGTTTTCTAGATAAACAATCATGTCGTCTGCAAACAGGGACAATTTGACTTCCTCTTTTCCTAATTGAATACCCTTTATTTCCTTCTCCTGCCTGATTGCCCTGGCCAGAACTTCCAACACTATGTTGAATAGGAGTGGTGAGAGAGGGCATCCCTGTCTTGTGCCAGTTTTCAAAGGGAATGCTTCCAGTTTTTGCCCATTCAGTATGATATTGGCTGTGGGTTTGTCATAGATAGCTCTTATTATTTTGAAATACGTCCCATCAATACCTAATTTATTGAGAGTTTTTAGCATGAAGGGTTGTTGAATTTTGTCAAAGGCTTTTTCTGCATCTATTGAGATAATCATGTGGTTTTTGTCTTTGGCTCTGTTTATATGCTGGATTACATTTATTGATTTGCGTATATTGAACCAGCCTTGCATCCCAGGGATGAAGCCCACTTGATCATGGTGGATAAGCTTTTTGATGTGCTGCTGGATTCGGTTTGCCAGTATTTTATTGAGGATTTTTGCATCAATGTTCATCAAGGATATTGGTCTAAAATTCTCTTTTTTGGTTGTGTCTCTGCCTGGCTTTGGTATCAGAATGATGCTGGCCTCATAAAATGAGTTAGGGAGGATTCCCTCTTTTTCTATTGATTGGAATAGTTTCAGAAGGAATGGTACCAGTTCCTCCTTGTACCTCTGGTAGAATTCGGCTGTGAATCCATCTGGTCCTGGACTCTTTTTGGTTGGTAAACTATTGATTATTGCCACAATTTCAGAGCCTGTTATTGGTCTATTCAGAGATTCAACTTCTTCCTGGTTTAGTCTTGGGAGAGTGTATGTGTCGAGGAATGTATCCATTTCTTCTAGATTTTCTAGTTTATTTGCGTAGAGGTGTTTGTAGTATTCTCTGATGGTAGTTTGTATTTCTGTGGGATCGGTGGTGATATCCCCTTTATCATTTTTTATTGTGTCTATTTGATTCTTCTCTCTTTTTTTCTTTATTAGTCTTGCTAGCGGTCTATCAATTTTGTTGATCCTTTCAAAAAACCAGCTCCTGGATTCATTGATTTTTTGAAGGGTTTTTTGTGTCTCTATTTCCTTCAGTTCTGCTCTGATTTTAGTTATTTCTTGCCTTCTGCTAGCTTTTGAATGTGTTTGCTCTTGCTTTTCTAGTTCTTTTAATTGTGATGTTAGGGTGTCAATTTTGGATCTTTCCTGCTTTCTCTTGTAGGCATTTAGTGCTATAAATTTCCCTCTACACACTGCTTTGAATGCGTCCCAGAGATTCTGGTATGTGGTGTCTTTGTTCTCGTTGGTTTCAAAGAACATCTTTATTTCTGCCTTCATTTCGTTATGTACCCAGTAGTCATTCAGGAGCAGGTTGTTCAGTTTCCATGTAGTTGAGCGGCTTTGAGTGAGATTCTTAATCCTGAGTTCTAGTTTGATTGCACTGTGGTCTGAGAGATAGTTTGTTATAATTTCTGTTCTTTTACATTTGCTGAGGAGAGCTTTACTTCCAACTATGTGGTCAATTTTGGAATAGGTGTGGTGTGGTGCTGAAAAAAATGTATATTCTGTTGATTTGGGGTGGAGAGTTCTGTAGATGTCTATTAGGTCTGCTTGGTGCAGAGCTGAGTTCAATTCCTGGGTATCCTTGTTCAATTCCTGGGAACTCCCTGACCCCTTGCGCTTCCCAGGTGAGGCAATGCCTCGCCCTGCTTCGGCTCGCGCACGGTGCGCACACACACTGGCCTGCGCCCACTGTCTGGCACTCCCTAGTGAGATGAACCCGGTACCTCAGATGGAAATGCAGAAATCACCCGTCTTCTGCGTCGCTCACCCTGGGAGCTGTAGACCGGAGCTGTTCCTATTCGGCCATCTTGGCTCCTCCCCCTGAAAGAGTATTTA	N	.	PASS	PRECISE;SVMETHOD=Snifflesv1.0.11;CHR2=chr6;END=153033805;STD_quant_start=0.948683;STD_quant_stop=0.000000;Kurtosis_quant_start=-0.466202;Kurtosis_quant_stop=-0.355305;SVTYPE=DEL;SUPTYPE=AL,SR;SVLEN=-3818;STRANDS=+-;RE=16;REF_strand=16;AF=1	GT:DR:DV	1/1:0:16
chr6	153165973	4169	GCCACACTGACTTCCACAATGGTTGAACTAGTTTACAGTCCCACCAACAGTGTAAAAAAAAAAATAAAGCCTTTTATTAACACTCCTCTGTGAAGCCTGCTATGCACCTATTCCTGCTATGAATC	N	.	PASS	PRECISE;SVMETHOD=Snifflesv1.0.11;CHR2=chr6;END=153166098;STD_quant_start=1.414214;STD_quant_stop=1.140175;Kurtosis_quant_start=3.190476;Kurtosis_quant_stop=5.651733;SVTYPE=DEL;SUPTYPE=AL;SVLEN=-125;STRANDS=+-;RE=11;REF_strand=12;AF=0.916667	GT:DR:DV	1/1:1:11
chr6	153210776	4170	AGTTTATTATTTTGAAATCTTAACACTGCACTTTACATCCAGGTCTGTCAGAAAGACTGGAATGATTGTATTGGCT	N	.	PASS	IMPRECISE;SVMETHOD=Snifflesv1.0.11;CHR2=chr6;END=153210852;STD_quant_start=16.932218;STD_quant_stop=16.049922;Kurtosis_quant_start=-1.679329;Kurtosis_quant_stop=-1.656677;SVTYPE=DEL;SUPTYPE=AL;SVLEN=-76;STRANDS=+-;RE=15;REF_strand=15;AF=1	GT:DR:DV	1/1:0:15
chr6	153633377	4171	N	TTTTTTTTTTTTTTTTTTTTTTTGAGGCCAGTCTCGCTCGCCGCCAGGTTGGAGTGCAGTGGCGCGATCTCGGCTCACTGCAGGCTCCGCCTCCCGAGTTCACGCCATTCTCCTGCCTCAGCCTCCCGAGTAGCTGGGACCACAGGTGCCCGCCCTCGCCCGGCCTAATTTTTTGTATTTTAGTAGAGATGGGGTTTCACCGTGTTAGCCAGTATGGTCTCGATCTCTGACCTCATTGATCCGCCCACCTCGGCCTCCCAAAGTGCTGGGATTACAGGCGTGAGCCACCCAGCGCCTTTTTCTC	.	PASS	PRECISE;SVMETHOD=Snifflesv1.0.11;CHR2=chr6;END=153633379;STD_quant_start=4.939636;STD_quant_stop=6.920983;Kurtosis_quant_start=-1.444510;Kurtosis_quant_stop=6.627786;SVTYPE=INS;SUPTYPE=AL,SR;SVLEN=298;STRANDS=+-;RE=11;REF_strand=13;AF=0.846154	GT:DR:DV	1/1:2:11
chr6	153836958	4172	N	ACTTCCAGCACCATAAGAATAACAGGAAAAAGTATCCTTGCTTTGTTCCAGATCTTAGAGAGAAGGCTTTTCAGCTTTTCCCCCAT	.	PASS	PRECISE;SVMETHOD=Snifflesv1.0.11;CHR2=chr6;END=153836958;STD_quant_start=0.707107;STD_quant_stop=2.190890;Kurtosis_quant_start=1.399981;Kurtosis_quant_stop=2.371798;SVTYPE=INS;SUPTYPE=AL;SVLEN=82;STRANDS=+-;RE=14;REF_strand=17;AF=0.823529	GT:DR:DV	1/1:3:14
chr6	153859177	4173	N	GGCCGGCTGTGGCTCACGCCTGTAATCCCAGCACTTTGGGAGGCCGAGGCGGGCTGATCACGAGAGGTCAGGAGATCACATCCATCCCGCTAACACGGTGAAAACCCCGGCTCTACTGTAAAAAATACAAAAAATTAGCCGGGCGTGGAAGTGGCGCCTTGCAGTCCCAGCTACAATGTGGAGGCCGAGGCAGGAGAATGGCGTGAACCTGGGAGGCGGAGCCAGTGAGTCGAGATCGCCACTGCACTACAGCCTGGCGACAGAGTTTAGACTCCGTCTCAAAAAAAAAAAATAAATAAAATAA	.	PASS	PRECISE;SVMETHOD=Snifflesv1.0.11;CHR2=chr6;END=153859179;STD_quant_start=2.664583;STD_quant_stop=8.252272;Kurtosis_quant_start=-0.901421;Kurtosis_quant_stop=0.382648;SVTYPE=INS;SUPTYPE=AL,SR;SVLEN=288;STRANDS=+-;RE=15;REF_strand=16;AF=0.9375	GT:DR:DV	1/1:1:15
chr6	154174447	4174	GTTGAACACATTATCAAAGTTTATAGTCTGTGAAATGGCAAAGCTTCTGAA	N	.	PASS	IMPRECISE;SVMETHOD=Snifflesv1.0.11;CHR2=chr6;END=154174500;STD_quant_start=16.709279;STD_quant_stop=16.679329;Kurtosis_quant_start=-1.985608;Kurtosis_quant_stop=-1.910489;SVTYPE=DEL;SUPTYPE=AL;SVLEN=-53;STRANDS=+-;RE=14;REF_strand=16;AF=0.875	GT:DR:DV	1/1:2:14
chr6	154421091	4175	N	<DUP>	.	PASS	IMPRECISE;SVMETHOD=Snifflesv1.0.11;CHR2=chr6;END=154421369;STD_quant_start=91.085674;STD_quant_stop=88.107321;Kurtosis_quant_start=-1.800539;Kurtosis_quant_stop=-1.691221;SVTYPE=DUP;SUPTYPE=SR;SVLEN=278;STRANDS=-+;RE=12;REF_strand=27;AF=0.444444	GT:DR:DV	0/1:15:12
chr6	154446924	4176	TTTTTTTTTTTTTTTTTTTTTTTTTTTTTTTGAGACAGAGTCTCGCTCTGTCGCCCAGGCTGGAGTACAGTGGCGGGATCTCGGCTCACTGCAAGCTCCGCCTCCCGGGTTCACGCCATTCTCCTGCCTCAGCCTCCCAAGTAGCTGGGACTACAGGCGCCCGCCACTACGCCCGGCTAATTTTTTGTATTTTTAGTAGAGACGGGGTTTCACCGTTTTAGCCGGGATGATCTCGATCTCCTGACCTCGTGATCCGCCCGCCTCGGCCTCCCAAAGTGCTGGGATTACAGGCGTGAGCCACCGCGCCCGGCCCGGCTAGACA	N	.	PASS	PRECISE;SVMETHOD=Snifflesv1.0.11;CHR2=chr6;END=154447242;STD_quant_start=5.049752;STD_quant_stop=4.898979;Kurtosis_quant_start=0.244566;Kurtosis_quant_stop=0.560260;SVTYPE=DEL;SUPTYPE=AL;SVLEN=-318;STRANDS=+-;RE=12;REF_strand=14;AF=0.857143	GT:DR:DV	1/1:2:12
chr6	154584948	4177	CCCAGTAGGGGCGGCCAGGCAGAGGCGCCCCTCACCTCCCGGACGGGGCGGCTGGCCGGGCGGGGGGCTGACCCCCCCACCTCCCTCCCGGACGGGGCGGCTGGCCGGGCAGAGGGACTCCTCA	N	.	PASS	PRECISE;SVMETHOD=Snifflesv1.0.11;CHR2=chr6;END=154585065;STD_quant_start=5.161043;STD_quant_stop=3.741657;Kurtosis_quant_start=-0.520054;Kurtosis_quant_stop=-0.189981;SVTYPE=DEL;SUPTYPE=AL;SVLEN=-117;STRANDS=+-;RE=23;REF_strand=23;AF=1	GT:DR:DV	1/1:0:23
chr6	154678994	4178	AAAATATATATATATATAAAATATATATATATAATATATATATAAAATATAT	N	.	PASS	IMPRECISE;SVMETHOD=Snifflesv1.0.11;CHR2=chr6;END=154679027;STD_quant_start=14.916434;STD_quant_stop=17.213367;Kurtosis_quant_start=-0.960966;Kurtosis_quant_stop=-0.974161;SVTYPE=DEL;SUPTYPE=AL;SVLEN=-33;STRANDS=+-;RE=21;REF_strand=22;AF=0.954545	GT:DR:DV	1/1:1:21
chr6	154846077	4179	N	<DUP>	.	PASS	IMPRECISE;SVMETHOD=Snifflesv1.0.11;CHR2=chr6;END=154846600;STD_quant_start=157.459201;STD_quant_stop=145.076532;Kurtosis_quant_start=-1.514661;Kurtosis_quant_stop=-1.791453;SVTYPE=DUP;SUPTYPE=SR;SVLEN=523;STRANDS=-+;RE=13;REF_strand=16;AF=0.8125	GT:DR:DV	1/1:3:13
chr6	155263382	4180	AAAAAAAAAAAAAAAAAAAAAAAAAAAAATATATATATATATATATATATATACGTATATATATATAT	N	.	PASS	PRECISE;SVMETHOD=Snifflesv1.0.11;CHR2=chr6;END=155263450;STD_quant_start=0.000000;STD_quant_stop=3.591657;Kurtosis_quant_start=-0.922141;Kurtosis_quant_stop=-0.999983;SVTYPE=DEL;SUPTYPE=AL;SVLEN=-68;STRANDS=+-;RE=17;REF_strand=22;AF=0.772727	GT:DR:DV	0/1:5:17
chr6	155277476	4181	N	ATTCCTTTTTTTTTTTTTTTTGATACAGAGTCTCACTCTGTTGCCCAGAGCTTGATGTCGCAATC	.	PASS	PRECISE;SVMETHOD=Snifflesv1.0.11;CHR2=chr6;END=155277476;STD_quant_start=2.898275;STD_quant_stop=6.268971;Kurtosis_quant_start=-0.326254;Kurtosis_quant_stop=-1.008212;SVTYPE=INS;SUPTYPE=AL;SVLEN=63;STRANDS=+-;RE=14;REF_strand=17;AF=0.823529	GT:DR:DV	1/1:3:14
chr6	155337647	4182	N	TGGTAAATTCTAAATGTAAATGCATTTACATTTGGGGTCGAAAATTTAAATGTAA	.	PASS	IMPRECISE;SVMETHOD=Snifflesv1.0.11;CHR2=chr6;END=155337647;STD_quant_start=21.529050;STD_quant_stop=20.639767;Kurtosis_quant_start=1.512843;Kurtosis_quant_stop=0.922753;SVTYPE=INS;SUPTYPE=AL;SVLEN=53;STRANDS=+-;RE=10;REF_strand=12;AF=0.833333	GT:DR:DV	1/1:2:10
chr6	155493795	4183	ATATATATATATATATATATATATATTTTTTTTTTTTTT	N	.	PASS	PRECISE;SVMETHOD=Snifflesv1.0.11;CHR2=chr6;END=155493834;STD_quant_start=9.364828;STD_quant_stop=8.099383;Kurtosis_quant_start=3.951902;Kurtosis_quant_stop=3.994823;SVTYPE=DEL;SUPTYPE=AL;SVLEN=-39;STRANDS=+-;RE=11;REF_strand=15;AF=0.733333	GT:DR:DV	0/1:4:11
chr6	155626364	4184	TATTAAATTATATATTTATATATATATTAAATTATATATTTAT	N	.	PASS	IMPRECISE;SVMETHOD=Snifflesv1.0.11;CHR2=chr6;END=155626407;STD_quant_start=12.684636;STD_quant_stop=10.143964;Kurtosis_quant_start=2.025253;Kurtosis_quant_stop=1.853952;SVTYPE=DEL;SUPTYPE=AL;SVLEN=-43;STRANDS=+-;RE=12;REF_strand=22;AF=0.545455	GT:DR:DV	0/1:10:12
chr6	156092172	4185	N	TTCCCTCCCTTCCCTCCTTCCTTCCTTTTTCCTCCCCTCCTCCTTCCCTTCCCACA	.	PASS	IMPRECISE;SVMETHOD=Snifflesv1.0.11;CHR2=chr6;END=156092172;STD_quant_start=10.587729;STD_quant_stop=16.143110;Kurtosis_quant_start=2.164283;Kurtosis_quant_stop=1.937360;SVTYPE=INS;SUPTYPE=AL;SVLEN=52;STRANDS=+-;RE=10;REF_strand=19;AF=0.526316	GT:DR:DV	0/1:9:10
chr6	156481057	4186	N	AAGTTATATATATATATATATATATACAGTTATATATATATATATAT	.	PASS	IMPRECISE;SVMETHOD=Snifflesv1.0.11;CHR2=chr6;END=156481061;STD_quant_start=10.587729;STD_quant_stop=9.455157;Kurtosis_quant_start=0.615465;Kurtosis_quant_stop=1.199813;SVTYPE=INS;SUPTYPE=AL;SVLEN=46;STRANDS=+-;RE=13;REF_strand=16;AF=0.8125	GT:DR:DV	1/1:3:13
chr6	156499934	4187	GCGCATATGTATATCGCATATATATAGCGCATATGTATATCGCATATATAT	N	.	PASS	IMPRECISE;SVMETHOD=Snifflesv1.0.11;CHR2=chr6;END=156499995;STD_quant_start=14.074800;STD_quant_stop=15.517732;Kurtosis_quant_start=1.315747;Kurtosis_quant_stop=1.162671;SVTYPE=DEL;SUPTYPE=AL;SVLEN=-61;STRANDS=+-;RE=13;REF_strand=17;AF=0.764706	GT:DR:DV	0/1:4:13
chr6	156512521	4188	N	GGAGCAGAGAGACGGAAAGGAAAGGAAAGAGGAAAGGAACAGGCAGACGGAAGAGGCCTTGAGCCAGGCAGGCAGGCAGGAAAGGCAGGCAGGCAGGCAGGCAGAGCAGAAAGAAAGAGAAAGGAAAAGGAAAAGAGGAAAAAAGGAAAGGAAAAGGGAAGGAAAGAGGAAGGAAAGAGGAAGGAAAGGGAAGGAAAGGGAAGGAAAGGAAAGGAAAAAGGAAAAAGAAAAAGGAAGGAAGGGAAGGAAGGAAGGAAGGAAGGAAGGGAAGGAAAGGAAGGAAAAGGAAGGAAAGAGGAAGGAAAGAAAGGA	.	PASS	IMPRECISE;SVMETHOD=Snifflesv1.0.11;CHR2=chr6;END=156512522;STD_quant_start=0.774597;STD_quant_stop=21.656408;Kurtosis_quant_start=2.413223;Kurtosis_quant_stop=-0.940684;SVTYPE=INS;SUPTYPE=AL;SVLEN=295;STRANDS=+-;RE=11;REF_strand=12;AF=0.916667	GT:DR:DV	1/1:1:11
chr6	156798258	4189	GGAAGAAAGAAAGAAAGAAAGAAAGAAAGAAAGAAA	N	.	PASS	IMPRECISE;SVMETHOD=Snifflesv1.0.11;CHR2=chr6;END=156798313;STD_quant_start=13.435029;STD_quant_stop=12.340989;Kurtosis_quant_start=-0.575736;Kurtosis_quant_stop=-1.284394;SVTYPE=DEL;SUPTYPE=AL;SVLEN=-55;STRANDS=+-;RE=11;REF_strand=16;AF=0.6875	GT:DR:DV	0/1:5:11
chr6	157559467	4190	N	<INV>	.	PASS	PRECISE;SVMETHOD=Snifflesv1.0.11;CHR2=chr6;END=157641301;STD_quant_start=0.547723;STD_quant_stop=1.095445;Kurtosis_quant_start=0.164834;Kurtosis_quant_stop=5.514893;SVTYPE=INV;SUPTYPE=SR;SVLEN=81834;STRANDS=++;RE=18;REF_strand=18;AF=1	GT:DR:DV	1/1:0:18
chr6	157943783	4191	CCTCCCTCCCTCCCTTCTTTCCTCCATCTCTCTTTCCATTCCTCCCTCCCTCCCTCCCTCCCTCCCTCCCTCCCTCCC	N	.	PASS	IMPRECISE;SVMETHOD=Snifflesv1.0.11;CHR2=chr6;END=157943879;STD_quant_start=28.014282;STD_quant_stop=21.187260;Kurtosis_quant_start=-0.659468;Kurtosis_quant_stop=-1.005954;SVTYPE=DEL;SUPTYPE=AL;SVLEN=-96;STRANDS=+-;RE=13;REF_strand=20;AF=0.65	GT:DR:DV	0/1:7:13
chr6	157968751	4192	N	TTTTTTTTTTTATTATACTCTAAGTATTAGGCATGTGCACATTGTGCAGGTTAGTTACATATGTATTACATGTGTGCTATGCTGGTGCGCTGCACCCACTAATGTGTCATCTAGCATTAGGTATATCTCCCAATGCTATCCCTCCCCTCCCTGACTCCCACCATGTCCCCAGAGTGTGATATCTCCCCTTCCTGTGTCCATGTGATCTCATTGTTCACTCCCACCTATGAGTGAGAATATGTGTTTGGTTTTTTGTTCTTGCGATAGCTACTGAGAATGATGGTTTCCACTCTCATCCATGTCCCTGCCAAAGGATATGAACTCATCATTTTTATGGCTGCATAGTATTCCATGGAGTATATGTGCTTACATTTTTCTTAATCCAGTCTATCATTGTTGGACATTTGGGGTTGTCTCCAAGTCTTTGTATATTGTGAATAGTGCCGCAGTAAACATACGTGTGCATGTGTCTTTATAGCAGCATGATTTATAGTCCTTGGGTATATACCTGTGCAATGGGACACAATAAATGGTATTTCTAGTTCTAGATCCCCTGAGGAACGCCACACTGACTTCACAATGGTTGAATTAGCTTTACAGTCCCACCAACAGTGTGTGCAGTTCCTATTTCTCCACATCCCAGCACCTGTTGTTTCGACTTTTAATGATTGCCATTCTAACTGGGTGTGAGATGATATCTCATATGGTTTGATTTGCATTTCTTCTCTCTGATGGCCAGTGATGATGAGCATTTCTTCATGTGTTTTTGGCTGCATAAATGTCTTCTTTTGAGAAGGTTCGTCTTTATGTCCTTTCGCCTCACTTTTTTGAGGGGTTGTTTGTTTTTTTCTTGTAAATTTGTTTGAGTTCATTGTAGATTCTGGATATTAGCCCTTTGTCAGATGAGTAGGTTGCAAAATTTTCTCCCATGTTGTAGGTTGCCTGTTCACTCTGATGGTAGTTTTTTTGCTGTGCAGAAGCTCTTTAGTTTACCTTAGATCTCATTTGTCAATCTTTGGGCTTTTGTTGCCACATGGTGTTTTGGGACATGAAGTCCTTGCCCACGCTATGTCCTGAATGGTAATGCCCAGGTTTTCTAGGTTTTTATGGTTTTAGGTCTAACGTTTAAATCTTTTAATCCATCTTGAATTGATTTTTGTATATAAAAGGAAGGGATCCAAGTTTCAGCTTTCTACATATACATAGCCAGTTTTCCCAGCACCATTTATTAAATAGGAATCCTTTCCATTGCTTGTTTTTCTCAGGTTTGTCAAAGATCAGATAGTTGTAGAGATATGTGTTATTTCTGAGGGCTCTGTTCTGTTCTACTGATTTATATTCTGTTTTGGGTACCAGTACCATGCTGTTTTGGTTACTGTAGCCTTGTAGTATAGTTTTGAAGTCAGGTAGATGCCTCCAGCTTTGTTCTTTTGGCTTAGGATTGACTTGGTGATGTGGCTCTTTTTGGTTCCATATGAATTTTAAAGTTAGTTTTTTCCACCTGTGAAGAAAAGTCATTGGTAGCTTGATGGGGTAATGGCATTGAATCTGTAAATTACCTTGGGCAGTATGGCCATTTTCACGATATTACCTTTCCTACCCATGAGCATGGAATGTTCTTTTTCCATTTGTTTCTGTGTCCTCTTTTATTTCATTGTTTGAGCAGTGGTTTGTAGTTCTCTTGAAGAGTGTCCTTCACATCCCTTGTAAGTTATTCCTGTATTTTATTCTCCTTTGAAGCAATTGTGAATGGGAAAGTTCACCCATGATTTGCCTCTGTTTGTCTGTTGTTGGTGTATAAGAACAAGTTTGTGGGCCGGGCGCGGTGGCTCACGCCTGTAATCCCAGCACTTTGGGAGGCCGAGGCGGGCGGATCACGAGGTCAGAGATCGAGACCATCCTGCTAAAACGGTGAAACCCTGTCTCTACTAAAAATACAAAAATTAGCCGGGCGTAGTGGCGGCGCCTGTAGTCCCAGCTACTTGGGAGGCTGAGGCAGGAGAATTGCATGAACCCCGGGAGGCGCAGCTTGCAGTGAGCCGAGATCCCGCCACTGCACTCCAGCCTGGGCGACAGAGGCCAGACTCCGTCTCAAAAAAAAAAAAAAAAAAAAGAATGCTTTGTGATTTTTGTACATTGATTTTGTATCCTGAGACTTTGCTGAAGTTGCTTTATCAGCTTCAAGGAGATTTTGGGCTGAGACGATGGGGGTTTTCTAGATAAACAATCATGTTATCTGCAAACAGGGACAATTTGACTTCCTCTTTCCTCAATTGAATACCCTTTATTTCCTTCTCCTGCCTGATTGCCCTGCCAGAACTTCCAACACCATGTTGAATAGAGCGTGAGAGAGGCATCCCTGTCTTGTGCCAGTTTTCAAAGGAATGCTTTCCAGTTTTTTGCCCATTCAGTATGATATTGGCTGTGGGTTTGTCATAGATAGCTCTTATTATTTTGAAATACATCCCATCAATACCTAATTTATTGCGAGTTTTTAGCATGAAGGGTTGTTGAATTTTGTCAAAGGCTTTTTTCTGCATCTATTGGAGATAATCATGTGGTTTTTGTCTTTGGCTCTGTTTCTTATATGCTGGATTACATTTATTGATTTGCGTGATATTGAACCAGCCTTGCATCCCAGGATGAAGCCCAATTTTGGATCATGGTGGATAAGCTTTTTGATGTGCTGCTGGATTCGGTTTGCCAGCATTTTATTGAGGATTTTTGCATCAATGTTCATCATGATATTGGTCTAAAATTCTCTTTTTTGGTTGTGTCTCTCTGCCCGGCTTTGGTATCAGAATGATGCTGGCCTCATAAATGAGTTAGGAGGATTCCCTTTTATTGATTGGAATAGTTTCAGAAGGAATGGTACCAGTTCCTCTTGTACCTCTGTAGAATTCTAGCTGTGAATCCATCTGGTCCTGGACTCTTTTTGGTTGGTAAACTATTGATTATTGCCACAATTCTCCCCTTAGAGCCTGTTATTGGTCCATTCAGAGATTCAACTTCTTCCCTGGTTTAGTCTTGGGAGAGTGTATGTCGAGGAATTTATCCATTTCTCTTTCTAGATTTTCTAGTTTATTTTATGAGAGGTGTTTGTAGTATTCTCTGATGGTAGTTTGTATTTCTCAGGGATCGTGGTGATATCCCTTTATCATTTTTTATTGTGTCTATTTGATTCTTCTCTCTTTTTTTTTCTTTATTAGTCTTGCTAGCAGTCTATCAATTTTGTTGATCCTTTCAAAAACCAGCTCCTGGATTCCATTGATTTTTTGAAGGGTTTTATGTTCTCTCATTTCCTTCAGTTCTGCCTGATTTTAGTTATTTCTTGCCTTCTGCTAGCTTTCTTTGAATGTGTTTGCTCTTGCTTTTCTAGTTCTTTTAATTGTGATGTTAGGGGTGTCAATTTTGGATCCTTCCTGCTTTCTCTTGTGGCATTTAGTGCTATAAATTTCCTCTACACACTGCTTTGAATGCGCCCCCAGAGATTCTGGTATGTGGTGTCTTTGTTCTCGTTGGTTTCAAAGAACATCTTATTTCTGCCTTCATTTCTGCTATGTACCCAGTAGTCATCTTATTATAAGTTGTTCAGTTTCCAGTAGTTGAGCGAAGCTTTTGAGTGAGATTCTTAATCCTGAGTTCTAGCTTGATTGCACTGTGGTCTGAGAGATAGTTTTGTTATAATTTCTGTTCTTTTTACATTTGCTGAGGAGAGCTTTTACTTCCAACTATAAAAATCAATTTTAAATAGGTGTGGTGTGTGGTGCTGAAAAAATGTATATTCTGCTGGATTTGGGGTGGAGAGTTCTGTAGATGTCTGGTTGTGGGTCTGCTTGGTGCAGAGCTGAGTTCAATTCCTGGGCATCCTTAAGCTGACTTTCTGTCTCGTTGGGATCTGTCTAATGCTGACAGTGGGGTGTTAAAGTCTCCCATTATTAATGTGTGGGAGCTCCAAGTCTCTTTTGTAGGTCACTGAGGACTTGCTTTTATGAATCTGGGTGCCCTGTGCTTGGGTGCATAAATATTTAGGATAGTTAGCTCCTCTTGTTGAATTGGATCCCTTTACCATTATGTAATGGCCTTCTTTTGTCTCTTTTTGATCTTCGTTGGTTTAGTCTGTTTTATCAGAGACTAGATTGCAACCCCTGCCTTTTTTTGTTTTCCATTGGCTTGGTAGATCTTCCTCCATCCTTTATTTTGAGCCTATGTGTGTCTCTGCACGTGAGATGGGTTTCCTGAATACAGCACACTGATGGGTCTTGACTCTTATCCAACTTGCCAGTCTGTGTCTTTTAATTGCAGAATTTAGTCCATTTATATTTAAAGTTAATATTGTTATGTGTGAATTTGATCCTGTCATTATGATGTTAGCTGGTGATTTTGCTCATTAGTTGATGCAGTTTCTTCCTAGTCTCGATGGTCTTACATTTTGGCATGATTTTGCAGCGGCTGGCACCGGTTGTTCCTTTTCTCATGTTTAGCCTTCCTTCAGGAGCTCTTTTAGGGCAGGCCTGTAAGATAAAATCTCTCAGCATTTGCTTGTCTATAAAGTATTTTATTTCTCCTTCTTCACTTATGAAGCTTAGTTTGGCTGGATATGAAATTCTGGGTTGAAAATTCTTTTCTTTTAAGAATGTTGAATATTGGCCCCCACTCTCTTCTGGCTTGTAGGGTTTCTTGCCGAGAGAGCCGCTGTTAGTCTGATGGGTTTCTTTCCTTTTGAGGGTAACCTGACCTTTCTCTCTCATTGTCTTCTTAACATTTTTTCCCTTCATTTCAACTTTGGTGAATCTGACAATTATGTGTCTTGGAGTTGTTTCTCTCGAGGAGTATCTTTGTATGCTTCTGTATTTCCTGAATCTGAACGTTGGCCCTGCCTTGCCAGGATTGTGCTCCTCCCTGGATAATATCCCTGCAGAGTGTTTTCCAACTTGGTTCCATTCTCCACATCACTTTCAGGTACACCAATCAGATGCAGATTTGGTCTTTTCACATAGTCCTTATTACTTCTTGGAGGCTTTGCTCATTTTTTATTCTTTTTCTCTAAACTTCCTTCTCGCTTCATTTCATTCATTTCTACCTTCCATTGCTGATACCCTCTTCCAGTTGGATCTGCTCCTGAGTGCTTCTGCATTCTTTCAATGAAGCGCAGCCTTGGTTTTCAGCTCCATCAGCTCCTTTTACACTTCTGTATTGGTTATTCTTTTAGTTATACATTCTTTCTAAATTCTTTTCAAAGTTTCAACTTCTCGCCTTTTTGGTTTGAATGTCCTCCCGTAGGTTTGATCGCCTGAAGCCTTCTTCTCTCTGCCTGTCAGACCATTCTCCTGCATCCAGCTTTGTTCTGTTGCTGGTGAGGAACTATGCCTTGGAGAGGAGGAGAGGCGCTCTGCGTTTTAGAGTTTCCAGTTTTTCTGTTCTGTTTTTCCCATCTTTGTGGTTTTACTTCCGCCTTTGGTTGGTCTTTGGATGATGGTGATGTACAGATGGGTTTCATGTGTAGATGTCCTTTCTGGTTGTTAGTTTTCCTTCTACCAGACAGGACCCTCAGCTGCAGGCCTGTTGGGAATACTCCTGCCGTGGTGTGTGAGGTGTCAGTGTGCCCCTGCTGGGGGTGCCTCCCAGTTAGGCTAGCTGGGGTCAGGGTCAGGGGACCCACTTGAGGAGGCAGTCTGCCCGTTCTCAGATCTCCAGCTGCGTGCTGGAGAACCACTGCTCTCTTCAAAGCTGTCAGACAGGGGACACCTTAAGTCTGCAGGAGGTTACTGTCTTGTTTGTCTGTGCCCTGCCTCCCTTGGTGAGGTGGAGAGCCTGCCAGAGGCAGGCAGGCTTCCTTGAGCTGTGGTGGGCTCCACCCAGCTCTGAGCCCAGGCTGCTGAAACACTAAGCCAGCCTGGGCAATGGTATGCGCCCCTCCCCAGCCTCGCTGCCGCCTTTGGCAGTTTGATCCTCAGACTGCTGTGCTAGCAATCAGCGAGATTCCGTGGGCGTAGGGACCCTCTGAGCCAGGTGTGGGATATAGTCTGTGGTGCGCTCAAGCCAAGCCGGCCTGAAAGAATATTCGGTAAGTGACCGATTTTCCAGGCAAAGGCCTCGGCCAATTCTTTGACTCGAAAGGAAACTCCCCTGACCTCTTTGCGCTTTCCCAGGTGAGGCAATGCCTCGCCCTGCTGCTCAAGACGGTAAGACACACACTGGCCTGCGCCACTGTCTGGCACTCCCTAGTGAGATGAACCCGGTACTCCTCAGATGGAAATGCAGAAATCACCCGTCTTTCATGTCAGCCACGCTGGGAGCTGTAGGACCTGAGCTGTCTTTATTCGGCCATCTTGCCCTCCCTATTCCACTCTAAAGT	.	PASS	IMPRECISE;SVMETHOD=Snifflesv1.0.11;CHR2=chr6;END=157968751;STD_quant_start=0.447214;STD_quant_stop=115.561672;Kurtosis_quant_start=-1.476454;Kurtosis_quant_stop=-0.527260;SVTYPE=INS;SUPTYPE=AL,SR;SVLEN=6109;STRANDS=+-;RE=18;REF_strand=18;AF=1	GT:DR:DV	1/1:0:18
chr6	158248112	4193	N	<DUP>	.	PASS	IMPRECISE;SVMETHOD=Snifflesv1.0.11;CHR2=chr6;END=158248561;STD_quant_start=229.298277;STD_quant_stop=225.567728;Kurtosis_quant_start=-1.395983;Kurtosis_quant_stop=-1.189830;SVTYPE=DUP;SUPTYPE=SR;SVLEN=449;STRANDS=-+;RE=11;REF_strand=13;AF=0.846154	GT:DR:DV	1/1:2:11
chr6	158261097	4194	CTTTGGATCTCGGGAAAGAGCAGACCCTCAGGCTGGTGCTTGGGGTGTCTTTGGATCTCGGGAAAGAGCAGACCCTCAGGCTGGTGCTTGGGGTG	N	.	PASS	PRECISE;SVMETHOD=Snifflesv1.0.11;CHR2=chr6;END=158261192;STD_quant_start=8.124038;STD_quant_stop=8.366600;Kurtosis_quant_start=5.531500;Kurtosis_quant_stop=5.487664;SVTYPE=DEL;SUPTYPE=AL;SVLEN=-95;STRANDS=+-;RE=11;REF_strand=14;AF=0.785714	GT:DR:DV	0/1:3:11
chr6	158288680	4195	AGTCTGATTGTCCCATGTGGACTTATTTTTAACAAATCCGGTAAGAGAACTGTACATTC	N	.	PASS	IMPRECISE;SVMETHOD=Snifflesv1.0.11;CHR2=chr6;END=158288739;STD_quant_start=14.261837;STD_quant_stop=13.769532;Kurtosis_quant_start=-1.720883;Kurtosis_quant_stop=-1.729831;SVTYPE=DEL;SUPTYPE=AL;SVLEN=-59;STRANDS=+-;RE=14;REF_strand=17;AF=0.823529	GT:DR:DV	1/1:3:14
chr6	158548282	4196	TCGGCCCCCCCGCCCAGCCAGCCGCCCTGTCCGGGAGGTGAGGGGCGCCTCTGCCCGGCCGCCCCTACTGGGAAGTGAGGAGCCCCTCTGCCCGGCCAGCCGCCCCGTCCGGGAGGGAGGTGGGGGGGTCAGCCCCCCTGCCCGGCCAGCCGCCCCGTCCGGGAGGTGAGGGGCGCCTCTGCCCGGCCGCCCCTACTGGGAAGTGAGGAGCCCCTCTGTCCGGCCACCACCCCGTCTGGGAGGTGTGCCCAACAGCTCATTGAGAACGGGCCAGGATGACAATGGCGGCTTTGTGGAATAGAAAGGCGGGAAAGGTGGGGAAAAGATTGAGAAATTGGATGGTTGCCGTGTCTGTGTAGAAAGAAGTAGACATGGGAGACTTTTCATTTTGTTCTGCACTAAGAAAAATTCCTCTGCCTTGGGATCCTGTTGATCTGTGACCTTACCCCCAACCCTGTGCTCTCTGAAACATGTGCTGTGTCCACTCAGGGTTAAATGGATTAAGGGCGGTGCAAGATGTGCTTTGTTAAACAGATGCTTGAAGGCAGCATGCTCGTTAAGAGTCATCACCAATCCCTAATCTCAAGTAATCAGGGACACAAACACTGCGGAAGGCCGCAGGGTCCTCTGCCTAGGAAAACCAGAGACCTTTGTTCACTTGTTTATCTGCTGACCTTCCCTCCACTATTGTCCCATGACCCTGCCAAATCCCCCTCTGTGAGAAACACCCAAGAATTATCAATAAAAAAATAAATTTAAAAAAAAAAAAAAAAAAAAAAAAAAAGAAAAATGAACATATC	N	.	PASS	PRECISE;SVMETHOD=Snifflesv1.0.11;CHR2=chr6;END=158549082;STD_quant_start=2.302173;STD_quant_stop=2.880972;Kurtosis_quant_start=-0.872866;Kurtosis_quant_stop=-1.229017;SVTYPE=DEL;SUPTYPE=AL,SR;SVLEN=-800;STRANDS=+-;RE=15;REF_strand=19;AF=0.789474	GT:DR:DV	0/1:4:15
chr6	158590315	4197	N	<DUP>	.	PASS	IMPRECISE;SVMETHOD=Snifflesv1.0.11;CHR2=chr6;END=158590626;STD_quant_start=78.908808;STD_quant_stop=77.983332;Kurtosis_quant_start=-0.769452;Kurtosis_quant_stop=-1.018230;SVTYPE=DUP;SUPTYPE=SR;SVLEN=311;STRANDS=-+;RE=13;REF_strand=19;AF=0.684211	GT:DR:DV	0/1:6:13
chr6	158630453	4198	GGACACAAAGGTTCTCCACGTCTCCACCAGATTAGCTAGATACAGAGT	N	.	PASS	PRECISE;SVMETHOD=Snifflesv1.0.11;CHR2=chr6;END=158630501;STD_quant_start=8.221922;STD_quant_stop=8.479387;Kurtosis_quant_start=-1.791202;Kurtosis_quant_stop=-1.786406;SVTYPE=DEL;SUPTYPE=AL;SVLEN=-48;STRANDS=+-;RE=16;REF_strand=18;AF=0.888889	GT:DR:DV	1/1:2:16
chr6	158630862	4199	GCACAGGAGCCCATGGAGCGGGTGGGAGGCTCGGGC	N	.	PASS	PRECISE;SVMETHOD=Snifflesv1.0.11;CHR2=chr6;END=158630898;STD_quant_start=7.713624;STD_quant_stop=7.918333;Kurtosis_quant_start=-1.660346;Kurtosis_quant_stop=-1.844921;SVTYPE=DEL;SUPTYPE=AL;SVLEN=-36;STRANDS=+-;RE=14;REF_strand=16;AF=0.875	GT:DR:DV	1/1:2:14
chr6	158644309	4200	N	TTCCAACGGGTAAGAGTCTTGCTCCAACGGTGCAAGTAGTCAGCCCACCTGGGTGCAAGAGTCTTG	.	PASS	PRECISE;SVMETHOD=Snifflesv1.0.11;CHR2=chr6;END=158644312;STD_quant_start=9.884331;STD_quant_stop=7.402702;Kurtosis_quant_start=0.413680;Kurtosis_quant_stop=1.525888;SVTYPE=INS;SUPTYPE=AL;SVLEN=62;STRANDS=+-;RE=11;REF_strand=12;AF=0.916667	GT:DR:DV	1/1:1:11
chr6	158758056	4201	CTTTCTTTCTTTTTCTTTCTTTCTTTCTTTCTTTCTT	N	.	PASS	PRECISE;SVMETHOD=Snifflesv1.0.11;CHR2=chr6;END=158758099;STD_quant_start=5.822371;STD_quant_stop=7.694154;Kurtosis_quant_start=0.817155;Kurtosis_quant_stop=0.857810;SVTYPE=DEL;SUPTYPE=AL;SVLEN=-43;STRANDS=+-;RE=11;REF_strand=15;AF=0.733333	GT:DR:DV	0/1:4:11
chr6	158771275	4202	GGGGCGGCCGGGCAGAGGGGCTCCTCACATCCCAGACGAT	N	.	PASS	PRECISE;SVMETHOD=Snifflesv1.0.11;CHR2=chr6;END=158771315;STD_quant_start=3.577709;STD_quant_stop=4.774935;Kurtosis_quant_start=1.155225;Kurtosis_quant_stop=1.817634;SVTYPE=DEL;SUPTYPE=AL;SVLEN=-40;STRANDS=+-;RE=13;REF_strand=16;AF=0.8125	GT:DR:DV	1/1:3:13
chr6	158876087	4203	TTTTTTTTTTTTTTTTTTTTTTTTTTTTTTGAGACGGAGTCTCGCTCTGTTGCCCAGGCCGGACTGCGGACTGCAATGGCGCAATCTCGGCTCACTGCAAGCTCCGCTTCCTGGGTTCACGCCATTCTCCTGCCTCAGCCTCCCGAGTAGCTGGGACTACAGGCGCCCGCCACCGCGCCCGGCTAATTTTTTGTATTTTTAGTAGAGACGGGGTTTCACCTTGTTAGCCAGGATGGTCTCGATCTCCTGACCTCGTGATCCACCCGCCTCGGCCTCCCAAAGTGCTGGGATTACAGGCGTGAGCCACCGCGCCCGGCCAAATTTAACA	N	.	PASS	PRECISE;SVMETHOD=Snifflesv1.0.11;CHR2=chr6;END=158876415;STD_quant_start=1.264911;STD_quant_stop=0.707107;Kurtosis_quant_start=0.019957;Kurtosis_quant_stop=-0.021192;SVTYPE=DEL;SUPTYPE=AL,SR;SVLEN=-328;STRANDS=+-;RE=14;REF_strand=16;AF=0.875	GT:DR:DV	1/1:2:14
chr6	158912456	4204	TTTCTTTCTTTCTTTCTTTCTTTCTTTCTTTCTTTCTTTTCTTTCTTTCTTTTCTTTCTTTCTTTCTTTTCTTTCTTTCTTTCTTTCT	N	.	PASS	IMPRECISE;SVMETHOD=Snifflesv1.0.11;CHR2=chr6;END=158912523;STD_quant_start=16.952876;STD_quant_stop=12.700394;Kurtosis_quant_start=-1.537598;Kurtosis_quant_stop=-1.837687;SVTYPE=DEL;SUPTYPE=AL;SVLEN=-67;STRANDS=+-;RE=13;REF_strand=14;AF=0.928571	GT:DR:DV	1/1:1:13
chr6	159125861	4205	CTGTAAGGCCACATAGGGCAGGAGGGACCCAGGGCAGGGTGACAGTGAGGGCTGTAAGGCCACATAGGGCAGGAGGGACCCAGGGCAGGGTGACAGTGAGGGCTGTAAGGCCACATAGGGCAGGAGGGACCCAGGGCAGGGTGACAGTGAGGGCTGTAAGGCCACATAGGGCAGGAGGGACCCGGGGCAGGGTGACAGTGAG	N	.	PASS	PRECISE;SVMETHOD=Snifflesv1.0.11;CHR2=chr6;END=159126063;STD_quant_start=7.348469;STD_quant_stop=6.196773;Kurtosis_quant_start=-0.194819;Kurtosis_quant_stop=0.344508;SVTYPE=DEL;SUPTYPE=AL;SVLEN=-202;STRANDS=+-;RE=12;REF_strand=13;AF=0.923077	GT:DR:DV	1/1:1:12
chr6	159126711	4206	N	AGGTGACAGGGCTGTAGGTCCTCACATAGACCTGGGGAC	.	PASS	IMPRECISE;SVMETHOD=Snifflesv1.0.11;CHR2=chr6;END=159126711;STD_quant_start=14.656057;STD_quant_stop=14.751271;Kurtosis_quant_start=-1.052626;Kurtosis_quant_stop=-1.064377;SVTYPE=INS;SUPTYPE=AL;SVLEN=39;STRANDS=+-;RE=12;REF_strand=14;AF=0.857143	GT:DR:DV	1/1:2:12
chr6	159166302	4207	N	CGGGCGTGGCTCATGCCTGTAATCCCAGCACTTTGGAGGCCGAGGCGGCGGATCACGAGGTCAGGATCGAGACCATCCCGTTGTAACGGTGGGAACCCCGTCTCTACTAAATAATTAGCCGGGCGTAGGAAGTGAGTGCCCAGGTCCCAGCTGAGGCTGAGGCAGATATCGGCGAACTGAGAGGCGGAGCTTGCAGTGAGCCGGAGATCCGCCACTGCACTCCAGCCTGGGCGCATAGAGCGAGACCTCCGCCTCAAAAAAAAAAA	.	PASS	IMPRECISE;SVMETHOD=Snifflesv1.0.11;CHR2=chr6;END=159166302;STD_quant_start=0.632456;STD_quant_stop=12.884099;Kurtosis_quant_start=-0.020885;Kurtosis_quant_stop=-1.884698;SVTYPE=INS;SUPTYPE=AL,SR;SVLEN=275;STRANDS=+-;RE=16;REF_strand=17;AF=0.941176	GT:DR:DV	1/1:1:16
chr6	159204431	4208	N	GGCCGGGCGCGGTGGCTCACGCCAATCCCAGCATTCTTTGGGAGGCCGAGGTGGGTGGATCATGAGGTCAGGAGATCGAGACCATCCTTACAACAAGGTGAAACCCCTCGCTCTTCTACTAAAAAAAAAAAAAATATGTACTAGCCGGGCGCGGTGGCGGGCGCCTGTAGTCCCAGCTACCGGGAGGCTGAGGCAGGAGAATGGCGTGAACCTGAAAGCGGAGCTGCAGTGAGCCGAGATTGCGCCACTGCAGTCCGCAGTCCGGCCTGGGCGACAGAGCGAGACCCGCCTTAAAAAAAAAAAAAAA	.	PASS	PRECISE;SVMETHOD=Snifflesv1.0.11;CHR2=chr6;END=159204431;STD_quant_start=0.603023;STD_quant_stop=5.468920;Kurtosis_quant_start=0.002070;Kurtosis_quant_stop=-1.891115;SVTYPE=INS;SUPTYPE=AL,SR;SVLEN=296;STRANDS=+-;RE=23;REF_strand=23;AF=1	GT:DR:DV	1/1:0:23
chr6	159224560	4209	ATATATATATATATATGTATATATATATATATATATATATATATATATATATACATATATATATATATATATATATACATATATATATATATA	N	.	PASS	PRECISE;SVMETHOD=Snifflesv1.0.11;CHR2=chr6;END=159224659;STD_quant_start=0.000000;STD_quant_stop=1.414214;Kurtosis_quant_start=-0.296925;Kurtosis_quant_stop=-0.648442;SVTYPE=DEL;SUPTYPE=AL;SVLEN=-99;STRANDS=+-;RE=19;REF_strand=20;AF=0.95	GT:DR:DV	1/1:1:19
chr6	159232381	4210	AACTACCATTAGAAAGCAGACTGAATTTCACTGCTTCAGAATAGAGCTGAAACA	N	.	PASS	IMPRECISE;SVMETHOD=Snifflesv1.0.11;CHR2=chr6;END=159232436;STD_quant_start=12.427974;STD_quant_stop=12.457199;Kurtosis_quant_start=-2.014157;Kurtosis_quant_stop=-2.061827;SVTYPE=DEL;SUPTYPE=AL;SVLEN=-55;STRANDS=+-;RE=23;REF_strand=25;AF=0.92	GT:DR:DV	1/1:2:23
chr6	159652123	4211	GGGGCCGGGCGCGGTGGCTCACGCCTGTAATCCCAGCACTTTGGGAGGCCGAGGCGGGTGGATCATGAGGTCAGGAGATCGAGACCATCCTGGCTAACAAGGTGAAACCCCATCTCTACTAAAAATACAAAAAATTAGCCGGGCGCGGTGGCGGGCGCCTGTAGTCCCAGCTACTCGGGAGGCTGAGGCAGGAGAATGGCGTGAACCCGGGAAGCGGAGCTTGCAGTGAGCCGAGATTGCGCCACTGCAGTCCGCAGTCCGGCCTGGGCGACAGAGCGAGACTCCGTCTCAAAAAAAAAAAAAATTACAAATTG	N	.	PASS	PRECISE;SVMETHOD=Snifflesv1.0.11;CHR2=chr6;END=159652436;STD_quant_start=4.636809;STD_quant_stop=4.878524;Kurtosis_quant_start=-1.422443;Kurtosis_quant_stop=-0.287962;SVTYPE=DEL;SUPTYPE=AL;SVLEN=-313;STRANDS=+-;RE=16;REF_strand=16;AF=1	GT:DR:DV	1/1:0:16
chr6	159666774	4212	TTTTTTTTTTTTTTTTTTTTTTTTGAGACGGAGTCTCACTCTGTCACCCAGGCTGGAGTGCAGTGGCTTGATCTCGGCTCACTGCAAGCTCCACCTCCCGGGTTCACGCCATTCTCCTGCCTCAGCCTCCCGAGTAGCTGGGACTATAGGCGCCCACCACGACGCCCGGCTAATTTTTTTTTTGTATTTTTTTAGTAGAGACGGGGTTTCACCAGGTTAGCCAGGATGGTCTCGATCTCCTGACCTTGTGATCCGCCCGCCTCGGCCTCCCAAAGTGCTGGGATTACAGGCGTGAGCCACCGTGCCCGGCGTCATTATGGTAA	N	.	PASS	PRECISE;SVMETHOD=Snifflesv1.0.11;CHR2=chr6;END=159667097;STD_quant_start=3.521363;STD_quant_stop=4.219005;Kurtosis_quant_start=-1.043796;Kurtosis_quant_stop=-1.503092;SVTYPE=DEL;SUPTYPE=AL;SVLEN=-323;STRANDS=+-;RE=14;REF_strand=15;AF=0.933333	GT:DR:DV	1/1:1:14
chr6	159704454	4213	N	TACATATATGTATATACACACCTATATACATATATATATACACACCTATATACATATATGTATATACACCTACTAT	.	PASS	IMPRECISE;SVMETHOD=Snifflesv1.0.11;CHR2=chr6;END=159704454;STD_quant_start=26.017302;STD_quant_stop=23.541453;Kurtosis_quant_start=-0.693237;Kurtosis_quant_stop=0.057173;SVTYPE=INS;SUPTYPE=AL;SVLEN=72;STRANDS=+-;RE=13;REF_strand=17;AF=0.764706	GT:DR:DV	0/1:4:13
chr6	159725854	4214	N	AGGAGGAAGGAGGGTGAGGGAGGAGGGGGTGAGGGAGGAGGGGTGGGGGTGAGGGGTGAGGAGGGGTGAGGGAGGGGTGAGGGAGGAGGGAGGAGGGGTGAGGGGTGAGGGGTGAGGGGTGAGGGAGGAGGGAGGGAGGGAGGT	.	PASS	PRECISE;SVMETHOD=Snifflesv1.0.11;CHR2=chr6;END=159725855;STD_quant_start=4.494441;STD_quant_stop=6.610598;Kurtosis_quant_start=-1.555069;Kurtosis_quant_stop=0.361563;SVTYPE=INS;SUPTYPE=AL;SVLEN=146;STRANDS=+-;RE=17;REF_strand=20;AF=0.85	GT:DR:DV	1/1:3:17
chr6	159928621	4215	AAAACATATATGTGTATATATGCGTATATATGTATATATGC	N	.	PASS	PRECISE;SVMETHOD=Snifflesv1.0.11;CHR2=chr6;END=159928659;STD_quant_start=4.427189;STD_quant_stop=7.615773;Kurtosis_quant_start=0.526498;Kurtosis_quant_stop=0.203268;SVTYPE=DEL;SUPTYPE=AL;SVLEN=-38;STRANDS=+-;RE=12;REF_strand=21;AF=0.571429	GT:DR:DV	0/1:9:12
chr6	160072948	4216	CTATGTATGTATACATATGTATATCTATACATGTATGTATGTATACATATGTATATCTATACATGTATGTATGTATACATATGTATATCTATACATGTATGTATGTATACATATGTATATCTATACATGTATGTATGTATACATATGTATATCTATACATGTATGTATGTATACATATGTATATCTATACATGTATGTATACATATGTATATCTATACATGTATGTATACATATGTATATCTATACATGTATGTATACATATGTATATCTATACATGTATGTATACATATGTATATCTATACATGTATGTATACATATGTATATCTATACATGTATGTATACATATGTATATCTATACATGTATGTATACATATGTATATCTATACATGTATGTATACATATGTATATCTATACATGTATGTATACATATGTATATCTATACATGTATGTATACATATGTATATCTATACATGTATGTATGTATACATATGTATATCTATACATGTATGTATGTAT	N	.	PASS	IMPRECISE;SVMETHOD=Snifflesv1.0.11;CHR2=chr6;END=160073471;STD_quant_start=153.091803;STD_quant_stop=194.972819;Kurtosis_quant_start=2.093081;Kurtosis_quant_stop=1.676513;SVTYPE=DEL;SUPTYPE=AL,SR;SVLEN=-523;STRANDS=+-;RE=11;REF_strand=12;AF=0.916667	GT:DR:DV	1/1:1:11
chr6	160086252	4217	TCATGCCTGTAATTCCAGCACTTTGGGAGGCCAAGGCGGGTGGATCACCTGAGGTCAGGAGTTCGAGACCAGCCTGACCAACATGGAGAAAACCCATCCCTACTAAAAATACAAAATTAGCCGGGTGTGGTGGCACATGCCTGTAACTACTCGGGAGGCTGAGGCAGGAGAATTGTTTGAACTCGGGGGGCAGAGGTTGTGGTGAGCCGAGATTGAGCCACTGCACTCCAGCCTGGGCAAAAAGTGAAACTCCATCTCAAAAAAAAAAAAAGAGTAACCTAAATTCTGAGTTCAATCAATTAAGTGTTACCACTCACTGAGGAGAAAGACTCAGAGATGAGCAGATTTGGGAACTGGCAGAATCCAGAGTTCACTTTGGAGCAAGCGAGTTTTGAATGCCTATTAAACACTCCAGTGGAGCAGTGAGATAGGGTGTATGAACTACGAAGTCCAAAGAGTGGAGGCTGCAGCTGGAACTGGAGTGGGGAAGAGTGTAAGTCAGTACTCTTTTGACTGCAAGAGACAAAAATTCAACTCAAGTAGCTTAAGCAAAATAAGTAACTAAACAAAAATTGAATACAATAATATTAGTGAACTTTCAGCTCACATAACCAGTAAACCCAAGGATGGGCTTCAGGCCCAGCTGGACCCAGAGACTCATATAATGCCATGGATGATGCCTCTCTCCATTGCTTGGTTCTTCCTTCCTCGATATACTGGATGAGGTGGCACCATCTCATAGGTCCTCTACACAGGAGTCCAGAGAAAGGGGAAAACACTTTCCCACAGCCCATATGCTGAGGCTTCAGGACAATTCTCATTGGCACAAATTGAGTCATAAGCCCATCTCTGAACTTATCATGCATTCAAAAAATAAAAGGAGAACATGACTAGTGTGGGTTGTGAGCCAGTGCAATGGGTCAAACTGGGGAAAGGAAGCCACAGAGCACAGAGATAAACAATCTTACCAACCTCTGATGAAGGGAAAAGTAGTTGCTCCCCAAAAGAATAAGTAGGGTACTTTATCAGACAGTGGGGATGGCTGCTAGATGATGAGTAACGTTAGTTATTGTAACAAGCAAATCCCAACATTTCTATGTCTGAACACATTAAAATGCTATTTCCTGCTCACATAATTTTTCTTTTTTGAGACAGGGTCTTGCTGTGTCACCCAGGCTGGAGGGCAGTGACATGATCTCAACTCACTGCAGCTTGGCTCTTCCTGGCTCAAGCCACACTCCCACCTCAGCCTCCTGAGTAGTCGGGACCACAGGCATGAGCCACCATGCCCAACCACTCACGTAATCTGCGTGTTCTTGATCGGGAAGCTTTCTTTGAAGCAGTGATTTGAGGAAACGGGTTTCTTCTCTTCTGTATCTGTGCCAGCTTCAACAAGTGGCTTCTAAATTTCTAACAATAAGCCAGGCATGGTGGCTTATGCCTGTAATACCAGCACTTTGGGAGGCTAAGGCGGGCAGATTGCTTGAGCTGGGGAGTTCGAGACCAGCCTGGGAAACTTGGCAAAACCCCATCTGTATGTAAAAAATAAGACAAAAATAAAATAAAAAGTTAAAAACAAACAAAAAAATAAAATAGTAGCACTCACTCCTCTCAAGCCAGCAGAAAGGGGTGAAGAAGATTAAGAAGACACACCCATTTCTTCACCTCTGGTCACATACAGAACTAGCCATGCGGCCCCACTATGTGAAAGGAAGTCTTGCAAAAGTCATACCTGGCTGGGCAACAGCTCCCAGCAGCCACTCTGCACAATGGGAGGGAAACCTAAGCCTTTGGTGGACAGCAGCCATGTCTCCCACAGGTGCTGAGCAGACAAGGAGCAGATGTCCATCTCTAGCATCCATCCAGCAGTCCTGCACAGGACGCAGAGTGATCAGCCTGGGCTTACTCCGTGCTTTTCTGGGCTGGTCTCTCTCACAGTGAAGCTCCATGTTTATGATTCTTGGCCCTAGATGTGTATTAGAATCACTTGTTGCCGGGCGTAGTGGCTCATGCCTGTAATCCCAACACTTGGGAGGCTGAGATGGGAGGATCACTTGAGCTGAGTTCAAGACCAGCCTGGGCAACACAGATAAACCTCATCTCTACTAACATTAAAAAAAAAAAAAAAATCAGCTGGGTTTGGTAGCACATCCCTGTAGTCCCACCTACTTGGGAGGGGTGGGCTGAGATGGGAGGATAACTTGAGCCCAAGAGGTTAAGGCTGCAGTGAGCCCTGATTGTGCCACTGCACTCCAGCGTGGGTGACAGAGCAAGGCCCATATCCATGTTCAGACTGATTGAATCAGTCTTTCATGGGTAGAGCCTGGCATCATTATTTGGGTAAAACTCCTTTGAAGTGGCTCTAATGTGTACCCAGGAATGAGAACCATTTGGCTTAAATAAAAGAAAGACATTTGGCTGGGCACGGTGG	N	.	PASS	PRECISE;SVMETHOD=Snifflesv1.0.11;CHR2=chr6;END=160088685;STD_quant_start=9.439280;STD_quant_stop=7.375636;Kurtosis_quant_start=1.363915;Kurtosis_quant_stop=1.848735;SVTYPE=DEL;SUPTYPE=AL,SR;SVLEN=-2433;STRANDS=+-;RE=17;REF_strand=17;AF=1	GT:DR:DV	1/1:0:17
chr6	160131925	4218	GACAACCACCACTTACATTGCTCTGATCACCATAACCACCTCCATAACCACCACTCACACTGCTCTGACCTCCATAACCACCTCCATAACCACCACTCACACTGCTCTGACCTCCATAACCACCTCCATAACCACCACTCAACAGCTCTGATCACCATAACCGCCTCCACAACCACCACTCACATTGCTCTGATCACCATAACCACCTCCATAACCACCACTCACATTGCTCTGATCACCATAACCACCTCCATAACCACCACTCACATTGCTCTGATCACCATAACCACCTC	N	.	PASS	IMPRECISE;SVMETHOD=Snifflesv1.0.11;CHR2=chr6;END=160132218;STD_quant_start=10.435516;STD_quant_stop=16.124515;Kurtosis_quant_start=5.658866;Kurtosis_quant_stop=6.717986;SVTYPE=DEL;SUPTYPE=AL,SR;SVLEN=-293;STRANDS=+-;RE=11;REF_strand=12;AF=0.916667	GT:DR:DV	1/1:1:11
chr6	160132879	4219	AGTCACACTGCTCTGATCTCCATAACCACCACTCACATTGCTCTGATCACCATAACCACCTCCACAACCACCACTCACATTGCTCTGATCACCATAACCACCTCCATAACCACCACTCACACTGCTCAGACCTCCATAACCACCTCCATAACCACCACTCACACTGCTCAGACCTCCATAACCACCTCCATAACCACCACTCGGCTGCTCAGACCTCCATAACCACCTCCATAACCACCACTCAGCTGCTCAGACCTCCATAACCACCTCCATAACCACCACTCAGCTGCTCTGACCACCATAACCACCTCCACAACCACCACCCACATTGCTCTGATCACCATAACCACCTCCATAACCACCACTCACATTGCTCTGATCACCCTAACCACCTCCATAACCACCACTCACATTGCTCTGATCACCATAACCACCTCCATAACCACCACTCACACTGCTCTGATCACCCTAACCACCTCCATAACCA	N	.	PASS	IMPRECISE;SVMETHOD=Snifflesv1.0.11;CHR2=chr6;END=160133366;STD_quant_start=47.831998;STD_quant_stop=69.884190;Kurtosis_quant_start=6.080740;Kurtosis_quant_stop=1.373817;SVTYPE=DEL;SUPTYPE=AL,SR;SVLEN=-487;STRANDS=+-;RE=12;REF_strand=14;AF=0.857143	GT:DR:DV	1/1:2:12
chr6	160237150	4220	N	ACACCCTCCCCACCCACCGCCACCCCTCCCACCCACCGCCACCCCTCCCCTCCCCCCACCTCCCCTGCCCCACC	.	PASS	IMPRECISE;SVMETHOD=Snifflesv1.0.11;CHR2=chr6;END=160237162;STD_quant_start=20.423026;STD_quant_stop=21.431286;Kurtosis_quant_start=-0.758166;Kurtosis_quant_stop=-1.090313;SVTYPE=INS;SUPTYPE=AL;SVLEN=79;STRANDS=+-;RE=13;REF_strand=14;AF=0.928571	GT:DR:DV	1/1:1:13
chr6	160319645	4221	N	CCCTCCTCTCCTCCTCCCTCTTCCCTCCTCTCTTCCTCCTCCTCCCTCCCTCCCAAGCTTCTTCCTCCTCCCCTTCCTCCTCCTCTTCCTCCTCCCTCTTTCCCTCCCTCCTCCCTCTT	.	PASS	IMPRECISE;SVMETHOD=Snifflesv1.0.11;CHR2=chr6;END=160319652;STD_quant_start=17.158088;STD_quant_stop=20.454828;Kurtosis_quant_start=-0.621473;Kurtosis_quant_stop=-1.007593;SVTYPE=INS;SUPTYPE=AL;SVLEN=114;STRANDS=+-;RE=16;REF_strand=17;AF=0.941176	GT:DR:DV	1/1:1:16
chr6	160521756	4222	TTTTTTTTTTTTTTTTTTTTTTTTTTTTTTTTTTTTTTTTTTTTTTTTTTTTTTTTTTTTTTTTTTTTTTTTTTTTTTT	N	.	PASS	PRECISE;SVMETHOD=Snifflesv1.0.11;CHR2=chr6;END=160521810;STD_quant_start=0.000000;STD_quant_stop=2.428992;Kurtosis_quant_start=2.000000;Kurtosis_quant_stop=0.396152;SVTYPE=DEL;SUPTYPE=AL;SVLEN=-54;STRANDS=+-;RE=15;REF_strand=15;AF=1	GT:DR:DV	1/1:0:15
chr6	160546522	4223	ACTTTTGACTCTTCCCAACAAGAGGATCTCCTCTGGTGCTAAGATCATGAGGTCCACTCAGGGAGGGATGTGGGCATTTTCCTG	N	.	PASS	IMPRECISE;SVMETHOD=Snifflesv1.0.11;CHR2=chr6;END=160546605;STD_quant_start=39.458839;STD_quant_stop=39.627011;Kurtosis_quant_start=-0.046790;Kurtosis_quant_stop=0.133529;SVTYPE=DEL;SUPTYPE=AL;SVLEN=-83;STRANDS=+-;RE=10;REF_strand=10;AF=1	GT:DR:DV	1/1:0:10
chr6	160639979	4224	N	<DUP>	.	PASS	IMPRECISE;SVMETHOD=Snifflesv1.0.11;CHR2=chr6;END=160640278;STD_quant_start=65.617071;STD_quant_stop=30.945113;Kurtosis_quant_start=-1.206661;Kurtosis_quant_stop=-0.514611;SVTYPE=DUP;SUPTYPE=SR;SVLEN=299;STRANDS=-+;RE=18;REF_strand=25;AF=0.72	GT:DR:DV	0/1:7:18
chr6	160956241	4225	N	GGTGATGATGGTGGTGGTGATGATAGTGATGGCAGGATGATGGTGGTAGTGGTAATGATATTGGTGATGGTGGTGGAATTGTGATGGTGGTGGTAGGCATAGTAATAGTGGTGATGATGGTGATTGTGATGATGGTGGTAGTGGTAACATGATGGTAATGGTGGTGGTGATAGTGACATGGTGATGATGGTGGTAGTGCTAATGATATTGGTGATGGTGTTGGGATGGTGTTGATGGTGATGGGTGGTGGTAGTAATGATGATCATGGTGACGGTGGTGGTGGTGATGATGGTGATGTTGGTAGGTAATGCTAATGGTGATGGTGGTAGTGGTAATGCTACGGTGATGGTGGTGGTGGTAATGCTAATGGTGATGGTGGTGGAATTGTGATGGTGGTGGTAGGCATAGTAACGGTGATGATGGTGGTGGTGATGATGGTGATTGTGATGATGATGGTAGTGGTAATGATGATGGTGATGGTGGTGGAATGGTGTTGACGGTGAGCGAAAGGGATAGTAATGATGTGATGATGGTGAGTGATGGTTCTGATGGTGATGTTGGTGATGTTGACAGAAGATGGCCAGTGTTAATGGCATGGTGGTGGAATAGTGGTGATGGTGATATTAATGGTAGGGGTAATGATGATGGTGGTGGTGATGATGGTGATGGGGGTGGTAACGATAATGGTGACAGTGATGGAATGCTGATGATGGTGATGAAGACAGGTAGTAATGATGGTGACAGGGATGAGGATAGTGATGTGGTGGTGGTGGTGATGATGGTGATCGTGATAATGATACTGGTGTTGGTGGTGATGGTGGTTACAGATGGTGGTGGCAATGATACAATGGTGGTGGTGATGATGGTGATATGGTTTGCTCTGCAGTTCCACCCAAATCTCATGTCAAATTGTAATCCTCAATGTTGGAGAAGGGCCTGGTGACAGGGTATTGAATCATGGAGGGAGGCTTCCTTGCTTTTCCTGGGCGATAGTGAGTGAATTATCAGTGAGATTTGGTTGTTTAAAGGTGTGCAGCACTTCCACTGCACTCTTTTCCTGCTCCACCATGTGAAGATATAACTGCTTCCTCTTCACCTTCCACCACGATTGACAGTTTCGTTGCCTCCCAGCCATGCTTCCTGCAGCCTGTGGAACTGTGAGTCAATCTAATCCTCTTTTCTTTATAAATTCACCCAATCTCAGGTAGTCTCTATAGCAATGCAGGAAATGGACTAAT	.	PASS	IMPRECISE;SVMETHOD=Snifflesv1.0.11;CHR2=chr6;END=160956241;STD_quant_start=0.000000;STD_quant_stop=16.053037;Kurtosis_quant_start=4.993489;Kurtosis_quant_stop=-1.670339;SVTYPE=INS;SUPTYPE=AL,SR;SVLEN=1227;STRANDS=+-;RE=15;REF_strand=15;AF=1	GT:DR:DV	1/1:0:15
chr6	161149403	4226	N	ATTCAGCCCATACCCAATTGTTATGGGGCTTGAAATTTATATGATCTTAAAATAAAAGATATATCGCTGTTTATATATTAAAAGAGTCATCATCACTTTCACCAAATTGATCTTT	.	PASS	IMPRECISE;SVMETHOD=Snifflesv1.0.11;CHR2=chr6;END=161149406;STD_quant_start=12.688578;STD_quant_stop=9.375500;Kurtosis_quant_start=0.082379;Kurtosis_quant_stop=0.268089;SVTYPE=INS;SUPTYPE=AL;SVLEN=108;STRANDS=+-;RE=14;REF_strand=16;AF=0.875	GT:DR:DV	1/1:2:14
chr6	161210839	4227	TCAGAAAGAGGTGAGAAATCCCCGGGCAGGGGGTTGGTTGAACCT	N	.	PASS	IMPRECISE;SVMETHOD=Snifflesv1.0.11;CHR2=chr6;END=161210882;STD_quant_start=19.942417;STD_quant_stop=20.186629;Kurtosis_quant_start=-0.269480;Kurtosis_quant_stop=-0.349219;SVTYPE=DEL;SUPTYPE=AL;SVLEN=-43;STRANDS=+-;RE=11;REF_strand=14;AF=0.785714	GT:DR:DV	0/1:3:11
chr6	161336442	4228	N	TTTTTTTTTTTTTTTTTTTTGAGTGAGTCTCGCTCTGTCGCCAGGCAGTTCGCGGACTGCAGTGGCGGAGATCTCGGCTCACTGCAAGCTCCGCCTCCCGGGTTCAAGCCATTCTCCTGCCTCAGCCTCCCGAGTAGCTGGGACTACAAGCCCGCCACCGCGCCCGGCTAATTTTTTTGTTTTTTAGTAGAGAGACGGGGTTTCACCTTGACAGGATGGTCTCGATCTCCTGACCTCATGATCCACCCGCCTCGGCCTCCCAAAGTGCTGGGACTACAGGCGTGAGCCGCGCCCGGCCTAT	.	PASS	IMPRECISE;SVMETHOD=Snifflesv1.0.11;CHR2=chr6;END=161336443;STD_quant_start=4.549725;STD_quant_stop=10.124228;Kurtosis_quant_start=-1.230152;Kurtosis_quant_stop=-0.316389;SVTYPE=INS;SUPTYPE=AL,SR;SVLEN=298;STRANDS=+-;RE=12;REF_strand=12;AF=1	GT:DR:DV	1/1:0:12
chr6	161511646	4229	CCGTCCTGCGCATTGTAGGATGTTTAGAGCCAGGGCAGGGCTTCTCAGCCTCTTGGATGTGGACGTTTGGGCCCGTAATTCTTGGTCGTGGAGGGCCGCCCTGCGCATTGTAGGATGTTTAGAGCCAGGGCAGGGCTTCTCAGCCTCTTGGATGTGGACGTTTGGGCCCGTAACTCTTGGTCGTGGAGG	N	.	PASS	IMPRECISE;SVMETHOD=Snifflesv1.0.11;CHR2=chr6;END=161511835;STD_quant_start=16.102795;STD_quant_stop=16.887865;Kurtosis_quant_start=0.224762;Kurtosis_quant_stop=-1.095659;SVTYPE=DEL;SUPTYPE=AL;SVLEN=-189;STRANDS=+-;RE=17;REF_strand=19;AF=0.894737	GT:DR:DV	1/1:2:17
chr6	161541057	4230	ACATATATATATAGAGTGTGGATATATATACACACACATA	N	.	PASS	IMPRECISE;SVMETHOD=Snifflesv1.0.11;CHR2=chr6;END=161541096;STD_quant_start=16.462078;STD_quant_stop=14.377065;Kurtosis_quant_start=-0.139617;Kurtosis_quant_stop=1.229719;SVTYPE=DEL;SUPTYPE=AL;SVLEN=-39;STRANDS=+-;RE=10;REF_strand=12;AF=0.833333	GT:DR:DV	1/1:2:10
chr6	161684130	4231	CGGCGGTGGGCGGGGTGTTTCTCACACCTGCCTGCCCCACCCCACCCCACCACCAAGATTCCCAGCCACCTTGGATGCTTAAGGAAGGTGCATTTCCCCCGGT	N	.	PASS	PRECISE;SVMETHOD=Snifflesv1.0.11;CHR2=chr6;END=161684235;STD_quant_start=1.264911;STD_quant_stop=1.183216;Kurtosis_quant_start=2.266539;Kurtosis_quant_stop=1.223905;SVTYPE=DEL;SUPTYPE=AL;SVLEN=-105;STRANDS=+-;RE=14;REF_strand=14;AF=1	GT:DR:DV	1/1:0:14
chr6	162871351	4232	CGCCCGTGAATGTAAACGCCCCTGTGATTGTAATCCCCCTGTGAATGTAAACGCCCCTGTGATTGTAATCCCCCTGTGAA	N	.	PASS	PRECISE;SVMETHOD=Snifflesv1.0.11;CHR2=chr6;END=162871423;STD_quant_start=5.431390;STD_quant_stop=5.282045;Kurtosis_quant_start=3.637952;Kurtosis_quant_stop=3.987031;SVTYPE=DEL;SUPTYPE=AL;SVLEN=-72;STRANDS=+-;RE=15;REF_strand=18;AF=0.833333	GT:DR:DV	1/1:3:15
chr6	162893499	4233	TTTTATTTTATTTTATTTTATTTTATTTTTTGAGACGGAGTCTCGCTCTGTCGCCCAGGCCAGACTGCGGACTGCAGTGGCGCAATCTCGGCTCACTGCAAGCTCCGCTTCCCGGGTTCACGCCATTCTCCTGCCTCAGCCTCCCGAGTAGCTGGGACTACAGGCGCCCGCCACCACGCCCGGCTAATTTTTTTTTTGTATTTTTAGTAGAGACGGGGTTTCACCTTGTTAGCCAGGATGGTCTCGATCTCCTGACCTCATGATCCACCCGCCTTGGCCTCCCAAAGTGCTGGGATTACAGG	N	.	PASS	PRECISE;SVMETHOD=Snifflesv1.0.11;CHR2=chr6;END=162893795;STD_quant_start=0.000000;STD_quant_stop=3.911521;Kurtosis_quant_start=1.208768;Kurtosis_quant_stop=-0.685119;SVTYPE=DEL;SUPTYPE=AL,SR;SVLEN=-296;STRANDS=+-;RE=19;REF_strand=20;AF=0.95	GT:DR:DV	1/1:1:19
chr6	163368376	4234	N	CATATGTGATATATATATCATATATGATCATGTATGATATATATATGTTCTCATGATATATATATCATATATGATAAATAGCAATCATATA	.	PASS	IMPRECISE;SVMETHOD=Snifflesv1.0.11;CHR2=chr6;END=163368376;STD_quant_start=19.585709;STD_quant_stop=26.400758;Kurtosis_quant_start=5.273752;Kurtosis_quant_stop=5.081126;SVTYPE=INS;SUPTYPE=AL;SVLEN=89;STRANDS=+-;RE=10;REF_strand=12;AF=0.833333	GT:DR:DV	1/1:2:10
chr6	163651779	4235	N	TTGCGAGACTGCTGTAGGAAGCATGGGGATGGTGTGTAATGCGAACTGCTGTGGGGAAGCATGAGATGGTGTGTA	.	PASS	IMPRECISE;SVMETHOD=Snifflesv1.0.11;CHR2=chr6;END=163651780;STD_quant_start=14.432602;STD_quant_stop=14.791890;Kurtosis_quant_start=-1.271109;Kurtosis_quant_stop=1.783817;SVTYPE=INS;SUPTYPE=AL;SVLEN=76;STRANDS=+-;RE=12;REF_strand=12;AF=1	GT:DR:DV	1/1:0:12
chr6	165049148	4236	N	TAATATAATATATGTTGGCATAATATGTATTTACATGTAATATAATATATATTATAGATATGTATTATGAGAGGCTTAAAATATATATTAGAGAGAGTATATGGTTATATATATTATATATGAGTATATTAGGTTACATATAATATATTATATATTATATGTAATATATTACATATAATATATAATATATTATATGTAATATATTACATTACATTATATATTATATATGTAATATATTACATATAATATAATATATACATATAATATATTACATGTAATATATTATATACTATATTACATATAATTATATATTATGTATATATATATAATATGATATAATATAATATATTATAATATATTATTATAATATAATATATTAATACAATATATAATATATTATTATAATATAATATATTAATATAATATAATATAATATATTATTATAATATAATATATTGGGAAAAATATTATAATATATTATTATATAATATATTATTATAATATAATATATTAATATAACATAATATAATATAGTTAATATAATACAATATATTAATATAATACAATATATTAATATAATATAATATATTAATATAATATAATATATTAATGTAATATATATTAATATAATATAACATAAT	.	PASS	IMPRECISE;SVMETHOD=Snifflesv1.0.11;CHR2=chr6;END=165049148;STD_quant_start=7.622336;STD_quant_stop=20.847062;Kurtosis_quant_start=4.641673;Kurtosis_quant_stop=3.382938;SVTYPE=INS;SUPTYPE=AL;SVLEN=641;STRANDS=+-;RE=13;REF_strand=16;AF=0.8125	GT:DR:DV	1/1:3:13
chr6	166091684	4237	N	ATGTTTATGTTTGTGTGTCTGTGTGTTTGTATATCCGTGTGTCTCTATGTGTATATATGTGTATCCTGTGTATGTGTGTCTCTGTGTGTATATGTGTCTTTGTGTGTCTGTGTGTCTCTCTTTGTGTGTGTGTATTATCCATATGTGTCTGCAATGTATGAGTGGGTGTATGTCTGTGTGTGTGTGTCTGTGTATGTGTGTGTCTCTGTACATCTTTGTGTGTGTTTGTGTATCCCTGTGTGTGTGTGTTTGCGTGTCTCTCTCTCTGTTGTGTATGCTCTGTGTGTATATGTATGTCTGTGTGTGTTTGTGTGTTTATATGTCCGTGTGTATGTGTTTGCCTGTGTCTATTGTGTTTATGTGTCTGTGTATGTCTGTGTGTCTCTGTATTGTATGTGTATGTCTGTGTGTGTCTGTGTGTGTATGTATGTGTGTATGTGTGTGTAGGTCTGTGTATGCCTCTGTGTCCTATATCTGTGTAT	.	PASS	IMPRECISE;SVMETHOD=Snifflesv1.0.11;CHR2=chr6;END=166091684;STD_quant_start=23.733942;STD_quant_stop=32.160535;Kurtosis_quant_start=2.008704;Kurtosis_quant_stop=1.872473;SVTYPE=INS;SUPTYPE=AL;SVLEN=474;STRANDS=+-;RE=12;REF_strand=23;AF=0.521739	GT:DR:DV	0/1:11:12
chr6	166162675	4238	N	AATCACCACCATCACCATCACCATCATCACCATCACCAATACCACCATCACTACCATCACCATCACCACCACCATTATCACCATCACCATCATCACCATCACCACCATCACCTATCAAGCAACACCATCATCACCATGACCACCATCCATCACCATCATCACCCATTGCCTGCCATCATCACCCACCACCATTATTACCATCACATGTACCATCACCACCATCCCCATCACCACCATCATGCCTCATCAGCACCATCAACACCATCATCACATCACCACCATCCATCACCATCAACACCATCACCACCATCATCACCATCCCCACACCATCCACATCACCGTCAAACTATCTGTAATCACATCTGCATCAATACTTCTCCTTCATCACCATCGCTACCATCATCACCACCACATTATTACCGTCAC	.	PASS	IMPRECISE;SVMETHOD=Snifflesv1.0.11;CHR2=chr6;END=166162675;STD_quant_start=4.919350;STD_quant_stop=11.207141;Kurtosis_quant_start=-0.280859;Kurtosis_quant_stop=3.145902;SVTYPE=INS;SUPTYPE=AL;SVLEN=442;STRANDS=+-;RE=14;REF_strand=21;AF=0.666667	GT:DR:DV	0/1:7:14
chr6	166319494	4239	N	ACTCTTTCCTTTTTTTCTCTTCCTTCCTTCCTTCTTCCTCTTCCTTCCTTCCCTCCTCCTTCCTTCCTTCCTTCCTTCCTTCCTTCCTTCCTCCTCCTTCCTTCCTTCCTTCCTTCCTCCCTCCCTTCCTTCCTTCCTTCCTTCCTTCCTTCCTTCCTCCTCCTCCCTTCCTTCCTTCTTCCTTCCTTCCTTCCTTCCCTCCTCCCTCCCTCCCTCCCTCCCTCCTTCCTTCCCTTGCTTCTTTCCTCCCTCCCTCCCTCCTCCTCTCTTCCTTCTTCCTCCTCCTTCCCTCCTTCCTCCTCCCTCCTCCCTCCGTCCCTTCCTTCCTCCCTCCCTCCTTCCTTCCTTCCTTCCTTCCTTCCTCCTCTTCCTTCCTTCCTTCCTTCCTTCCTTCCTTCTTCCTTCCTCCTCCCTCCCTCCCTTCCTTCCTTCCTTCCCTCCCTCTCCCTCCTCCTCCTCCCTCCCTTCCTTCCCTGCTTCTCCC	.	PASS	IMPRECISE;SVMETHOD=Snifflesv1.0.11;CHR2=chr6;END=166319494;STD_quant_start=37.860269;STD_quant_stop=69.644095;Kurtosis_quant_start=-1.161954;Kurtosis_quant_stop=3.143164;SVTYPE=INS;SUPTYPE=AL;SVLEN=476;STRANDS=+-;RE=14;REF_strand=19;AF=0.736842	GT:DR:DV	0/1:5:14
chr6	166343518	4240	TCCAGAAATGAGGGTGGCAGCTGGGAAAAGAGTGCTCCCTAATGACCAGGCACATATCA	N	.	PASS	IMPRECISE;SVMETHOD=Snifflesv1.0.11;CHR2=chr6;END=166343579;STD_quant_start=23.547824;STD_quant_stop=23.864199;Kurtosis_quant_start=-0.936380;Kurtosis_quant_stop=-1.970841;SVTYPE=DEL;SUPTYPE=AL;SVLEN=-61;STRANDS=+-;RE=16;REF_strand=19;AF=0.842105	GT:DR:DV	1/1:3:16
chr6	166372050	4241	N	GAGGTATATGAAGGAAGGAACAAGAAGAAGAAAAGAAGAAGAAATGAAAAGGAAAGGAAGGAAAGGCTGAAGAAAGAAAGAAAGAAAGAAAGAAAGAAAG	.	PASS	IMPRECISE;SVMETHOD=Snifflesv1.0.11;CHR2=chr6;END=166372050;STD_quant_start=8.983318;STD_quant_stop=21.347131;Kurtosis_quant_start=-1.221071;Kurtosis_quant_stop=-1.261231;SVTYPE=INS;SUPTYPE=AL;SVLEN=110;STRANDS=+-;RE=16;REF_strand=19;AF=0.842105	GT:DR:DV	1/1:3:16
chr6	166635399	4242	ATAAACACCTGCAGATGAGACGGCTCCTGCAACGATAAACAGCTGCAGATGAGACGGCTCCTGCAAC	N	.	PASS	PRECISE;SVMETHOD=Snifflesv1.0.11;CHR2=chr6;END=166635466;STD_quant_start=6.426508;STD_quant_stop=6.580274;Kurtosis_quant_start=0.495638;Kurtosis_quant_stop=-0.249743;SVTYPE=DEL;SUPTYPE=AL;SVLEN=-67;STRANDS=+-;RE=20;REF_strand=23;AF=0.869565	GT:DR:DV	1/1:3:20
chr6	166698997	4243	N	AACTTTGAAAGAGATTTCTCTGAAACGATGAAGTCAGTCTTCCACTTTTGAAACATTTGCCAGAACGAATTTCACTCCGCCCACGACGCAGCGGAACACATGCTCTCACCAGGAGAACTGTGCAGCTTAGGGCCCTTCGTCCTACCCAGGACTGCAGGACAACCTGCAGACCCACTCCTGGCTTAGGCTCGATGCGAGCTAAACAAAATTTAGAGAGGAGAAGCTGGCAGCTGTCTGCAGCGGAGAAATCGGGATGGGAGGGAGGAAAGAACGAACCAGAGGAAAATGAGGATAAGTGTGGGCTGCGTCATTCGTTCCTAAGCAATTCGCTCTCCCAGGGCCCTAATCTCTTCTAGAGGATTAGCACAAGCTGGCTTTCACTGCAGCTCTTTATGTTCTAAAATAAAAGCTGATGACTTGTTATTGGAATTTCTTCTAGCTCCATAGGCAGGTGCTGTTTAATTTCCTGGTGGTGGGGTGGACGGCAAGGTACTGCTGGATGGACTTATGATCACCTGCCTCTCCTCCAGCTCTGCAACGTATGTAAGGACAACCGCAGCCACCCCCTCACCTGCTTGAAGGGAAAGCCTGTGTTCGCAAAGGAAGATGGTGTTATTATCAATTTGTTTATCACTTCCAAATTCAACTTTCTTGCTAGTCTTTCAAGACTTTTATGTTTTGTTTTAGGAATTAATCTTTGTAAATAGTACTATTTCTCTGTATTCGCCAGTCAATCCTTGAGCCGCCAAGGCACCTCTCCTGGCTGCCAGGCTCACTCTGCATCATAACTCCTACCTCCACGGCTCAGTCCGTGCTCCCGGCCAAGGGAGGCTTCATGCCAGACCTCACCTCCCCAGGGTTATTTTTATTTCTAGATATGGGTAGCCTTTACAAAATATTTCACCTTTGCTCCTTGTGAAAAAAATCAAAATATAGTAGATTACAAAAAGAGCAATATGACCATTGAAATACCTTCTGCATATTCTAAATAGAAGAAATCGTGCTTCTCATCATATCTGGGCTTATCCTCTGAGAGTATATGTAACCGGAGGCACGGTTGGAACTGCGATGTTTAAGTGATGAGGCTGTGTCCTTCTTCAGTAAAACCAACTGTCCTTCCTCCTTAGCCCTGAACCTGGGGAGGGATAAGGTGAACTATGGTGGGAATCTGAACTCC	.	PASS	IMPRECISE;SVMETHOD=Snifflesv1.0.11;CHR2=chr6;END=166698997;STD_quant_start=46.133502;STD_quant_stop=70.899929;Kurtosis_quant_start=6.759574;Kurtosis_quant_stop=1.389799;SVTYPE=INS;SUPTYPE=AL,SR;SVLEN=1176;STRANDS=+-;RE=10;REF_strand=10;AF=1	GT:DR:DV	1/1:0:10
chr6	166701252	4244	N	<DUP>	.	PASS	IMPRECISE;SVMETHOD=Snifflesv1.0.11;CHR2=chr6;END=166702684;STD_quant_start=340.232714;STD_quant_stop=188.612566;Kurtosis_quant_start=0.596097;Kurtosis_quant_stop=2.023556;SVTYPE=DUP;SUPTYPE=SR;SVLEN=1432;STRANDS=-+;RE=10;REF_strand=19;AF=0.526316	GT:DR:DV	0/1:9:10
chr6	166767433	4245	CTGCAAATGTTAAATGCAATTCTATTCTATTCTTTCATATTAAGAGCTAAATGCTGTGTCTTCCAAAATGCACAACATGAGACTTTCCAGTTCATGTGAAACTTTTATTTATT	N	.	PASS	IMPRECISE;SVMETHOD=Snifflesv1.0.11;CHR2=chr6;END=166767545;STD_quant_start=21.762353;STD_quant_stop=22.823234;Kurtosis_quant_start=-1.621314;Kurtosis_quant_stop=-1.661027;SVTYPE=DEL;SUPTYPE=AL;SVLEN=-112;STRANDS=+-;RE=14;REF_strand=17;AF=0.823529	GT:DR:DV	1/1:3:14
chr6	166809768	4246	TCCCTCAGGAGGCGGAAGTGGATAGGTGATATCCAGC	N	.	PASS	IMPRECISE;SVMETHOD=Snifflesv1.0.11;CHR2=chr6;END=166809809;STD_quant_start=10.074721;STD_quant_stop=8.148620;Kurtosis_quant_start=4.667858;Kurtosis_quant_stop=4.793457;SVTYPE=DEL;SUPTYPE=AL;SVLEN=-41;STRANDS=+-;RE=14;REF_strand=16;AF=0.875	GT:DR:DV	1/1:2:14
chr6	166829497	4247	N	<DUP>	.	PASS	IMPRECISE;SVMETHOD=Snifflesv1.0.11;CHR2=chr6;END=166829823;STD_quant_start=49.986998;STD_quant_stop=50.823223;Kurtosis_quant_start=-1.581651;Kurtosis_quant_stop=-1.544720;SVTYPE=DUP;SUPTYPE=SR;SVLEN=326;STRANDS=-+;RE=16;REF_strand=21;AF=0.761905	GT:DR:DV	0/1:5:16
chr6	167098791	4248	N	CCGAGGAAAGCCTGTGGCAGGACCCTGATGGAGTGTGCAGGCTGGGAGGACAGG	.	PASS	IMPRECISE;SVMETHOD=Snifflesv1.0.11;CHR2=chr6;END=167098791;STD_quant_start=63.577512;STD_quant_stop=73.941869;Kurtosis_quant_start=-0.834589;Kurtosis_quant_stop=-1.329238;SVTYPE=INS;SUPTYPE=AL;SVLEN=195;STRANDS=+-;RE=11;REF_strand=13;AF=0.846154	GT:DR:DV	1/1:2:11
chr6	167197305	4249	N	<DUP>	.	PASS	IMPRECISE;SVMETHOD=Snifflesv1.0.11;CHR2=chr6;END=167198222;STD_quant_start=21.199057;STD_quant_stop=68.139563;Kurtosis_quant_start=0.055178;Kurtosis_quant_stop=1.128230;SVTYPE=DUP;SUPTYPE=SR;SVLEN=917;STRANDS=-+;RE=11;REF_strand=17;AF=0.647059	GT:DR:DV	0/1:6:11
chr6	167253174	4250	N	GGGAGGGAGGGAGGGGAGGGAGGGAGGGAGGGAGGGAGGGAGGGAGGGAGGGGAGGAGGGAGGGAGGGAGGGAGGAGAGGA	.	PASS	PRECISE;SVMETHOD=Snifflesv1.0.11;CHR2=chr6;END=167253174;STD_quant_start=4.171331;STD_quant_stop=7.449832;Kurtosis_quant_start=0.529587;Kurtosis_quant_stop=3.566082;SVTYPE=INS;SUPTYPE=AL;SVLEN=84;STRANDS=+-;RE=12;REF_strand=16;AF=0.75	GT:DR:DV	0/1:4:12
chr6	167272423	4251	GGCTGCCATGCAGCAGACACGGGAGAGCTCCACGGAAGAACACCAGCCAGCCATCAGCA	N	.	PASS	IMPRECISE;SVMETHOD=Snifflesv1.0.11;CHR2=chr6;END=167272482;STD_quant_start=31.771056;STD_quant_stop=29.211299;Kurtosis_quant_start=-1.380226;Kurtosis_quant_stop=-1.236270;SVTYPE=DEL;SUPTYPE=AL;SVLEN=-59;STRANDS=+-;RE=11;REF_strand=11;AF=1	GT:DR:DV	1/1:0:11
chr6	167305243	4252	GCCTATGTCCTAGGCATATAGCCTAGGACATAGGACATGCCATGC	N	.	PASS	PRECISE;SVMETHOD=Snifflesv1.0.11;CHR2=chr6;END=167305285;STD_quant_start=3.591657;STD_quant_stop=4.868265;Kurtosis_quant_start=0.521907;Kurtosis_quant_stop=-1.329671;SVTYPE=DEL;SUPTYPE=AL;SVLEN=-42;STRANDS=+-;RE=15;REF_strand=16;AF=0.9375	GT:DR:DV	1/1:1:15
chr6	167383350	4253	N	ATGGGTTGCTATGATTGGGAACGGATATGGGTTACAGATTGGGAATG	.	PASS	PRECISE;SVMETHOD=Snifflesv1.0.11;CHR2=chr6;END=167383350;STD_quant_start=8.000000;STD_quant_stop=7.224957;Kurtosis_quant_start=-1.722104;Kurtosis_quant_stop=-1.753619;SVTYPE=INS;SUPTYPE=AL;SVLEN=47;STRANDS=+-;RE=17;REF_strand=18;AF=0.944444	GT:DR:DV	1/1:1:17
chr6	167411098	4254	N	<DUP>	.	PASS	PRECISE;SVMETHOD=Snifflesv1.0.11;CHR2=chr6;END=167411319;STD_quant_start=2.256304;STD_quant_stop=4.512609;Kurtosis_quant_start=0.898616;Kurtosis_quant_stop=-0.993152;SVTYPE=DUP;SUPTYPE=SR;SVLEN=221;STRANDS=-+;RE=22;REF_strand=28;AF=0.785714	GT:DR:DV	0/1:6:22
chr6	167517560	4255	AAGGACACCAGTCATATTGGATATTAGGACTACACTCAATTTCTTTCAAGGACACCAGTCATATTGGATATTAGGACTACACTCAATTTCTTTCA	N	.	PASS	PRECISE;SVMETHOD=Snifflesv1.0.11;CHR2=chr6;END=167517655;STD_quant_start=5.513620;STD_quant_stop=4.774935;Kurtosis_quant_start=0.822216;Kurtosis_quant_stop=0.947057;SVTYPE=DEL;SUPTYPE=AL;SVLEN=-95;STRANDS=+-;RE=17;REF_strand=20;AF=0.85	GT:DR:DV	1/1:3:17
chr6	167684730	4256	N	AGGGGAATTCACCCTGGGCGGCTCACAGCGTGAGTTTTAGTGTCTCCAGGTGCCTGCTGAGGGCCAGAGTTAAGACAGCTTAAGAAAGAGAACCCCAACAGGAGGCCTGAAGGAAGCACCTGGGAGTCATTAGGCAGCAAGG	.	PASS	IMPRECISE;SVMETHOD=Snifflesv1.0.11;CHR2=chr6;END=167684730;STD_quant_start=77.644060;STD_quant_stop=76.662246;Kurtosis_quant_start=-0.754556;Kurtosis_quant_stop=-0.786365;SVTYPE=INS;SUPTYPE=AL;SVLEN=147;STRANDS=+-;RE=10;REF_strand=14;AF=0.714286	GT:DR:DV	0/1:4:10
chr6	167805627	4257	CTGCTCGTCTTCACGGGAGACGTCAGGATCTGA	N	.	PASS	PRECISE;SVMETHOD=Snifflesv1.0.11;CHR2=chr6;END=167805660;STD_quant_start=6.371813;STD_quant_stop=6.228965;Kurtosis_quant_start=-1.051497;Kurtosis_quant_stop=-1.037853;SVTYPE=DEL;SUPTYPE=AL;SVLEN=-33;STRANDS=+-;RE=12;REF_strand=19;AF=0.631579	GT:DR:DV	0/1:7:12
chr6	167806371	4258	N	TCCTCACCTGGAGTTCCTCACCTGCACCTCCTCACCTGC	.	PASS	IMPRECISE;SVMETHOD=Snifflesv1.0.11;CHR2=chr6;END=167806371;STD_quant_start=18.292075;STD_quant_stop=16.926311;Kurtosis_quant_start=0.860235;Kurtosis_quant_stop=1.415460;SVTYPE=INS;SUPTYPE=AL;SVLEN=37;STRANDS=+-;RE=10;REF_strand=19;AF=0.526316	GT:DR:DV	0/1:9:10
chr6	167846390	4259	N	<DUP>	.	PASS	IMPRECISE;SVMETHOD=Snifflesv1.0.11;CHR2=chr6;END=167847143;STD_quant_start=17.885749;STD_quant_stop=2.756810;Kurtosis_quant_start=2.797933;Kurtosis_quant_stop=1.991755;SVTYPE=DUP;SUPTYPE=SR;SVLEN=753;STRANDS=-+;RE=14;REF_strand=18;AF=0.777778	GT:DR:DV	0/1:4:14
chr6	167921070	4260	CCGTCCCCTCCCTTCCCATCCCATCTCCTCCACATCCCCTCCCTTCCCCTGTCACCTCTCCTCT	N	.	PASS	IMPRECISE;SVMETHOD=Snifflesv1.0.11;CHR2=chr6;END=167921134;STD_quant_start=19.354586;STD_quant_stop=14.896308;Kurtosis_quant_start=-0.352057;Kurtosis_quant_stop=-0.520364;SVTYPE=DEL;SUPTYPE=AL;SVLEN=-64;STRANDS=+-;RE=10;REF_strand=16;AF=0.625	GT:DR:DV	0/1:6:10
chr6	168052168	4261	N	<DUP>	.	PASS	IMPRECISE;SVMETHOD=Snifflesv1.0.11;CHR2=chr6;END=168052776;STD_quant_start=149.093930;STD_quant_stop=105.480804;Kurtosis_quant_start=-0.240380;Kurtosis_quant_stop=-1.397040;SVTYPE=DUP;SUPTYPE=SR;SVLEN=608;STRANDS=-+;RE=11;REF_strand=15;AF=0.733333	GT:DR:DV	0/1:4:11
chr6	168087487	4262	N	<DUP>	.	PASS	IMPRECISE;SVMETHOD=Snifflesv1.0.11;CHR2=chr6;END=168087695;STD_quant_start=6.016644;STD_quant_stop=12.720063;Kurtosis_quant_start=1.988096;Kurtosis_quant_stop=-0.118549;SVTYPE=DUP;SUPTYPE=SR;SVLEN=208;STRANDS=-+;RE=10;REF_strand=18;AF=0.555556	GT:DR:DV	0/1:8:10
chr6	168341741	4263	GAGGGATGTAGGGATGAGGGTGGAAACCATCCACAGGAGAGATGTGGACAGACACAGAGGGATGTAGGGGTGAGGGTGGAAACCATCCACAGGAGAGATGTGTGGACAGACACAGAGGGATGTAGGGATGAGGGTGGAAACCATCCACAGGAGAGGTGTGTGGACAGACA	N	.	PASS	IMPRECISE;SVMETHOD=Snifflesv1.0.11;CHR2=chr6;END=168341911;STD_quant_start=62.340196;STD_quant_stop=61.142457;Kurtosis_quant_start=-0.447672;Kurtosis_quant_stop=-0.374209;SVTYPE=DEL;SUPTYPE=AL;SVLEN=-170;STRANDS=+-;RE=12;REF_strand=14;AF=0.857143	GT:DR:DV	1/1:2:12
chr6	168377996	4264	N	<DUP>	.	PASS	PRECISE;SVMETHOD=Snifflesv1.0.11;CHR2=chr6;END=168378568;STD_quant_start=3.492850;STD_quant_stop=5.009990;Kurtosis_quant_start=1.176842;Kurtosis_quant_stop=2.887399;SVTYPE=DUP;SUPTYPE=SR;SVLEN=572;STRANDS=-+;RE=16;REF_strand=19;AF=0.842105	GT:DR:DV	1/1:3:16
chr6	168476532	4265	GTGTCCACATTTCCGGTGCCCGGTGTCCACATTTCCGGCGTCCCGTGTCCACATTTCCGGTGC	N	.	PASS	IMPRECISE;SVMETHOD=Snifflesv1.0.11;CHR2=chr6;END=168476595;STD_quant_start=10.747093;STD_quant_stop=9.964939;Kurtosis_quant_start=-0.394935;Kurtosis_quant_stop=-0.187821;SVTYPE=DEL;SUPTYPE=AL;SVLEN=-63;STRANDS=+-;RE=13;REF_strand=15;AF=0.866667	GT:DR:DV	1/1:2:13
chr6	168494992	4266	N	ACCCACACACACAGTCTCCCCCCACCCACACACGGTCTCCCCCCACCCACACACGGCCCC	.	PASS	IMPRECISE;SVMETHOD=Snifflesv1.0.11;CHR2=chr6;END=168494995;STD_quant_start=30.262188;STD_quant_stop=31.503968;Kurtosis_quant_start=-0.594533;Kurtosis_quant_stop=-1.105742;SVTYPE=INS;SUPTYPE=AL;SVLEN=57;STRANDS=+-;RE=10;REF_strand=12;AF=0.833333	GT:DR:DV	1/1:2:10
chr6	168537242	4267	GGGAGTGGGGACGGTGGTGGGGAGGGTTGCAGGGAGTGGGGACGGTGGTGGGGAGGGTTGCAG	N	.	PASS	IMPRECISE;SVMETHOD=Snifflesv1.0.11;CHR2=chr6;END=168537304;STD_quant_start=15.893395;STD_quant_stop=15.940514;Kurtosis_quant_start=4.921940;Kurtosis_quant_stop=4.676644;SVTYPE=DEL;SUPTYPE=AL;SVLEN=-62;STRANDS=+-;RE=12;REF_strand=14;AF=0.857143	GT:DR:DV	1/1:2:12
chr6	168569260	4268	TTCCTGAATACAGTCATTAAGCGGGGGACTTCCTGAATACAGTCATTAAGCGGGGGACTTCCTGAATAGTCATTAAGCGGGGGACTTCCTGAATACAGTCATTAAGCGGGGGACTTCCTGAATACAGTCATTAAGCGGGGGACT	N	.	PASS	IMPRECISE;SVMETHOD=Snifflesv1.0.11;CHR2=chr6;END=168569404;STD_quant_start=18.406521;STD_quant_stop=18.275667;Kurtosis_quant_start=-0.493438;Kurtosis_quant_stop=-0.548429;SVTYPE=DEL;SUPTYPE=AL;SVLEN=-144;STRANDS=+-;RE=13;REF_strand=19;AF=0.684211	GT:DR:DV	0/1:6:13
chr6	168637241	4269	N	CAACTAGGGGAGGAGGAGCACGGTGTGATAACAAGGAGGAGAGCACATGTGATAACTAGGGGAGGAGGAGCACGGTGTGTGATAACTAGGGGAGGAGGAGCACGGTGTGATAACTAGAGGAGGAGCACATGATAACTAGGGGAGGAGGAGCACGGTAAGATAACTAGGAGAGGAGCACATGTGATAACTAGGGGAGGAGAGGAGCACGGTGTGATAACTAGAGGAGGAGCACGGTGTGATAACCAGAGGAGGACATGTGATGTAACTAGGGAGGAGGAGCAGATAACTAGGGAGGAGGAGCACATGTGATAACTAGGGGAGGAGGAGCACATGTGATAACTAGGGGAGGAGGAGCACGGTGTGATAACAGGAGGAGGAGCACATGTA	.	PASS	IMPRECISE;SVMETHOD=Snifflesv1.0.11;CHR2=chr6;END=168637241;STD_quant_start=166.934418;STD_quant_stop=194.504499;Kurtosis_quant_start=0.715077;Kurtosis_quant_stop=-0.682210;SVTYPE=INS;SUPTYPE=AL;SVLEN=357;STRANDS=+-;RE=10;REF_strand=16;AF=0.625	GT:DR:DV	0/1:6:10
chr6	168670940	4270	N	TAATATATTACCCCACACACCATATACACACACTACACATACACCACACTACACACCTTCATACATTTCTCTCACATAATACACCCCATCATGTCACACACACATACACATACACATACACCACACACACAACATATACACACACCACAAACATATTACACAACCCCACGTCACACTCCTCA	.	PASS	IMPRECISE;SVMETHOD=Snifflesv1.0.11;CHR2=chr6;END=168670940;STD_quant_start=4.049691;STD_quant_stop=20.859051;Kurtosis_quant_start=-0.901831;Kurtosis_quant_stop=-0.926734;SVTYPE=INS;SUPTYPE=AL;SVLEN=213;STRANDS=+-;RE=16;REF_strand=20;AF=0.8	GT:DR:DV	0/1:4:16
chr6	168716963	4271	CACGTCTGTGGCTGTCGTGTGCTGAGCTGAGGTCACGCAGAAGCTGCGATTGTGTCTGGTGCAAACACACAACAGCATCTCAGCAGCACCTCCCTTCCCATGTGTGTAACACGTCTGTGGCTGTCGTGTGCTGAGCTGAGGGCACGCAGAAGCTGCGATTGTGTCTGGTGCAAACACACAACAGCATCTCAGCAGCACCTCCCTTCCCATCACGTGTGTAACACGTCTGTGGCTGTCGTGTGCTGAGCTGAGGTCACGCAGAAGCTGCGATTGTGTCTGGTGCAAACACACAACAGCATCTCGGCAGCACCTCCCTTCCCATGTGTGTAACACGTCTGTGGCTGTCGTGTGCTGAGCTGAGGTCACGCAGAAGCTGCGATTGTGTCTGGTGCAAACACACAACAGCATCTCGGCAGCACCTCCCTTCCCATGTGTGTAACACGTCTGTGGCTGTCGTGTGCTGAGCTGAGGTCACGCAGAAGCTGCGATTGTGTCTGGTGCAAACACACAACAGCATCTCGGCAGCACCTCCCTTCCCATGTGTGTAACACGTCTGTGGCTGTCGTGTGCTGAGCTGAGGTCACGCAGAAGCTGCGATTGTGTCTGGTGCAAACACACAACAGCATCTCGGCAGCACCTCCCTTCCCATGTGTGTAACACGTCTGTGGCTGTCGTGTGCTGAGCTGAGGTCACGCAGAAGCTGCGATTGTGTCTGGTGCAAACACACAACAGCATCTCGGCAGCACCTCCCTTCCCATGTGTGTAACACGTCTGTGGCTGTCGTGTGCTGAGCTGAGGTCACGCAGAAGCTGCGATTGTGTCTGGTGCAAACACACAACAGCATCTCGGCAGCACCTCCCTTCCCATGTGTGTAACACGTCTGTGGCTGTCGTGTGCTGAGCTGAGGTCACGCAGAAGCTGCGATTGTGTCTGGTGCAAACACACAACAGCATCTCGGCAGCACCTCCCTTCCCATGTGTGTAACACGTCTGTGGCTGTCGTGTGCTGAGCTGAGGTCACGCAGAAGCTGCGATTGTGTCTGGTGCAAACACACAACAGCATCTCGGCAGCACCTCCCTTCCCATGTGTGTAACACGTCTGTGGCTGTCGTGTGCTGAGCTGAGGTCACGCAGAAGCTGCGATTGTGTCTGGTGCAAACACACAACAGCATCTCAGCAGCACCTCCCTTCCCATGTGTGTAACACGTCTGTGGCTGTCGTGTGCTGAGCTGCAAACACACAACAGCATCTCGGCAGCACCTCCCTTCCCATGTGTGTAACACGTCTGTGGCTGTCGTGTGCTGAGCTGAGGTCACGCAGAAGCTGCGATTGTGTGTGGTGCAAACACACAACAGCATCTCGGCAGCACCTCCCTTCCCATGTGTGTA	N	.	PASS	IMPRECISE;SVMETHOD=Snifflesv1.0.11;CHR2=chr6;END=168718351;STD_quant_start=122.499388;STD_quant_stop=118.137208;Kurtosis_quant_start=-1.086323;Kurtosis_quant_stop=-1.000837;SVTYPE=DEL;SUPTYPE=AL,SR;SVLEN=-1388;STRANDS=+-;RE=12;REF_strand=12;AF=1	GT:DR:DV	1/1:0:12
chr6	169025365	4272	N	GAATACAGATGTACACGGACACACAGACACAGACACACAGACTTACAGTACAGATTCACACAGGCATACACACACACTGACATAAACACACAT	.	PASS	IMPRECISE;SVMETHOD=Snifflesv1.0.11;CHR2=chr6;END=169025370;STD_quant_start=35.694537;STD_quant_stop=37.388501;Kurtosis_quant_start=-1.203674;Kurtosis_quant_stop=-1.160219;SVTYPE=INS;SUPTYPE=AL;SVLEN=86;STRANDS=+-;RE=10;REF_strand=13;AF=0.769231	GT:DR:DV	0/1:3:10
chr6	169093633	4273	N	<INV>	.	PASS	PRECISE;SVMETHOD=Snifflesv1.0.11;CHR2=chr6;END=169094657;STD_quant_start=2.717465;STD_quant_stop=6.983497;Kurtosis_quant_start=-0.278800;Kurtosis_quant_stop=-1.181975;SVTYPE=INV;SUPTYPE=SR;SVLEN=1024;STRANDS=--;RE=26;REF_strand=26;AF=1	GT:DR:DV	1/1:0:26
chr6	169219880	4274	N	ATTCCTTCCAGCCAGTCGTCATTTACCTGCATTGGCGTTCCTTCAACCAGTCGTCATTTGTCTCATTGGT	.	PASS	IMPRECISE;SVMETHOD=Snifflesv1.0.11;CHR2=chr6;END=169219884;STD_quant_start=12.934450;STD_quant_stop=13.072873;Kurtosis_quant_start=-0.735669;Kurtosis_quant_stop=0.236675;SVTYPE=INS;SUPTYPE=AL;SVLEN=69;STRANDS=+-;RE=18;REF_strand=20;AF=0.9	GT:DR:DV	1/1:2:18
chr6	169223164	4275	TGTCTCAAAAAAAAAAAAAACCAGCACTTTGGGAGGCCGAGGCGGGCGGATCACGAGGTCAGGAGATCGAGACCATCCCGGCTAAAACGGTGAAACCCCGTCTCTACTAAAAAATACAAAAAATTAGCCGGGCGTAGTGGCGGGCGCCTGTGGTCCCAGCTACTTGGGAGGCTGAGGCAGGAGAATGGCGTGAACCCGGGAGGCGGAGCTTGCAGTGAGCCGAGATCCCGCCACTGCACTCCAGCCTGGGCGACAGAGCGAGACTCCGTCTCAAAAAAAAA	N	.	PASS	IMPRECISE;SVMETHOD=Snifflesv1.0.11;CHR2=chr6;END=169223432;STD_quant_start=13.874437;STD_quant_stop=15.601282;Kurtosis_quant_start=-0.485703;Kurtosis_quant_stop=-1.917171;SVTYPE=DEL;SUPTYPE=AL;SVLEN=-268;STRANDS=+-;RE=16;REF_strand=18;AF=0.888889	GT:DR:DV	1/1:2:16
chr6	169239828	4276	N	AGCGGAGACGGGAGCGGTCACGGGTTGGCCAGGCGGCCTGAGATGG	.	PASS	PRECISE;SVMETHOD=Snifflesv1.0.11;CHR2=chr6;END=169239828;STD_quant_start=6.511528;STD_quant_stop=8.631338;Kurtosis_quant_start=1.680760;Kurtosis_quant_stop=1.525308;SVTYPE=INS;SUPTYPE=AL;SVLEN=45;STRANDS=+-;RE=11;REF_strand=18;AF=0.611111	GT:DR:DV	0/1:7:11
chr6	169242875	4277	GTGTGACACCACGTGGGGCCGGCGTGTCCCTGCTGTGACATGT	N	.	PASS	IMPRECISE;SVMETHOD=Snifflesv1.0.11;CHR2=chr6;END=169242931;STD_quant_start=25.694357;STD_quant_stop=23.280893;Kurtosis_quant_start=-1.048886;Kurtosis_quant_stop=-1.523311;SVTYPE=DEL;SUPTYPE=AL;SVLEN=-56;STRANDS=+-;RE=12;REF_strand=16;AF=0.75	GT:DR:DV	0/1:4:12
chr6	169266815	4278	N	CGTGCTTAGCTTGGTGCAGGCCCGTTGGGTGAGAGCACGCAGGCTGGGTGCAGACCCCTCGGTGAGCACTGAGCTTGTTGCAGGCCTCTCAGCTGAGCACTGAGCTTGGTGCAGGCCTCTCGGCTGAGCTGCTGGGCTGGTGCAGGCCTCTCGGCTGGGCACCCAGCTTGGTGCAGGCCCCTTGGCTGGGTAGCAGCTTGGTGCAGGCCCGTTGGCTG	.	PASS	IMPRECISE;SVMETHOD=Snifflesv1.0.11;CHR2=chr6;END=169266830;STD_quant_start=39.196939;STD_quant_stop=41.880783;Kurtosis_quant_start=-1.471667;Kurtosis_quant_stop=-1.644890;SVTYPE=INS;SUPTYPE=AL;SVLEN=204;STRANDS=+-;RE=15;REF_strand=19;AF=0.789474	GT:DR:DV	0/1:4:15
chr6	169314417	4279	N	<DUP>	.	PASS	PRECISE;SVMETHOD=Snifflesv1.0.11;CHR2=chr6;END=169314492;STD_quant_start=2.810694;STD_quant_stop=4.764452;Kurtosis_quant_start=4.541145;Kurtosis_quant_stop=1.479800;SVTYPE=DUP;SUPTYPE=SR;SVLEN=75;STRANDS=-+;RE=12;REF_strand=22;AF=0.545455	GT:DR:DV	0/1:10:12
chr6	169390747	4280	N	<DUP>	.	PASS	IMPRECISE;SVMETHOD=Snifflesv1.0.11;CHR2=chr6;END=169391946;STD_quant_start=40.215669;STD_quant_stop=48.056217;Kurtosis_quant_start=-1.017681;Kurtosis_quant_stop=-0.861452;SVTYPE=DUP;SUPTYPE=SR;SVLEN=1199;STRANDS=-+;RE=16;REF_strand=19;AF=0.842105	GT:DR:DV	1/1:3:16
chr6	169391543	4281	N	GTTACTCAGGTGCTCACACAGGGAATGGCTGTGGGCCTGGGGCC	.	PASS	IMPRECISE;SVMETHOD=Snifflesv1.0.11;CHR2=chr6;END=169391543;STD_quant_start=17.317621;STD_quant_stop=18.165902;Kurtosis_quant_start=4.613512;Kurtosis_quant_stop=4.789677;SVTYPE=INS;SUPTYPE=AL;SVLEN=40;STRANDS=+-;RE=13;REF_strand=18;AF=0.722222	GT:DR:DV	0/1:5:13
chr6	169507499	4282	GGAAGGAAGGAAGGAAGGAAGGAAGGAAGGAAGGAAGGAAGGAAGGA	N	.	PASS	PRECISE;SVMETHOD=Snifflesv1.0.11;CHR2=chr6;END=169507537;STD_quant_start=6.000000;STD_quant_stop=5.585696;Kurtosis_quant_start=-1.559465;Kurtosis_quant_stop=-2.000963;SVTYPE=DEL;SUPTYPE=AL;SVLEN=-38;STRANDS=+-;RE=16;REF_strand=19;AF=0.842105	GT:DR:DV	1/1:3:16
chr6	169725885	4283	CTGTAGAGTGGGCACCATGGACTGTAGAGTGGGCACCATGGAGTATGGAGTGGGCACCATGGACTGTGGAGTGGGCACCACGGACTGTGGAGTGGGCACCATGGA	N	.	PASS	IMPRECISE;SVMETHOD=Snifflesv1.0.11;CHR2=chr6;END=169725990;STD_quant_start=13.696715;STD_quant_stop=13.479614;Kurtosis_quant_start=0.990076;Kurtosis_quant_stop=0.323900;SVTYPE=DEL;SUPTYPE=AL;SVLEN=-105;STRANDS=+-;RE=13;REF_strand=14;AF=0.928571	GT:DR:DV	1/1:1:13
chr6	169772057	4284	N	<DUP>	.	PASS	IMPRECISE;SVMETHOD=Snifflesv1.0.11;CHR2=chr6;END=169772968;STD_quant_start=223.428736;STD_quant_stop=232.575794;Kurtosis_quant_start=-0.439387;Kurtosis_quant_stop=-0.498271;SVTYPE=DUP;SUPTYPE=SR;SVLEN=911;STRANDS=-+;RE=11;REF_strand=21;AF=0.52381	GT:DR:DV	0/1:10:11
chr6	169776826	4285	TGTCCACACAGACAGCACCCCAACCCTGACCTCCGAGGTAACCTTGGTGTCCACAGACAGCACCCCAACCCTGACCTCCTAGGTAACTTCATTGTCCACATGGACTGCACCCCGACCCTGACGTCCTAGGTAACCTCAGTGTCCACATGGACTGCACCCCGACCCTGACCTCCTAGGTAACCTCAGTGTCCACATGGACTGCACCCTGACCCTGACCTCCTATGTGACTTCAGTGTCCACACAGACAGCACCCCGACCCTGACCTCTGAGGTAACCT	N	.	PASS	IMPRECISE;SVMETHOD=Snifflesv1.0.11;CHR2=chr6;END=169777104;STD_quant_start=27.232334;STD_quant_stop=27.373345;Kurtosis_quant_start=5.112307;Kurtosis_quant_stop=-1.480735;SVTYPE=DEL;SUPTYPE=AL,SR;SVLEN=-278;STRANDS=+-;RE=13;REF_strand=21;AF=0.619048	GT:DR:DV	0/1:8:13
chr6	169796246	4286	N	CAGACAACCAAAGCCGAGGGACCGTGACCTCACTCTG	.	PASS	IMPRECISE;SVMETHOD=Snifflesv1.0.11;CHR2=chr6;END=169796246;STD_quant_start=10.198039;STD_quant_stop=10.747093;Kurtosis_quant_start=-0.054674;Kurtosis_quant_stop=-0.308498;SVTYPE=INS;SUPTYPE=AL;SVLEN=41;STRANDS=+-;RE=13;REF_strand=17;AF=0.764706	GT:DR:DV	0/1:4:13
chr6	169905556	4287	TTCCTTCTCTATACTTAGGGAAACAGGGACTCATAATTTGAGAAATTTGTCCTAGGTTATCTAACTTACTGGTAGAATGGAGAACCA	N	.	PASS	PRECISE;SVMETHOD=Snifflesv1.0.11;CHR2=chr6;END=169905643;STD_quant_start=1.000000;STD_quant_stop=4.159327;Kurtosis_quant_start=-0.044505;Kurtosis_quant_stop=0.460085;SVTYPE=DEL;SUPTYPE=AL;SVLEN=-87;STRANDS=+-;RE=13;REF_strand=13;AF=1	GT:DR:DV	1/1:0:13
chr6	169913757	4288	N	GACTACCCACTAAGCATATGTGTTTATTTATAAGTAATTACTTATAAACAATGTTTATTTATAAGTAATTACTTATAAACAATGTGTTTATTTATAGT	.	PASS	IMPRECISE;SVMETHOD=Snifflesv1.0.11;CHR2=chr6;END=169913761;STD_quant_start=36.159369;STD_quant_stop=37.528656;Kurtosis_quant_start=-0.615840;Kurtosis_quant_stop=-0.984198;SVTYPE=INS;SUPTYPE=AL;SVLEN=98;STRANDS=+-;RE=11;REF_strand=12;AF=0.916667	GT:DR:DV	1/1:1:11
chr6	169966178	4289	TGTATTGTTACTCGTTAGAAGGAACCAGATCAATTATGTAAGAAATAAAACATTTTGTA	N	.	PASS	IMPRECISE;SVMETHOD=Snifflesv1.0.11;CHR2=chr6;END=169966239;STD_quant_start=21.970435;STD_quant_stop=21.743965;Kurtosis_quant_start=-0.649366;Kurtosis_quant_stop=-0.718778;SVTYPE=DEL;SUPTYPE=AL;SVLEN=-61;STRANDS=+-;RE=11;REF_strand=12;AF=0.916667	GT:DR:DV	1/1:1:11
chr6	170061058	4290	N	TTGGCCTGGGCTGTGAGCTCTCCGCAGGGAGGAGCGCAATCTCACGTGCG	.	PASS	IMPRECISE;SVMETHOD=Snifflesv1.0.11;CHR2=chr6;END=170061058;STD_quant_start=66.059064;STD_quant_stop=49.911922;Kurtosis_quant_start=-1.017163;Kurtosis_quant_stop=-0.646380;SVTYPE=INS;SUPTYPE=AL;SVLEN=234;STRANDS=+-;RE=12;REF_strand=16;AF=0.75	GT:DR:DV	0/1:4:12
chr6	170182966	4291	N	ACCTTTCCAAGTGGTCGTGTGAGTCTCACTCTGCAGTCTTCTGGTTT	.	PASS	IMPRECISE;SVMETHOD=Snifflesv1.0.11;CHR2=chr6;END=170182967;STD_quant_start=23.199138;STD_quant_stop=23.754999;Kurtosis_quant_start=0.122813;Kurtosis_quant_stop=0.532873;SVTYPE=INS;SUPTYPE=AL;SVLEN=47;STRANDS=+-;RE=15;REF_strand=18;AF=0.833333	GT:DR:DV	1/1:3:15
chr6	170207293	4292	N	ACAGACACAGAGCCTACACACACAGAGCTCAATTGACAGACACAGAGCCTCCACAGACACACAGAGCTCACCACAGACACAGAGCTCACCACAGACACAGAGCTCAC	.	PASS	IMPRECISE;SVMETHOD=Snifflesv1.0.11;CHR2=chr6;END=170207293;STD_quant_start=38.443465;STD_quant_stop=45.405947;Kurtosis_quant_start=-0.063137;Kurtosis_quant_stop=-0.162009;SVTYPE=INS;SUPTYPE=AL;SVLEN=106;STRANDS=+-;RE=13;REF_strand=15;AF=0.866667	GT:DR:DV	1/1:2:13
chr6	170228951	4293	ACAGGGAGGGTGCTCACCCTGATGGGGGCGACACAGGGAGGGTGCTCACCCTGATGGGGGCGACACAGGGAGGGTGCTCACCCTGGTGGGGGCGACACAGGGAGGGTGCTCACCCTGGTGGGGGCGACACAGGGAGGGTGCTCACCCTGGTGGGGGCGACACAGGGAGGGTGCTCACCCTGGTGGGGGCGACACAGGGAGGGTGCTCACCCTGGTGGGGGCGA	N	.	PASS	IMPRECISE;SVMETHOD=Snifflesv1.0.11;CHR2=chr6;END=170229174;STD_quant_start=10.686440;STD_quant_stop=9.497368;Kurtosis_quant_start=0.813788;Kurtosis_quant_stop=1.070319;SVTYPE=DEL;SUPTYPE=AL;SVLEN=-223;STRANDS=+-;RE=12;REF_strand=15;AF=0.8	GT:DR:DV	0/1:3:12
chr6	170345320	4294	N	TGAGGTCCTGCAGCCCTTCAGCCGCCAAGCTGGTCCATGCCACACTC	.	PASS	IMPRECISE;SVMETHOD=Snifflesv1.0.11;CHR2=chr6;END=170345320;STD_quant_start=10.728467;STD_quant_stop=9.343447;Kurtosis_quant_start=-1.511183;Kurtosis_quant_stop=-1.115915;SVTYPE=INS;SUPTYPE=AL;SVLEN=48;STRANDS=+-;RE=12;REF_strand=16;AF=0.75	GT:DR:DV	0/1:4:12
chr6	170372844	4295	N	TTTCCCTTCCCTCCCCTCCCCATTCCCTCTCCTCCCTCCTTTCCCTTCCCTCCCTCCTCATTCCCTCTCCCTCCCTCCCCCTCTCTTTCCCTTCCCCCTCCCCTCCCCCTCCCTGTCCCCCTTCCCCCTCCCCCTCCCCTTCCCTCCCTTCCCTTCCCCTCCCTCTCCCCACTCCTCCCTTTCCCTTCCCCCTGCCCCTCCCTCCTCCTTTCCTTCCC	.	PASS	IMPRECISE;SVMETHOD=Snifflesv1.0.11;CHR2=chr6;END=170372847;STD_quant_start=37.583241;STD_quant_stop=34.773553;Kurtosis_quant_start=0.636417;Kurtosis_quant_stop=0.512715;SVTYPE=INS;SUPTYPE=AL;SVLEN=221;STRANDS=+-;RE=12;REF_strand=17;AF=0.705882	GT:DR:DV	0/1:5:12
chr6	170409609	4296	N	TTCTGCTGCCCATCAGCCACCATTAGAGCCACGGCCGAAAGCTCCTTCCATTCCGGGTTCACACCCAGACCGTCCAGAGTTTTGCCCATCAGCCACCACGCTGGAGCCACGCTGAGCTCCTTCCTTATCTGCTCACACCCAGACCGTCCGCCAGCTCTGCCCATCAGCGCCACCACAGAGCTCACTGCCGAGCCTTCCATTCCGGTTCACACCAGACCGCCCGAAG	.	PASS	IMPRECISE;SVMETHOD=Snifflesv1.0.11;CHR2=chr6;END=170409614;STD_quant_start=101.280798;STD_quant_stop=83.016263;Kurtosis_quant_start=-0.200992;Kurtosis_quant_stop=0.972122;SVTYPE=INS;SUPTYPE=AL;SVLEN=219;STRANDS=+-;RE=10;REF_strand=12;AF=0.833333	GT:DR:DV	1/1:2:10
chr6	170461204	4297	N	<DUP>	.	PASS	IMPRECISE;SVMETHOD=Snifflesv1.0.11;CHR2=chr6;END=170461704;STD_quant_start=3.391165;STD_quant_stop=107.348964;Kurtosis_quant_start=2.277127;Kurtosis_quant_stop=6.712959;SVTYPE=DUP;SUPTYPE=SR;SVLEN=500;STRANDS=-+;RE=10;REF_strand=14;AF=0.714286	GT:DR:DV	0/1:4:10
chr6	170500768	4298	N	CTTTTTTTTTTTTTTTTTTTTTTTTGAGACGGAGTCTCGCTCTGTCTCCAGGCCAAGCAGGCGATCTCGGCTCACTGCAAGCCCGCCCGGTTCACGCCATTCTCTGCCCCAGCCTCCCGAGTAGCTGGGACTACAGAGGCGCCCGCTACCACGCCCGGCTACTCTTTATATTTTAGTAGAGATCAATTTCACCGTGGTACAGCTGCATGGCCCTGACCTCCCCGACCTCGTGATCCCGCCGGCCTCCCAAAGTGCTGATTACAGGCGTGAGCCACCGCCTGCCAACAATAAAGAGCTCT	.	PASS	PRECISE;SVMETHOD=Snifflesv1.0.11;CHR2=chr6;END=170500768;STD_quant_start=6.580274;STD_quant_stop=7.905694;Kurtosis_quant_start=0.017190;Kurtosis_quant_stop=-0.532851;SVTYPE=INS;SUPTYPE=AL,SR;SVLEN=304;STRANDS=+-;RE=10;REF_strand=14;AF=0.714286	GT:DR:DV	0/1:4:10
chr6	170529006	4299	N	<DUP>	.	PASS	IMPRECISE;SVMETHOD=Snifflesv1.0.11;CHR2=chr6;END=170530689;STD_quant_start=296.319254;STD_quant_stop=133.861869;Kurtosis_quant_start=-0.493794;Kurtosis_quant_stop=6.601101;SVTYPE=DUP;SUPTYPE=SR;SVLEN=1683;STRANDS=-+;RE=10;REF_strand=19;AF=0.526316	GT:DR:DV	0/1:9:10
chr6	170555297	4300	CCGGCCCTCACCGCCCCTGCAGCCGCCCCCAGCACCGGCCCTCACCGCCCCTGCAGCCGCCCCCAGCACCGGCCCTCACCGCCCCTGCAGCCGCCCCCAGCACCGGCCCTCACCGCCCCTGCAGCCGCCCCCAGCTCCAGCCCTCACCGCCCCTGCAGCCGCCCCCAGCACCGGCCCTCACCGCCCCTGCAGCCGCCCCCAGCTCCGGCCCTCACCGCCCCTGCAGCCGCCCCCCAGCACCGGCCCTCACCGCCCCTGCAGCCGCCCCCAGCTCCGGCCCTCACCGCCCCTGCAGCCGCCCCCAGCACCGGCCCTCACCGCCCCTGCAGCCGCCCCCCAGCACCGGCCCTCACCGCCCCTGCAGCCGCCCCCAGCTCCAGCCCTCACCGCCCCTGCAGCCGCCCCCCAGCTCCAGCCCTCACCGCCCCTGCAGCCGCCCCCAGCTCCGGCCCTCACCGCCCCTGCAGCCGCCCCCAGCACCGGCCCTCACCGCCCCTGCAGCCGCCCCCCAGCACCGGCCCTCACCGCCCCTGCAGCCGCCCCCAGCTCCAGCCCTCACCGCCCCTGCAGCCGCCCCCCAGCTCCG	N	.	PASS	IMPRECISE;SVMETHOD=Snifflesv1.0.11;CHR2=chr6;END=170555883;STD_quant_start=15.646086;STD_quant_stop=20.196534;Kurtosis_quant_start=-1.495212;Kurtosis_quant_stop=-0.536379;SVTYPE=DEL;SUPTYPE=AL;SVLEN=-586;STRANDS=+-;RE=17;REF_strand=20;AF=0.85	GT:DR:DV	1/1:3:17
chr6	170562426	4301	N	CCCAGGCTGGGAGAACTCCAGCACCCGAGCTCTGCGGGGTGCCCTCGCCAGGCTGGAGGAACTCAGCACCCGAATGCGGGGTGCCCT	.	PASS	IMPRECISE;SVMETHOD=Snifflesv1.0.11;CHR2=chr6;END=170562426;STD_quant_start=27.517267;STD_quant_stop=24.871671;Kurtosis_quant_start=-1.744456;Kurtosis_quant_stop=-1.949386;SVTYPE=INS;SUPTYPE=AL;SVLEN=106;STRANDS=+-;RE=18;REF_strand=20;AF=0.9	GT:DR:DV	1/1:2:18
chr6	170564979	4302	GTGACCCCACTCCCTCGTCCGCGACCATGGAACCGAGCCCCCGTCTCCTGCACACCACACCAGCCAG	N	.	PASS	IMPRECISE;SVMETHOD=Snifflesv1.0.11;CHR2=chr6;END=170565046;STD_quant_start=34.828150;STD_quant_stop=34.231564;Kurtosis_quant_start=-1.699879;Kurtosis_quant_stop=-1.709769;SVTYPE=DEL;SUPTYPE=AL;SVLEN=-67;STRANDS=+-;RE=15;REF_strand=17;AF=0.882353	GT:DR:DV	1/1:2:15
chr6	170574177	4303	N	ATGAGCTGCTCAGTGAGTCCATGAGTGAGTGGAGTGAGTGGGAAGCCAGGACATAGCCGGTGCTGCTGTAGGCTTTACACACACTGCAC	.	PASS	IMPRECISE;SVMETHOD=Snifflesv1.0.11;CHR2=chr6;END=170574177;STD_quant_start=21.424285;STD_quant_stop=15.706686;Kurtosis_quant_start=6.380709;Kurtosis_quant_stop=-1.788324;SVTYPE=INS;SUPTYPE=AL;SVLEN=89;STRANDS=+-;RE=19;REF_strand=19;AF=1	GT:DR:DV	1/1:0:19
chr6	170575859	4304	TTGTCCGCTTCCTGGGACGGTACCCTGCGTCCAGCACACTCACGGCCAGGGCCGCACGCAGGCCTGTGTTGTCCGCTTCCTGGGACGGTCCCCTGCGTCCAGCACACTCACGGCCAGGGCCGCACGCAGGCCTGTGTTG	N	.	PASS	PRECISE;SVMETHOD=Snifflesv1.0.11;CHR2=chr6;END=170575997;STD_quant_start=7.765307;STD_quant_stop=7.300685;Kurtosis_quant_start=4.373271;Kurtosis_quant_stop=4.425867;SVTYPE=DEL;SUPTYPE=AL,SR;SVLEN=-138;STRANDS=+-;RE=16;REF_strand=16;AF=1	GT:DR:DV	1/1:0:16
chr6	170686379	4305	N	<DUP>	.	PASS	IMPRECISE;SVMETHOD=Snifflesv1.0.11;CHR2=chr6;END=170686743;STD_quant_start=189.726382;STD_quant_stop=189.333040;Kurtosis_quant_start=-1.497392;Kurtosis_quant_stop=-1.481877;SVTYPE=DUP;SUPTYPE=SR;SVLEN=364;STRANDS=-+;RE=13;REF_strand=17;AF=0.764706	GT:DR:DV	0/1:4:13
chr6	170707486	4306	N	<DUP>	.	PASS	IMPRECISE;SVMETHOD=Snifflesv1.0.11;CHR2=chr6;END=170709405;STD_quant_start=269.844400;STD_quant_stop=49.054052;Kurtosis_quant_start=0.025905;Kurtosis_quant_stop=6.018424;SVTYPE=DUP;SUPTYPE=SR;SVLEN=1919;STRANDS=-+;RE=11;REF_strand=16;AF=0.6875	GT:DR:DV	0/1:5:11
chr6	170753316	4307	CGAAACACACCCTCAGTCAGTCTCACCCATCACCGCTG	N	.	PASS	PRECISE;SVMETHOD=Snifflesv1.0.11;CHR2=chr6;END=170753355;STD_quant_start=7.937254;STD_quant_stop=7.700649;Kurtosis_quant_start=3.877430;Kurtosis_quant_stop=0.844002;SVTYPE=DEL;SUPTYPE=AL;SVLEN=-39;STRANDS=+-;RE=11;REF_strand=12;AF=0.916667	GT:DR:DV	1/1:1:11
chr7	103422	4308	GCACTCCACCCAGCAACCGCATCCGCAGAGCACTCCACCCAGCAACCGCATCCGCAGAGCACTCCACCCAGCAACCGCATCCGCAGAGCACTCCACCCAGCAACCGCATCCGCAGAGCACTCCACCCAGCAACCGCATCCGCAGAGCACTCCACCCAGCAACCGCATCCGCAGAGCACTCCACCCAGCAACCGCATCCGCAGAGCACTCCACCCAGCAACCGCATCCGCAGAGCACTCCACCCAGCAACCGCATCCGCAGAGCACTCCACCCAGCAACCGCATCCGCAG	N	.	PASS	IMPRECISE;SVMETHOD=Snifflesv1.0.11;CHR2=chr7;END=103711;STD_quant_start=10.737784;STD_quant_stop=10.835128;Kurtosis_quant_start=-1.324297;Kurtosis_quant_stop=-1.310908;SVTYPE=DEL;SUPTYPE=AL;SVLEN=-289;STRANDS=+-;RE=18;REF_strand=19;AF=0.947368	GT:DR:DV	1/1:1:18
chr7	117667	4309	N	TCCGACACAAAGCCCCGAGCCGATCCCCGACACAGCTCCCCCGGCAGCCGATCC	.	PASS	IMPRECISE;SVMETHOD=Snifflesv1.0.11;CHR2=chr7;END=117668;STD_quant_start=17.966636;STD_quant_stop=18.582250;Kurtosis_quant_start=0.482905;Kurtosis_quant_stop=0.271258;SVTYPE=INS;SUPTYPE=AL;SVLEN=52;STRANDS=+-;RE=12;REF_strand=19;AF=0.631579	GT:DR:DV	0/1:7:12
chr7	140264	4310	GGGGGGCCAAGGTCTTTGAGTGCTGAGCATGGGAGGCAGGTGGGGGGCCAAGGTCTTTGAGTGCTGAGCATGGGAGGCAGGTGGGGGGCCAAGGTCTTTGGGTGCTGAGCATGGGAAGCAGGTG	N	.	PASS	IMPRECISE;SVMETHOD=Snifflesv1.0.11;CHR2=chr7;END=140394;STD_quant_start=9.949874;STD_quant_stop=13.449907;Kurtosis_quant_start=1.526148;Kurtosis_quant_stop=0.564135;SVTYPE=DEL;SUPTYPE=AL;SVLEN=-130;STRANDS=+-;RE=13;REF_strand=16;AF=0.8125	GT:DR:DV	1/1:3:13
chr7	302922	4311	GAAGAGGAAGCGGCAGCAGCCCCAGCGCCGACCAGCAGGGGGCACAGGACAGAGAAGAGGAAGCGGCAGCAGCCCCAGCGCCGACCAGCAGGGGGCACAGGACAGAGAAGAGGAAGCCGCAGCAGCCCCAGCGCCGACCAGCAGGGGGCACAGGACAGAGAAGAGGAAGCCGCAGCAGCTCCAGCGCCGACCAGCAGGGGGCACAGGACAGAGAAGAGGAAGCGGCTGCAGCCCCAGCGCCGACCAGCAGCGGGCACAGGACAGAGAAGAGGAAGCCGCAGCAGCCCCAGTGCCGACCAGCAGCGGGCACAGGACAGAGAAGAGGAAGCGGCTGCAGCCCCAGCGCCGACCAGCAGCGGGCACAGGACAGAGAAGAGGAAGCCACAGCAGCCCCAGTGCCGACCAGCAGCGGGCACAGGACAG	N	.	PASS	IMPRECISE;SVMETHOD=Snifflesv1.0.11;CHR2=chr7;END=303365;STD_quant_start=38.903727;STD_quant_stop=34.115979;Kurtosis_quant_start=0.949245;Kurtosis_quant_stop=1.152721;SVTYPE=DEL;SUPTYPE=AL;SVLEN=-443;STRANDS=+-;RE=15;REF_strand=19;AF=0.789474	GT:DR:DV	0/1:4:15
chr7	303880	4312	GAAGAGGAAGCGGCAGCAGCCCCAGTGCCGACCAGCAGCGGGCACAGGACAG	N	.	PASS	IMPRECISE;SVMETHOD=Snifflesv1.0.11;CHR2=chr7;END=303931;STD_quant_start=22.022716;STD_quant_stop=22.869193;Kurtosis_quant_start=0.015614;Kurtosis_quant_stop=-0.297027;SVTYPE=DEL;SUPTYPE=AL;SVLEN=-51;STRANDS=+-;RE=10;REF_strand=19;AF=0.526316	GT:DR:DV	0/1:9:10
chr7	306124	4313	ACAGCCCACAGCCGAGTCCGGCTGCAGAAGCCTGCTCTGGACACAGAGGACACGGCCCACCCCAGCC	N	.	PASS	IMPRECISE;SVMETHOD=Snifflesv1.0.11;CHR2=chr7;END=306191;STD_quant_start=14.275854;STD_quant_stop=12.759310;Kurtosis_quant_start=4.711908;Kurtosis_quant_stop=4.355717;SVTYPE=DEL;SUPTYPE=AL;SVLEN=-67;STRANDS=+-;RE=15;REF_strand=20;AF=0.75	GT:DR:DV	0/1:5:15
chr7	322326	4314	TGAGGGTTGAACAGTGGACAGTGGGGACTCCCAGAGCGGGAAGGAGGGG	N	.	PASS	IMPRECISE;SVMETHOD=Snifflesv1.0.11;CHR2=chr7;END=322380;STD_quant_start=21.426619;STD_quant_stop=22.095248;Kurtosis_quant_start=-0.069275;Kurtosis_quant_stop=-0.356638;SVTYPE=DEL;SUPTYPE=AL;SVLEN=-54;STRANDS=+-;RE=11;REF_strand=14;AF=0.785714	GT:DR:DV	0/1:3:11
chr7	324023	4315	GCTCTCCCTTCCTTCCTTCCTTCCTTCCTTCCTTCCTTCCTTCCTTCCTTCCTTCCTTCCTTTCTTTCTTTCTTTCTTTCTTTCTTTCTT	N	.	PASS	IMPRECISE;SVMETHOD=Snifflesv1.0.11;CHR2=chr7;END=324091;STD_quant_start=0.836660;STD_quant_stop=10.723805;Kurtosis_quant_start=6.484893;Kurtosis_quant_stop=1.518700;SVTYPE=DEL;SUPTYPE=AL,SR;SVLEN=-68;STRANDS=+-;RE=13;REF_strand=15;AF=0.866667	GT:DR:DV	1/1:2:13
chr7	349054	4316	GGAGAACCCTATCTCTACTAAAAATACAAATTAGCCAGGCGTGGTGGTGCATGGCTGTAATCCCAGCACTTTGGGAGGCCGAGGTGGGTGGATCACCTGAGGTTGAGAGTTTGAGACCAGCCTGACCAACAT	N	.	PASS	IMPRECISE;SVMETHOD=Snifflesv1.0.11;CHR2=chr7;END=349186;STD_quant_start=52.820451;STD_quant_stop=34.651118;Kurtosis_quant_start=3.024416;Kurtosis_quant_stop=-0.078425;SVTYPE=DEL;SUPTYPE=AL;SVLEN=-132;STRANDS=+-;RE=10;REF_strand=12;AF=0.833333	GT:DR:DV	1/1:2:10
chr7	410960	4317	GGGGCCCAGCACACAGTAGGTGCTCAACACACCCAAATGGCCCAGCACACAGTAGGCATCCAACACACCCAAGG	N	.	PASS	IMPRECISE;SVMETHOD=Snifflesv1.0.11;CHR2=chr7;END=411034;STD_quant_start=10.663020;STD_quant_stop=9.596874;Kurtosis_quant_start=5.308664;Kurtosis_quant_stop=6.079157;SVTYPE=DEL;SUPTYPE=AL;SVLEN=-74;STRANDS=+-;RE=12;REF_strand=18;AF=0.666667	GT:DR:DV	0/1:6:12
chr7	474578	4318	GGGATTACAGGCGTGAGCCACCGCGCCCGGCTGATTTTGTTTTTTGTATTTTTAGTAGAGACGGGGTTTCGCCGTGTTAGCCAGGATGGTCTCGATCTCCTGACCTCGTGATCCGCCCGCCTCGGCCTCCCAAAGCGC	N	.	PASS	IMPRECISE;SVMETHOD=Snifflesv1.0.11;CHR2=chr7;END=474716;STD_quant_start=13.285330;STD_quant_stop=13.769532;Kurtosis_quant_start=-0.995819;Kurtosis_quant_stop=-1.076025;SVTYPE=DEL;SUPTYPE=AL;SVLEN=-138;STRANDS=+-;RE=11;REF_strand=12;AF=0.916667	GT:DR:DV	1/1:1:11
chr7	483752	4319	N	GGATGTGAGTATGTGATGGGTAGATGGATGGGTGGGTGAATAGATGAATGGAGGATGGATGGATGGATGGATGGATGGATGGATGGATGGATGGGAAGGTGGGCGG	.	PASS	IMPRECISE;SVMETHOD=Snifflesv1.0.11;CHR2=chr7;END=483752;STD_quant_start=22.720035;STD_quant_stop=20.054925;Kurtosis_quant_start=0.216843;Kurtosis_quant_stop=1.106711;SVTYPE=INS;SUPTYPE=AL;SVLEN=106;STRANDS=+-;RE=11;REF_strand=11;AF=1	GT:DR:DV	1/1:0:11
chr7	498852	4320	N	<DUP>	.	PASS	IMPRECISE;SVMETHOD=Snifflesv1.0.11;CHR2=chr7;END=499269;STD_quant_start=216.641409;STD_quant_stop=214.181232;Kurtosis_quant_start=-0.290138;Kurtosis_quant_stop=-0.346478;SVTYPE=DUP;SUPTYPE=SR;SVLEN=417;STRANDS=-+;RE=10;REF_strand=13;AF=0.769231	GT:DR:DV	0/1:3:10
chr7	506886	4321	N	<DUP>	.	PASS	IMPRECISE;SVMETHOD=Snifflesv1.0.11;CHR2=chr7;END=507246;STD_quant_start=169.989706;STD_quant_stop=134.822476;Kurtosis_quant_start=0.250500;Kurtosis_quant_stop=0.105187;SVTYPE=DUP;SUPTYPE=SR;SVLEN=360;STRANDS=-+;RE=10;REF_strand=12;AF=0.833333	GT:DR:DV	1/1:2:10
chr7	534200	4322	N	<DUP>	.	PASS	IMPRECISE;SVMETHOD=Snifflesv1.0.11;CHR2=chr7;END=534423;STD_quant_start=3.000000;STD_quant_stop=15.241391;Kurtosis_quant_start=-0.330995;Kurtosis_quant_stop=0.079532;SVTYPE=DUP;SUPTYPE=SR;SVLEN=223;STRANDS=-+;RE=14;REF_strand=20;AF=0.7	GT:DR:DV	0/1:6:14
chr7	571280	4323	AGGTGAGGGGGACAGGGGAGGTGAGGGGGACAGGGGAGGTGAGGGGGACAGGGGAGGTGAGGGGGACAGGGGAGGTGAGGGGGACAGGG	N	.	PASS	PRECISE;SVMETHOD=Snifflesv1.0.11;CHR2=chr7;END=571369;STD_quant_start=8.006248;STD_quant_stop=8.933085;Kurtosis_quant_start=-0.758277;Kurtosis_quant_stop=-0.730970;SVTYPE=DEL;SUPTYPE=AL;SVLEN=-89;STRANDS=+-;RE=12;REF_strand=14;AF=0.857143	GT:DR:DV	1/1:2:12
chr7	581662	4324	N	<DUP>	.	PASS	IMPRECISE;SVMETHOD=Snifflesv1.0.11;CHR2=chr7;END=581989;STD_quant_start=27.926690;STD_quant_stop=14.384019;Kurtosis_quant_start=2.987709;Kurtosis_quant_stop=-1.082744;SVTYPE=DUP;SUPTYPE=SR;SVLEN=327;STRANDS=-+;RE=11;REF_strand=18;AF=0.611111	GT:DR:DV	0/1:7:11
chr7	778696	4325	GGGGGCTGGCTGCAGTCTGGCTTGTCTCAGCCACGCCCTCTGCCCCATCACTGTATACCTGTTTGGGCTGGGGGCTGGCTGCAGTCTGGCTTGTCTCAGCCACGCCCTCTGCCCCATCACTGTATACCTGTTTGGGCTG	N	.	PASS	IMPRECISE;SVMETHOD=Snifflesv1.0.11;CHR2=chr7;END=778835;STD_quant_start=17.606817;STD_quant_stop=16.694310;Kurtosis_quant_start=-1.061351;Kurtosis_quant_stop=-0.999104;SVTYPE=DEL;SUPTYPE=AL;SVLEN=-139;STRANDS=+-;RE=12;REF_strand=14;AF=0.857143	GT:DR:DV	1/1:2:12
chr7	782282	4326	N	CCTCCAACCAATCATGCCCAGCTCAAACCACATGCCCAGCTCAAATCAATCAGCCGCGCCAGCTCAAATCACATGCCCAG	.	PASS	IMPRECISE;SVMETHOD=Snifflesv1.0.11;CHR2=chr7;END=782287;STD_quant_start=32.112303;STD_quant_stop=34.235946;Kurtosis_quant_start=0.732772;Kurtosis_quant_stop=-0.620373;SVTYPE=INS;SUPTYPE=AL;SVLEN=73;STRANDS=+-;RE=12;REF_strand=16;AF=0.75	GT:DR:DV	0/1:4:12
chr7	787327	4327	CCCACGGTGTTGGTGGGGTTTGCTGGTTTCAGCATGTCCGGCTGGTGTGCAGTGGTGGCCCACGGTGTTGGTGGGGTTTGCTGGTTTCAGCGTGTCCGGCTGGTGTGCAGTGTTGTCACACAGGGTTGGTGGGGTTTGCTGGTTTCAGTGTGTCCAGTTGGTGTGCAGTGGTGGCCCACGGTGTTGGTGGGGTTTGCTGGTTTGAGCGTGTCCGGCTGGTGTGCAGTGGTGG	N	.	PASS	IMPRECISE;SVMETHOD=Snifflesv1.0.11;CHR2=chr7;END=787558;STD_quant_start=43.872543;STD_quant_stop=42.469989;Kurtosis_quant_start=2.303526;Kurtosis_quant_stop=2.244938;SVTYPE=DEL;SUPTYPE=AL,SR;SVLEN=-231;STRANDS=+-;RE=10;REF_strand=12;AF=0.833333	GT:DR:DV	1/1:2:10
chr7	879155	4328	GGGATTACAGGCGCCCGCCACCACGCCTGGCAAATTTTCCTTTTTTTTTGAGACAGAGTCTCACTTCGTTGCCCAGGCTGGAGTACAGTGGTGGCGTGATCTTGGCTCACTGCAGCCTCTGCCTCCCGGGTTCAAGAGATTCTCCTGCCTCAGCCTCCCGAGTAGCTGGGACTACAGGCACCCACCACCACGCCCAGCTAATTTTTGTATTTTTAGTAGAGACGCGGTTTTCACCATGTTGGCCAGGCTGGTCTCGAACTCCTGGTCTCAGGTGATCCGCCCATTGCAGCCTCCCAAAGT	N	.	PASS	IMPRECISE;SVMETHOD=Snifflesv1.0.11;CHR2=chr7;END=879458;STD_quant_start=13.682105;STD_quant_stop=9.289779;Kurtosis_quant_start=5.672277;Kurtosis_quant_stop=1.484084;SVTYPE=DEL;SUPTYPE=AL;SVLEN=-303;STRANDS=+-;RE=11;REF_strand=13;AF=0.846154	GT:DR:DV	1/1:2:11
chr7	959378	4329	N	AGAGTGGGAGGGAGATTGGGGGGAAGGGGAGAGGGAGGGAGATGGGGGAAGGGGGGAGAGGGAGGGAGATGGGGAGGGAGGAGGAGATGGGGAGGGAGGGAGGGAGATGGGGGAGGAGGAGGGAGATGGGAGATGGGGGAGGGAGAGATGGGGTGAGGGAGGAGATGGGGAGGAGGGAGATGGTGAGGAGGAGATGGGGGA	.	PASS	IMPRECISE;SVMETHOD=Snifflesv1.0.11;CHR2=chr7;END=959378;STD_quant_start=17.044061;STD_quant_stop=32.726136;Kurtosis_quant_start=0.732793;Kurtosis_quant_stop=-0.345155;SVTYPE=INS;SUPTYPE=AL;SVLEN=204;STRANDS=+-;RE=11;REF_strand=17;AF=0.647059	GT:DR:DV	0/1:6:11
chr7	1167288	4330	ACAATCTCGGCTCATCCCACCGTCACCCGGGCTGGAGTGCAGTGGCACAATCTCGGCTGATCCCACCGTCACCCGGGCTGGAGTGCAGTGGCGCGATCTCAGCTCATCTCACCGTCACCCAGGCTGGAGTGCAGTGGCACGATCTCGGCTGATCCCACCGTCACCCGGGCTGGAGTGCAGTGGCACAATCTCGGCTCATCCCACCGTCACCCGGGCTGGAGTGCAGTGGCACGATCTCGGCTCATCCCACCGTCACCCGGGCTGGAGTGCAGTGGCGCCATCTCGGCTCATCCCACCCTGTCACCCGGGCTGGAGTGCAGTGGCACGATCTCGGCTCATCCCACCGTCACCCGGGCTGGAGTGCAGTGGCACGATCTCGGCTCATCCCACCGTCACCCGGGCTGGAGTGCAGTGGCGCGATCTCGGCTCATCTCACCGTCACCCGGGCTGGAGTGCAGTGGCGCGATCTCGGCTCATCCCACCGTCACCCGGGCTGGAGTGCAGTGGCGCCATCTCGGCTCATCCCACCGTCACCCGGGCTGGAGTGCAGTGGCGCCATCTCGGCTCATCTCACCGTCACCCGGGCTGGAGTGCAGTGGCGCCATCTCGGCTCATCCCACCGTCACCCGGGCTGGAGTGCAGTGGCACAATCTCGGCTCATCCCACCGTCACCCGGGCTGGAGTGCAGTGGCGCCATCTCGGCTCATCCCACCGTCACCCGGGCTGGAGTGCAGTGGCGCCATCTCGGCTCATCCCACCGTCACCCGGGCTGGAGTGCAGTGGCGCCATCTCGGCTCATCCCACCGTCACCCGGGCTGGAGTGCAGTGGCACAATCTCGGCTCATCTCACCGTCACCCGGGCTGGAGTGCAGTGGCGCCATCTCGGCTCATCCCACCGTCACCCGGGCTGGAGTGCAGTGGCGCGATCTCGGCTCATCCCACCGTCACCCGGGCTGGAGTGCAGTGGCGCCATCTCGGCTCATCTCACCGTCACCCGGGCTGGAGTGCAGTGGCACAATCTCGGCTCATCCCACCGTCACCCGGGCTGGAGTGCAGTGGCACGATCTCGGCTCATCCCACCCTGTCACCCGGGCTGGAGTGCAGTGGCGCCATCTCGGCTCATCGCACCCTGTCACCCGGGCTGGAGTGCAGTGGCGCCATCTCGGCTCATCCCACCCTGTCACCCGGGCTGGAGTGCAGTGGCACGATCTCGGCTCATCCCACCATCACCCGGGCTGGAGTGCAGTGGCGCCATCTCGGCTCATCCCACCCTGTCACCCGGGCTGGAGTGCAGTGGCGCCATCTCGGCTCATCCCACCCTGTCACCCGGGCTGGAGTGCAGTGGCACGATCTCGGCTCATCCCACCGTCACCCGGGCTGGAGTGCAGTGGCGCCATCTCGGCTCATCCCACCATCACCCGGGCTGGAGTGCAGTGGCGCCATCTCGGCTCATCCCACCGTCACCTGGGCTGGAGTGCAGTGGCGCGATCTCAGCTCATCTCACCGTCACCCGGGCTGGAGTGCAGTGGCGCGATCTCGGCTCATCCCACCGTCACCCGGGCTGGAGTGCAGTGGCGCCATCTCGGCTCATCTCACCGTCACCCGGGCTGGAGTGCAGTGGCGCGATCTCGGCTCATCCCACCGTCACCCGGGCTGGAGTGCAGTGGC	N	.	PASS	PRECISE;SVMETHOD=Snifflesv1.0.11;CHR2=chr7;END=1168956;STD_quant_start=7.293833;STD_quant_stop=9.909591;Kurtosis_quant_start=-1.066937;Kurtosis_quant_stop=6.932894;SVTYPE=DEL;SUPTYPE=AL,SR;SVLEN=-1668;STRANDS=+-;RE=14;REF_strand=14;AF=1	GT:DR:DV	1/1:0:14
chr7	1185074	4331	TTTTTTTTTTTTTTTTTTTTTTTTTTTTTTTTTTTAATTAATTTATTTTTTTTTTATTGATCATTCTTGGGTGTTTCTCGCAGAGGGGGATTTGGCAGGGTCATAGGACAATAGTGGAGGGAAGGTCAGCAGATAAACAAGTGAACAAAGGTCTCTGGTTTTCCTAGGCAGAGGACCCTGCGGCCTTGGCCTTCCGCAGTGTTTGTGTCCCTGGGTACTTAAGATTAGGGAGTGGTGATGACTCTTAACGAGCATGCTGCCTTCAAGCATCTGTTTAACAAAGCACATCTTGCACCGCCCTTAATCCATTTAACCCTGAGTGGACACAGCACATGTTTCAGAGAGCACAGGGTTGGGGATAAGGTCACAGATCAACAGGATCCCAAGGCAGAAGAATTTTTCTTAGTACAGAACAAAATGAAAAGTCTCCCATGTCTACTTCTATCCACAGAGACCCGGCAACCATCCGATTTCTCAATTTTTTCCCCACCCTTCCCGCCTTTCTATTCCACAAAACCGCCATTGTCATCATGGCCCATCCCCAATGAGCCGCTGGGCACACCTCCCAGACGGGGTCGTGGCCGGGCAGAGGGGCTCCTCACTTCCCAGTAGGGGCGGCCGGGCAGAAGCGCCCCTCACCTCCCGGATGGGGCGGCTGGCCGGGCGGGGGGCTGACCCCCCCACCACCCTCCCGGACGGGGCGGCTGGCCAGGCAGAGGGGCTCCTCACTTCCCAGTAGGGACGGCCGGGCAGAGGCGCCCCTCACCTCCTGGATAGGGCGGCTGGCTGGGCGGGGGGGCTGTCCCCCCCACCTCCCTCCCGGACGGGGCGGCTGGCCGGGCAGAGGGGTCCTCACTTCCCAGTAGGGGCGGCCGGGCAGAGGCGCCCCTCACCTCCCGGACGGGGCGACTGGCCAGGCGGGGGGCTGATCCCCCCACCTCCCTCCCGGACGGGGCGGCTGGCCAGGCGGGGGGCTGACCCCCCCCACCTCCCTCCCGGACAGGGCGGCTGGCCGACCCCCCCCCCCCCGCCTCCCTCCCGGACGGGGCGGCTGGCCGGGCAGAGGGGCTCCTCACTTTCCAGTAGGGGCGGCCGGGCAGAGGGCCCCTCACCTCCCGGACGGGGCGACTGGCCAGGCGGGGGGCTGATCCCCCCACCTCCCTCCCGGGCGGGGCGGCTGGCCGGGCAGAGGGGCTCCTCACTTCCCAGTAGGGGCGGCCGGGCAGAGGCGCCCCTCACCTCCCGGATGGGGCGGCTGGCCAGGCGGGGGGCTGATCCCCCCAACTCCCTCCCAGACGGGGCGGCTGGCCGGGCGGGGGGCTGACCCCCCACCTCCCTCCCGGACTGGGCGGCTGGCCGGGCGGGGGGCTGACCCCCCCACCTCCCTCCTGGACGGGGCGTCTGGCCGGGCAGAGGGGCTCCTCACTTCCCAGTAGGGGCGGCCGGGCAGAGGAGCCCCTCACCTCCCGGACGGGGCGGCTGGCCGGGCGGGGGGCTGACCCCCCCACCTCCCTCCCGGACGGGGCGGCTGGCCGACCCCCCCCCCCGCCTCCCTCCCGGATGGGGCGGCTGGCCAGGCAGAGGGGCTCCTCACTTCCCAGTAGGGGCGGCCGGGCAGAGGAGCCCCTCACCTCCCGGACGGGGCGGCTGGCCGGGCGGGGGGCTGACCCCCCCCACCTCCCTCCCGGACGGGGTGGCTGCTGGGCGGAGACGCTCCTCACTTCCCAGACGGGGTGGTTGCCGGACGGAGGGGCTCCTCACTTCTCAGACGGGGCGGTTGCCAGGCAGAGGGTTTCCTCACTTCTCAGACGGAGCGGCCGGGCAGAGACGCTCCCCACCTCCCAGACAGGGCTGCGGCCCAGCAGAGGCGCTCCTCACATCCCAGACAGGGCGGCGGGGCAGAGGTGCTCCCCACATCTCAGACGATGGGCGGCCGGGCAGAGACGCTCCTCACTTCCTAGATGGGATGGCGGCGGGGAAGAGGCGCTCCTCGCTTCCCAGATGGGATGGCGGCCAGGCAGAGACGCTCCTCACTTTCCAGACTGGGCAGCCAGGCAGAGGGGCTCCTCACATCCCAGACGATGGGTGGCCAAGCAGAGACGCTCCTCACTTCCCAGACGGGGTGGCGGCCGGGCAGAGGCTGCAATCTCGGCTCTCCGGGAGGCCAAGGCAGGCGGCTGGGAGGTGGTTGCAGCGAGCCGAGATCACGCCACTGCACTCCAGCCTGGGCACCATTGAGCACTGAGTGAACGAGACTCCATCTGCAATCCCGGCACCTCGGGAGGCCGAGGCTGGCGGATCACTCGCGGCTAGGAGCTGGAGACCAGCCCGGCCAACACAGCGAAACCCCGTCTCCACCAAAAAAAAACGAAAACCAGTCAGGCGTGGCGGTGCGCGCCTGCAATCGCAGGCACTCGGCAGGCTGAGGCAGGAGAATCAGGCAGGGAGGTTGCAGTGAGCCGAGATGGCAGCAGTACCGTCCAGCCTTGGCTCGGCATCAGAGGGAGACCGTGGAGGGAGAGGGAGAGGGAGAGGGAGAGGGAGGGGGAGGGAGAGGGAGAGGGAGAGGGAGAGGGAGAGCACTCTTAAG	N	.	PASS	PRECISE;SVMETHOD=Snifflesv1.0.11;CHR2=chr7;END=1187662;STD_quant_start=2.073644;STD_quant_stop=2.190890;Kurtosis_quant_start=-1.688970;Kurtosis_quant_stop=-1.882573;SVTYPE=DEL;SUPTYPE=AL,SR;SVLEN=-2588;STRANDS=+-;RE=17;REF_strand=17;AF=1	GT:DR:DV	1/1:0:17
chr7	1199110	4332	CCCCCAGCAGCCAGACCCCGGCAGGCCCGGTCCCCAGCAGACAGCCGGACCCCCAACAGCCAGACCCCGGCAGGCCCGGTCCCCAGCAGACAGGCCGGACCCCCAACAGCCAGACCCCGGCAGGCCCGGTCCCCAGCAGACAGGCCGGACCCCCAGCAGCCAGACCCCGGCAGGCCCGGTCCCCAGCAGACAGGCCGGAC	N	.	PASS	PRECISE;SVMETHOD=Snifflesv1.0.11;CHR2=chr7;END=1199310;STD_quant_start=9.828530;STD_quant_stop=9.565563;Kurtosis_quant_start=-0.419334;Kurtosis_quant_stop=-0.338337;SVTYPE=DEL;SUPTYPE=AL;SVLEN=-200;STRANDS=+-;RE=11;REF_strand=14;AF=0.785714	GT:DR:DV	0/1:3:11
chr7	1235687	4333	N	<DUP>	.	PASS	IMPRECISE;SVMETHOD=Snifflesv1.0.11;CHR2=chr7;END=1236566;STD_quant_start=6.789698;STD_quant_stop=11.886968;Kurtosis_quant_start=0.841057;Kurtosis_quant_stop=0.039114;SVTYPE=DUP;SUPTYPE=SR;SVLEN=879;STRANDS=-+;RE=15;REF_strand=19;AF=0.789474	GT:DR:DV	0/1:4:15
chr7	1311692	4334	N	<DUP>	.	PASS	IMPRECISE;SVMETHOD=Snifflesv1.0.11;CHR2=chr7;END=1312774;STD_quant_start=1.643168;STD_quant_stop=33.255075;Kurtosis_quant_start=-0.983539;Kurtosis_quant_stop=6.938628;SVTYPE=DUP;SUPTYPE=SR;SVLEN=1082;STRANDS=-+;RE=10;REF_strand=24;AF=0.416667	GT:DR:DV	0/1:14:10
chr7	1312793	4335	GGGGATCAGGTGCAGGTGTGGGGACAGGGCGAGGGTGTGGAATGGGGTGGGGACGGGGTGCAGGTGTGGGGATCAGGTGCAGGTGTGGGGACAGGGCGAGGGTGTGGAATGGGGTGGGGACGGGGTGCAGGTGTGGGGATCAGGTGCAGGTGTGGGGACAGGGCGAGGGTGTGGAATGGGGTGGGGACGGGGTGCAGGTGTGGGGATCAGGTGCAGGTGTGGGGACAGGGCGAGGGTGTGGAATGGGGTGGGGACGGGGTGCAGGTGTGGGGATCAGGTGCAGGTGTGGGGACAGGGCGAGGGTGTGGAATGGGGTGGGGACGGGGTGCAGGTGTGGGGATCAGGTGCAGGTGTGGGGACAGGGCGAGGGTGTGGAATGGGGTGGGGACGGGGTGCAGGTGTGGGGATCAGGTGCAGGTGTGGGGACAGGGCAAGGGTGTGGAATGGGGTGGGGACGGGGTGCAGGTGTGGGGATCAGGTGCAGGTGTGGGGACAGGGCGAGGGTGTGGAATGGGGTGGGGACGGGGTGCAGGTGTGGGGATCAGGTGCAGGTGTGGGGACAGGGCGAGGGTGTGGAATGGGGTGGGGACGGGGTGCAGGTGTGGGGATCAGGTGCAGGTGTGGGGACAGGGCGAGGGTGTCGAATGGGGTGGGGACGGGGTGCAGGTGTGGGGATCAGGTGCAGGTGTG	N	.	PASS	IMPRECISE;SVMETHOD=Snifflesv1.0.11;CHR2=chr7;END=1313449;STD_quant_start=13.315405;STD_quant_stop=76.465679;Kurtosis_quant_start=6.408947;Kurtosis_quant_stop=-0.424576;SVTYPE=DEL;SUPTYPE=AL,SR;SVLEN=-656;STRANDS=+-;RE=11;REF_strand=13;AF=0.846154	GT:DR:DV	1/1:2:11
chr7	1343204	4336	GAAAGAAAGAAAGAAAGAAAGAAAGAAAGAAAGAAAGAAAGAAAGAAAGAAAGAAAGAAAGAAAGAAAGAAGGA	N	.	PASS	PRECISE;SVMETHOD=Snifflesv1.0.11;CHR2=chr7;END=1343284;STD_quant_start=7.204165;STD_quant_stop=9.591663;Kurtosis_quant_start=-1.598917;Kurtosis_quant_stop=-1.587487;SVTYPE=DEL;SUPTYPE=AL;SVLEN=-80;STRANDS=+-;RE=13;REF_strand=20;AF=0.65	GT:DR:DV	0/1:7:13
chr7	1346032	4337	CCCACCCACCCACCCACACATTCATCCATCCACTCACACATTCATCCATCCACTCACTCATCCATCCACCCACTCACCTATTTATCCATCCATCCACCCACCCACCCACACATTCATCCATCCACTCACTCATCCATCCACCCACTC	N	.	PASS	PRECISE;SVMETHOD=Snifflesv1.0.11;CHR2=chr7;END=1346179;STD_quant_start=0.948683;STD_quant_stop=7.949843;Kurtosis_quant_start=6.995997;Kurtosis_quant_stop=6.712497;SVTYPE=DEL;SUPTYPE=AL;SVLEN=-147;STRANDS=+-;RE=11;REF_strand=20;AF=0.55	GT:DR:DV	0/1:9:11
chr7	1359443	4338	TGCGTGTCTGTGTGGGTGCATCTGATGTGTGTGTGTCTGTGTGTGTGCATCTGATGTGTGTGTCTGTGTGTGTGCATCTGATGTGTGCGTGTCTGTATGGGTGCATCTGATGTGTG	N	.	PASS	IMPRECISE;SVMETHOD=Snifflesv1.0.11;CHR2=chr7;END=1359558;STD_quant_start=35.192329;STD_quant_stop=37.199462;Kurtosis_quant_start=-0.623360;Kurtosis_quant_stop=-0.498812;SVTYPE=DEL;SUPTYPE=AL,SR;SVLEN=-115;STRANDS=+-;RE=13;REF_strand=17;AF=0.764706	GT:DR:DV	0/1:4:13
chr7	1444429	4339	N	AGGAGGAGGGGAAGGAGGAGGGAGGAGGGGAGGGAGGAGGGGGAAGGAGGAGGGAGGAGGGAGGGAGGAGGGGGAAGGAGGAGTGGGAGGAG	.	PASS	IMPRECISE;SVMETHOD=Snifflesv1.0.11;CHR2=chr7;END=1444445;STD_quant_start=12.421755;STD_quant_stop=27.772288;Kurtosis_quant_start=0.656151;Kurtosis_quant_stop=0.417513;SVTYPE=INS;SUPTYPE=AL;SVLEN=91;STRANDS=+-;RE=11;REF_strand=12;AF=0.916667	GT:DR:DV	1/1:1:11
chr7	1528964	4340	N	ACGGCGCACTACCCCAGGCCCTGCTCCCAGCCCCGGCCCGAGG	.	PASS	PRECISE;SVMETHOD=Snifflesv1.0.11;CHR2=chr7;END=1528965;STD_quant_start=5.522681;STD_quant_stop=6.395311;Kurtosis_quant_start=-1.629567;Kurtosis_quant_stop=-1.697422;SVTYPE=INS;SUPTYPE=AL;SVLEN=47;STRANDS=+-;RE=16;REF_strand=20;AF=0.8	GT:DR:DV	0/1:4:16
chr7	1535941	4341	CCCGGGAGCCCCACTCCACACCCACGTGGGCGCGGCACGGGGTCTGTATCCAGAAGGGACAC	N	.	PASS	IMPRECISE;SVMETHOD=Snifflesv1.0.11;CHR2=chr7;END=1536000;STD_quant_start=17.882953;STD_quant_stop=14.923136;Kurtosis_quant_start=-1.148907;Kurtosis_quant_stop=-1.106612;SVTYPE=DEL;SUPTYPE=AL;SVLEN=-59;STRANDS=+-;RE=17;REF_strand=20;AF=0.85	GT:DR:DV	1/1:3:17
chr7	1590801	4342	CGTGAGAGCCGGGCCCGCCCTGGGCGCAGGAGGGTTC	N	.	PASS	IMPRECISE;SVMETHOD=Snifflesv1.0.11;CHR2=chr7;END=1590840;STD_quant_start=12.493999;STD_quant_stop=11.785584;Kurtosis_quant_start=-0.991182;Kurtosis_quant_stop=-1.400406;SVTYPE=DEL;SUPTYPE=AL;SVLEN=-39;STRANDS=+-;RE=10;REF_strand=10;AF=1	GT:DR:DV	1/1:0:10
chr7	1885190	4343	TTCACGGGGAAGAGCGCTGTTTAGGAGACGGACGTGCTCCACGCAGACATGCGTCCGGCTCTG	N	.	PASS	IMPRECISE;SVMETHOD=Snifflesv1.0.11;CHR2=chr7;END=1885253;STD_quant_start=22.232859;STD_quant_stop=22.871379;Kurtosis_quant_start=-0.747708;Kurtosis_quant_stop=-1.459277;SVTYPE=DEL;SUPTYPE=AL;SVLEN=-63;STRANDS=+-;RE=14;REF_strand=16;AF=0.875	GT:DR:DV	1/1:2:14
chr7	2030343	4344	CCGCCACTGCTGGCCTCACGAGCACCGCTGGGTGCCTGAGCACCTGCCCCACCAGAGCGCCACTGCTGGCCTCACGAGCACCGCTGGGTGCCTGAGCACCTGCCCCACCAGAGCGCCACTGCTGGCCTCACGAGCACCGCTGGGTGCCTGAGCACCTGCCCCACCAGAGCGCCACTGCTGGCCTCACGAGCACCGCTGGGTGCCTGAGCACCTGCCCCACCAGAGCGCCACTGCTGGCCTCACGAGCACCGCTGGGTGCCTGAGCACCTGCCCCACCAGAGCGCCACTGCTGGCCTCACGAGCACCGCTGGGTGCCTGAGCACCTGCCCCACCAGAGCGCCACTGCTGGCCTCACGAGCACCGCTGGGTGCCTGAGCACCTGCCCCACCAGAGCGCCACTGCTGGCCTCACGAGCACCGCTGGGTGCCTGAGCACCTGCCCCACCAGAGCGCCACTGCTGGCCTCACGAGCACCGCTGGGTGCCTGAGCACCTGCCCCACCAGAGCGCCACTGCTGGCCTCACGAGCACCGCTGGGTGCCTGAGCACCTGCCCCACCAGAG	N	.	PASS	IMPRECISE;SVMETHOD=Snifflesv1.0.11;CHR2=chr7;END=2030903;STD_quant_start=23.691771;STD_quant_stop=21.083169;Kurtosis_quant_start=-0.168878;Kurtosis_quant_stop=-0.395300;SVTYPE=DEL;SUPTYPE=AL;SVLEN=-560;STRANDS=+-;RE=10;REF_strand=16;AF=0.625	GT:DR:DV	0/1:6:10
chr7	2074911	4345	CGCGGGAGCGCTGACAAGTCGGGACAGAGCTGGGGTCCAGGCTCCCAGGCATGAGCGCAGGAGCACTGACAAGTCGGGACAGAGCTGGGGTCCAGGCTCCCAGGCATGAGCGCGGGAGCACTGACAAGTCGGGACAGAGCTGGGGTCCAGGCTCCCAGGCATGAGCGCGGGAGCACTGACAAGTCGGGACAGAGCTGGGGTCCAGGCTCCCAGGCATGAGCGCGGGAGCACTGACAAGTCGGGACAGAGCTGGGGTCCAGGCTCCCAGGCATGAGCGCGGGAGCACTGACAAGTCGGGACAGAGCTGGGGTCCAGGCTCCCAGGCATGAGCGCGGGAGCACTGACAAGTCGGGACAGAGCTGGGGTCCAGGCTCCCAGGCATGAGCGCGGGAGCACTGACAAGTGGGGACAGAGCTGGGGTCCAGGCTCCCAGGCATGAGCGCGGGAGC	N	.	PASS	IMPRECISE;SVMETHOD=Snifflesv1.0.11;CHR2=chr7;END=2075341;STD_quant_start=42.134309;STD_quant_stop=36.209115;Kurtosis_quant_start=-1.520538;Kurtosis_quant_stop=-0.928160;SVTYPE=DEL;SUPTYPE=AL;SVLEN=-430;STRANDS=+-;RE=12;REF_strand=14;AF=0.857143	GT:DR:DV	1/1:2:12
chr7	2097604	4346	GGGAGTGTGGCCAGAGGAGAGGAGAGGCGCGGGGCTGGAGAGGGAGTGTGGCCAGAGGAGAGGAGAGGAGAGGCGCGGGGCTGGAGAGGGAGTGTGGCCAGAGGAGAGGAGAGGCGCGGGGCTGGAGAGGGAGTGTGGCCAGAGGAGAGGAGAGGCGCGGGGCTGGAGAGGGAGTGTGGCTAGAGGAGAGAAGCAGGGCTGGAGAGGGAGTGTGGCCAGAGGAGAGGAGAGGCGCGGGGCTGGAGAGGGAGTGTGGCCAGAGGAGAGGAGAGGCGCGGGGCTGGA	N	.	PASS	IMPRECISE;SVMETHOD=Snifflesv1.0.11;CHR2=chr7;END=2097912;STD_quant_start=5.848077;STD_quant_stop=16.015617;Kurtosis_quant_start=6.023322;Kurtosis_quant_stop=6.408358;SVTYPE=DEL;SUPTYPE=AL,SR;SVLEN=-308;STRANDS=+-;RE=16;REF_strand=16;AF=1	GT:DR:DV	1/1:0:16
chr7	2098772	4347	GGAGAGGGAGTGTGGCCAGAGGAGAAGAGAGGCGTGGGGCT	N	.	PASS	PRECISE;SVMETHOD=Snifflesv1.0.11;CHR2=chr7;END=2098816;STD_quant_start=9.486833;STD_quant_stop=8.124038;Kurtosis_quant_start=0.864180;Kurtosis_quant_stop=0.789361;SVTYPE=DEL;SUPTYPE=AL;SVLEN=-44;STRANDS=+-;RE=13;REF_strand=16;AF=0.8125	GT:DR:DV	1/1:3:13
chr7	2201562	4348	TGGGGGGCAGCCCCCACCCGGCCAGCCACCCCGTCCGGGAG	N	.	PASS	PRECISE;SVMETHOD=Snifflesv1.0.11;CHR2=chr7;END=2201605;STD_quant_start=7.443118;STD_quant_stop=8.461678;Kurtosis_quant_start=5.350015;Kurtosis_quant_stop=1.383080;SVTYPE=DEL;SUPTYPE=AL;SVLEN=-43;STRANDS=+-;RE=11;REF_strand=11;AF=1	GT:DR:DV	1/1:0:11
chr7	2209350	4349	CAGTCTGGGTGGAGGGGTCGGCCAGGACTGAGAGCACAAAGGCCCACTGGGGGCACTCGGAGCAGGGGCTGGACCACAGTCTGGGTGGAGGGGTCGGCCAGGACTGAGAGCACAAAGGCCCACTGGGGGCACTCGGAGCAGGGGCTGGACCAC	N	.	PASS	IMPRECISE;SVMETHOD=Snifflesv1.0.11;CHR2=chr7;END=2209503;STD_quant_start=22.277792;STD_quant_stop=21.512787;Kurtosis_quant_start=0.030168;Kurtosis_quant_stop=-0.136049;SVTYPE=DEL;SUPTYPE=AL;SVLEN=-153;STRANDS=+-;RE=10;REF_strand=13;AF=0.769231	GT:DR:DV	0/1:3:10
chr7	2250052	4350	ATTCGGGACCGCCAGCCCGCATTCCCGTGGACTCTCTAGGAGCCGTATTCGGGACCGCCAGCCCGCATTCCCGTGGACTCTCTAGGAGCC	N	.	PASS	PRECISE;SVMETHOD=Snifflesv1.0.11;CHR2=chr7;END=2250141;STD_quant_start=1.303840;STD_quant_stop=2.469818;Kurtosis_quant_start=3.575341;Kurtosis_quant_stop=3.284628;SVTYPE=DEL;SUPTYPE=AL;SVLEN=-89;STRANDS=+-;RE=21;REF_strand=23;AF=0.913043	GT:DR:DV	1/1:2:21
chr7	2264852	4351	CCTGGCAGGTACCGTGCACAGCCCCCTTGCTCCCAGGGACTGGGATCTGATTTCTTAAGAC	N	.	PASS	IMPRECISE;SVMETHOD=Snifflesv1.0.11;CHR2=chr7;END=2264919;STD_quant_start=8.567380;STD_quant_stop=11.920570;Kurtosis_quant_start=2.678001;Kurtosis_quant_stop=-1.523433;SVTYPE=DEL;SUPTYPE=AL;SVLEN=-67;STRANDS=+-;RE=16;REF_strand=19;AF=0.842105	GT:DR:DV	1/1:3:16
chr7	2308363	4352	N	AGTGTCAGCCCCCCGCCCGGCCAGCCGCCCGTCGGGAGGGAGGT	.	PASS	PRECISE;SVMETHOD=Snifflesv1.0.11;CHR2=chr7;END=2308363;STD_quant_start=6.324555;STD_quant_stop=7.589466;Kurtosis_quant_start=0.095310;Kurtosis_quant_stop=-0.203182;SVTYPE=INS;SUPTYPE=AL;SVLEN=43;STRANDS=+-;RE=14;REF_strand=18;AF=0.777778	GT:DR:DV	0/1:4:14
chr7	2417237	4353	N	<DUP>	.	PASS	IMPRECISE;SVMETHOD=Snifflesv1.0.11;CHR2=chr7;END=2418177;STD_quant_start=98.527154;STD_quant_stop=35.182382;Kurtosis_quant_start=-1.465439;Kurtosis_quant_stop=-0.990201;SVTYPE=DUP;SUPTYPE=SR;SVLEN=940;STRANDS=-+;RE=20;REF_strand=25;AF=0.8	GT:DR:DV	0/1:5:20
chr7	2530897	4354	N	TACCCACCCACCTACCCATCCACCATCCACCCACCATCCCCATCCATCCATCCATC	.	PASS	PRECISE;SVMETHOD=Snifflesv1.0.11;CHR2=chr7;END=2530897;STD_quant_start=0.632456;STD_quant_stop=3.535534;Kurtosis_quant_start=4.659937;Kurtosis_quant_stop=3.178650;SVTYPE=INS;SUPTYPE=AL;SVLEN=58;STRANDS=+-;RE=12;REF_strand=14;AF=0.857143	GT:DR:DV	1/1:2:12
chr7	2533621	4355	ACACAGGTGTGGTCAGGGCACAGGTGTGGTCAGGACACAGGTGTGGTCAG	N	.	PASS	IMPRECISE;SVMETHOD=Snifflesv1.0.11;CHR2=chr7;END=2533672;STD_quant_start=20.413231;STD_quant_stop=19.331322;Kurtosis_quant_start=-1.586053;Kurtosis_quant_stop=-1.061175;SVTYPE=DEL;SUPTYPE=AL;SVLEN=-51;STRANDS=+-;RE=13;REF_strand=19;AF=0.684211	GT:DR:DV	0/1:6:13
chr7	2554442	4356	N	ATGCATCTGTCCGTATCCATCCATCCATCCATCCATTCATCTGTCCATCCATCCCATCATCCATCTATCCATCCATCCATCCATCCATTCATCTGTCCATCCATCCATCATCCATCCATCATCCA	.	PASS	IMPRECISE;SVMETHOD=Snifflesv1.0.11;CHR2=chr7;END=2554442;STD_quant_start=16.465115;STD_quant_stop=16.081045;Kurtosis_quant_start=1.292006;Kurtosis_quant_stop=2.615648;SVTYPE=INS;SUPTYPE=AL;SVLEN=128;STRANDS=+-;RE=15;REF_strand=18;AF=0.833333	GT:DR:DV	1/1:3:15
chr7	2617291	4357	TGTGCGCGCGGGGACGTGTGTGCGGCGTGCACGCATTGGCGTGTGCGTGGCTGTG	N	.	PASS	IMPRECISE;SVMETHOD=Snifflesv1.0.11;CHR2=chr7;END=2617344;STD_quant_start=26.141920;STD_quant_stop=24.989998;Kurtosis_quant_start=-0.953907;Kurtosis_quant_stop=-1.047502;SVTYPE=DEL;SUPTYPE=AL;SVLEN=-53;STRANDS=+-;RE=16;REF_strand=18;AF=0.888889	GT:DR:DV	1/1:2:16
chr7	2631573	4358	TGGGATTACAGGCGTGAGCCACCGCACCCGGGCCTGCCTCGGCCTCCCAAAGTGCTGGGATTACAGGCGTGAGCCACCGCACCCGGGCCTGCCTCGGCCTCCCAAAGTG	N	.	PASS	IMPRECISE;SVMETHOD=Snifflesv1.0.11;CHR2=chr7;END=2631639;STD_quant_start=35.686132;STD_quant_stop=27.987497;Kurtosis_quant_start=0.467747;Kurtosis_quant_stop=0.442926;SVTYPE=DEL;SUPTYPE=AL;SVLEN=-66;STRANDS=+-;RE=14;REF_strand=23;AF=0.608696	GT:DR:DV	0/1:9:14
chr7	2667209	4359	N	AGGAGGAGAAAGGAGAGAGAAGAAGGAAGAGGGAGGTG	.	PASS	IMPRECISE;SVMETHOD=Snifflesv1.0.11;CHR2=chr7;END=2667209;STD_quant_start=10.251829;STD_quant_stop=9.230385;Kurtosis_quant_start=0.166709;Kurtosis_quant_stop=0.144052;SVTYPE=INS;SUPTYPE=AL;SVLEN=38;STRANDS=+-;RE=10;REF_strand=18;AF=0.555556	GT:DR:DV	0/1:8:10
chr7	2688574	4360	N	GCGGTGGGGTGTAGGGCCCGCAGTGGGGTATGGGGC	.	PASS	IMPRECISE;SVMETHOD=Snifflesv1.0.11;CHR2=chr7;END=2688576;STD_quant_start=16.220358;STD_quant_stop=17.899721;Kurtosis_quant_start=-0.637098;Kurtosis_quant_stop=-0.449174;SVTYPE=INS;SUPTYPE=AL;SVLEN=36;STRANDS=+-;RE=10;REF_strand=14;AF=0.714286	GT:DR:DV	0/1:4:10
chr7	2949018	4361	N	TCACCCCTCCGCCCCCACCCCTCCAGCCTCCCCACCCTCCGCCTCTCTCATCCTCCGCCCGCCCCTCCCCCACCCTCCGCCCCACCTCCGCCTCTCATCCTCCGCCCGCCCCTCCGCCCCCACCCCTCCGCCTCACCCCTGCGCCTCACCCTCCCGCCTCACCCCTCCCCCCACCCCTCCGCCCCCCCACCCCTCTGCCCCTCACCTCCGCCCCCATCCTCCGCCTCCCTCACCCTCCGCCCCCACCCTGCGCCCCTCACCCCTCCGCTCACCCTCCGCCCCCACCCTCCGCCTCCCTCACCTCCGCCCCATCCCTCCGCCCCTCACCCCTCCGCCTCACCCTCCACCCCCTCACCCCTGGCCTCTCACCCTGCCCCAAATTCC	.	PASS	IMPRECISE;SVMETHOD=Snifflesv1.0.11;CHR2=chr7;END=2949018;STD_quant_start=6.284903;STD_quant_stop=14.003571;Kurtosis_quant_start=3.042033;Kurtosis_quant_stop=3.408803;SVTYPE=INS;SUPTYPE=AL;SVLEN=378;STRANDS=+-;RE=12;REF_strand=16;AF=0.75	GT:DR:DV	0/1:4:12
chr7	3277121	4362	CATTTGGGGTAAAATGAAAAGGATATACTTTT	N	.	PASS	PRECISE;SVMETHOD=Snifflesv1.0.11;CHR2=chr7;END=3277153;STD_quant_start=8.288546;STD_quant_stop=8.080842;Kurtosis_quant_start=-1.777431;Kurtosis_quant_stop=-1.764438;SVTYPE=DEL;SUPTYPE=AL;SVLEN=-32;STRANDS=+-;RE=14;REF_strand=17;AF=0.823529	GT:DR:DV	1/1:3:14
chr7	3982998	4363	N	TCCCCCTCCCCTCCCATCCCCCTCCCCCCTTCTCCTTCTTCCCTCTTCGTTCTTCCCCTTCCTCCTCCCACCTTCCTTCCTCCCCCTCTTCCTTCCTTCCATACCTCCTCCCCCTCCCCTCTCCCCTCC	.	PASS	IMPRECISE;SVMETHOD=Snifflesv1.0.11;CHR2=chr7;END=3982998;STD_quant_start=3.316625;STD_quant_stop=19.007893;Kurtosis_quant_start=-0.567086;Kurtosis_quant_stop=2.247621;SVTYPE=INS;SUPTYPE=AL;SVLEN=123;STRANDS=+-;RE=11;REF_strand=11;AF=1	GT:DR:DV	1/1:0:11
chr7	4002517	4364	ACGTATCCAGTGAGTACACTCAGCCCCATGGCTACCTGGATGTAACCAGTGGGTACACCCAGGCTCACAGCTACCTGACCTGGACGTATCCAGTGAGTACACTCAGCTCCATGGCTACCTGGATGTAACCACTGGGTACACCCAGGCTCACAGCTACCTGACCTGGACGTATCCAGTGAGTACACTCAGCCCCATGGCTACCTGGATGTAACCAGTGGGTACACCCAGGCTCACAGCTACCTGATCTGGACGTATCCAGTGAGTACATTCAGCCCCATGGCTACCTGGATGTAATCAGTGGGTACACCCAGGCTCACAGCTACCTGACCTGGACGTATCCAGTGAGTACATTCAGCCCCATGGCTACCTGGATGTAACCAGTGGGTACACCCAGGCTCACAGCTACCTGACCTGGACGTATCCAGTGAGTACATTCAGCCCCATGGCTATCTGGATGTAACCAGTGGGTACACCCAGGCTCACAGCTACCTGACCTG	N	.	PASS	IMPRECISE;SVMETHOD=Snifflesv1.0.11;CHR2=chr7;END=4003015;STD_quant_start=30.896602;STD_quant_stop=29.209587;Kurtosis_quant_start=-1.785997;Kurtosis_quant_stop=-1.811211;SVTYPE=DEL;SUPTYPE=AL;SVLEN=-498;STRANDS=+-;RE=14;REF_strand=20;AF=0.7	GT:DR:DV	0/1:6:14
chr7	4123318	4365	N	AACCCTCCCTCCTTTACTTCCTCCCTCCCTTCTTTACTTCCTCCCTCCCTTCTTTACTTCCTCCCTCCCTCCTTTACTTCCTCCCTCCCTCCTTTACTTCCTCCCTCCCTTCTTTACTTCCTCCCTCCCTTCTTTGCTTCCTCCTCCCTCCTTTACTTCCTCCCTCCCTCCTTACGCCCTCCCTCCCTTCTTTACTTCCTCCTTCTTTCGCCCTCCCTTCTTTACTTCTTCCACCCTCCTTTACTTCCTCTCTCCCTTCTTTACTTCTTCCCTCCCTCCTTTACTTCCTCTCTCCTTCTTTACTTCCTCCCTCCCTTCTTTACTTCCTCCTTCCTTCTTTACTTCTTCCCTCCCTCCTTCTTCCTCTCTCCATAACTGCTTCCTCCCTCCTTCTTTACTTCTCCTTCCTTCTTTACTTCCTCCTCCCTCCTT	.	PASS	IMPRECISE;SVMETHOD=Snifflesv1.0.11;CHR2=chr7;END=4123323;STD_quant_start=11.541230;STD_quant_stop=19.406185;Kurtosis_quant_start=0.989387;Kurtosis_quant_stop=1.465779;SVTYPE=INS;SUPTYPE=AL;SVLEN=430;STRANDS=+-;RE=12;REF_strand=19;AF=0.631579	GT:DR:DV	0/1:7:12
chr7	4179138	4366	ATGTATATATGTGTGTGTATGTGTGTGTGTATATATGTGTGTGTATATGTATATATGTGTGTATATGTGTGTGTGTATGTGTGTGTATAT	N	.	PASS	IMPRECISE;SVMETHOD=Snifflesv1.0.11;CHR2=chr7;END=4179228;STD_quant_start=13.874437;STD_quant_stop=19.193749;Kurtosis_quant_start=-0.546846;Kurtosis_quant_stop=-0.957284;SVTYPE=DEL;SUPTYPE=AL;SVLEN=-90;STRANDS=+-;RE=17;REF_strand=20;AF=0.85	GT:DR:DV	1/1:3:17
chr7	4304129	4367	N	AGGCGCTGGACCTCTCCGGTGAGGGAGGCCGCGTGGACCTCTCCTGGTGAG	.	PASS	IMPRECISE;SVMETHOD=Snifflesv1.0.11;CHR2=chr7;END=4304129;STD_quant_start=33.698665;STD_quant_stop=22.056745;Kurtosis_quant_start=-0.303926;Kurtosis_quant_stop=0.034625;SVTYPE=INS;SUPTYPE=AL;SVLEN=79;STRANDS=+-;RE=15;REF_strand=21;AF=0.714286	GT:DR:DV	0/1:6:15
chr7	4518782	4368	N	GTGTGTATATATATATATATATATATGTGTGTGT	.	PASS	PRECISE;SVMETHOD=Snifflesv1.0.11;CHR2=chr7;END=4518782;STD_quant_start=0.000000;STD_quant_stop=1.264911;Kurtosis_quant_start=1.799244;Kurtosis_quant_stop=0.197075;SVTYPE=INS;SUPTYPE=AL;SVLEN=34;STRANDS=+-;RE=17;REF_strand=21;AF=0.809524	GT:DR:DV	1/1:4:17
chr7	4828821	4369	CCCGGCAGGCCACGTCCCCCAATCCCCGTCCCATCCCCT	N	.	PASS	IMPRECISE;SVMETHOD=Snifflesv1.0.11;CHR2=chr7;END=4828862;STD_quant_start=11.117554;STD_quant_stop=13.751364;Kurtosis_quant_start=1.082523;Kurtosis_quant_stop=-0.313516;SVTYPE=DEL;SUPTYPE=AL;SVLEN=-41;STRANDS=+-;RE=12;REF_strand=15;AF=0.8	GT:DR:DV	0/1:3:12
chr7	4925902	4370	N	TGTAGAGAGTATATATATATGTATATATATATATATATATATATATGTATATATATATAT	.	PASS	PRECISE;SVMETHOD=Snifflesv1.0.11;CHR2=chr7;END=4925906;STD_quant_start=5.558777;STD_quant_stop=3.577709;Kurtosis_quant_start=-1.066975;Kurtosis_quant_stop=0.467155;SVTYPE=INS;SUPTYPE=AL;SVLEN=57;STRANDS=+-;RE=12;REF_strand=12;AF=1	GT:DR:DV	1/1:0:12
chr7	4999678	4371	N	GGGGGAGGAAGGTGTTGGAGGGAGTGGGGACCTGGGGGTGGAGGAGGAAGTGGGAAGTTGGGGAGGTAAGCAGGAAGAGAGGGACTTGGT	.	PASS	IMPRECISE;SVMETHOD=Snifflesv1.0.11;CHR2=chr7;END=4999678;STD_quant_start=32.219559;STD_quant_stop=31.747441;Kurtosis_quant_start=-1.578313;Kurtosis_quant_stop=-1.870155;SVTYPE=INS;SUPTYPE=AL;SVLEN=106;STRANDS=+-;RE=15;REF_strand=19;AF=0.789474	GT:DR:DV	0/1:4:15
chr7	5488862	4372	CGTATATATATATACGTGTGTATATATATACGTGTATATATATACGTGTGTATATATATACGTGTATATATATACGTGTGTATATATATACGTGTATATATATACGTGTGTATATATATACGTGTATATATATACGTGTGTATATATATACGTGTATATATATACGTGTGTATATATATACGTGTATATATATACGTGTG	N	.	PASS	PRECISE;SVMETHOD=Snifflesv1.0.11;CHR2=chr7;END=5489050;STD_quant_start=6.107373;STD_quant_stop=6.340347;Kurtosis_quant_start=-0.295875;Kurtosis_quant_stop=1.705646;SVTYPE=DEL;SUPTYPE=AL;SVLEN=-188;STRANDS=+-;RE=13;REF_strand=14;AF=0.928571	GT:DR:DV	1/1:1:13
chr7	5538981	4373	AAACGACTGCTCTCTGAACCGACTGCTCTCTG	N	.	PASS	PRECISE;SVMETHOD=Snifflesv1.0.11;CHR2=chr7;END=5539013;STD_quant_start=7.085196;STD_quant_stop=7.134424;Kurtosis_quant_start=-0.727325;Kurtosis_quant_stop=-0.785357;SVTYPE=DEL;SUPTYPE=AL;SVLEN=-32;STRANDS=+-;RE=13;REF_strand=15;AF=0.866667	GT:DR:DV	1/1:2:13
chr7	5588441	4374	AGGGAAGGAATAAAGGAAGGAAAGAAGGAGGGAGGGAGGAAGGAAGGAATAAAGGAAGGAAGGAGAGAGGGAAGGAAGGGAGGGAGGGAAGGAAGGGAGG	N	.	PASS	IMPRECISE;SVMETHOD=Snifflesv1.0.11;CHR2=chr7;END=5588544;STD_quant_start=4.679744;STD_quant_stop=10.251829;Kurtosis_quant_start=0.561126;Kurtosis_quant_stop=-0.679380;SVTYPE=DEL;SUPTYPE=AL;SVLEN=-103;STRANDS=+-;RE=14;REF_strand=16;AF=0.875	GT:DR:DV	1/1:2:14
chr7	5831458	4375	N	GGAGAATTGCATGAACCCGGGAGGTGGAGGTTCCAGTGAGCCAAGATTGTGCCATTGCATTCCAGCCTGGGTGACAGAGCGAGACTCATCTTTTTTTTTTTTTGAGACGGAGTCTTTCAGCCGCCCATTGAGTGCAGTGGCGAGCCCGGCTCACTGCAGCAGTTCGCTCTCCGGGTTCACGCCATTCTTCTGCCCCAGCCTCCCAGTAGCTGGACTACTGGCACCCGCCACCACGCCCCGGCTAATTTTTGCATTTTTAGTAGAGATGAGGTTTCACTGTGCTAGCTTGTGATGGTCTCTCGATTCTCTGACACGTGATCCGCCCATCTCGGCCTCCCAAAGTGCTGGGACATAGACTTATCACCGCGCCCGCCGAGACTCCATATTAAAAAAAAGCCGGGCGCGGTGGCTCACGCCTGTAATCCCAGCACTTTGGGAGGCCGAGATGGGCGGATCACGATGTCAGAAGATCGAGACCATCCTGGCTAACACAGTGAAACCCCCTTGCCTCTACTAAAAATACAAAAATTAGGTGGGCAGGTGGTGGGCACCTGTAGTCCGAGGCATTCTGAGGCTGAGGCA	.	PASS	IMPRECISE;SVMETHOD=Snifflesv1.0.11;CHR2=chr7;END=5831458;STD_quant_start=11.618950;STD_quant_stop=17.438463;Kurtosis_quant_start=0.878395;Kurtosis_quant_stop=0.009152;SVTYPE=INS;SUPTYPE=AL;SVLEN=581;STRANDS=+-;RE=11;REF_strand=18;AF=0.611111	GT:DR:DV	0/1:7:11
chr7	5842848	4376	CCATGAGGAAGGCATGTGCTCTGTCCCTTTCTTCCCAATGCTCACTGCGTCTTTTTTTTTTTAATATATGTTTGCATGATTTCCATGAGGAAGGCATGTGCTCTGTCCCTTTCTTCCCAATGCTCACTGTGTCTTTTTTTTTTTAATATATGTTTGCATGATTTCCATGAGGAAGGCATGTGCTCTGTCCCTTTCTTCCCAATGCTCACTGTGTCTTTTTTTTTTAATATATGTTTGCATGATTTCC	N	.	PASS	PRECISE;SVMETHOD=Snifflesv1.0.11;CHR2=chr7;END=5843094;STD_quant_start=7.609205;STD_quant_stop=8.631338;Kurtosis_quant_start=0.979156;Kurtosis_quant_stop=0.500945;SVTYPE=DEL;SUPTYPE=AL,SR;SVLEN=-246;STRANDS=+-;RE=14;REF_strand=19;AF=0.736842	GT:DR:DV	0/1:5:14
chr7	5861324	4377	CACACACACACACACACACACACACATATATATATATATATATATA	N	.	PASS	PRECISE;SVMETHOD=Snifflesv1.0.11;CHR2=chr7;END=5861366;STD_quant_start=3.781534;STD_quant_stop=4.012481;Kurtosis_quant_start=-1.129360;Kurtosis_quant_stop=-1.673067;SVTYPE=DEL;SUPTYPE=AL;SVLEN=-42;STRANDS=+-;RE=17;REF_strand=18;AF=0.944444	GT:DR:DV	1/1:1:17
chr7	6299387	4378	TTATATATATATATATTATATATATATAATATATATATATA	N	.	PASS	PRECISE;SVMETHOD=Snifflesv1.0.11;CHR2=chr7;END=6299428;STD_quant_start=9.492102;STD_quant_stop=8.584870;Kurtosis_quant_start=1.489782;Kurtosis_quant_stop=0.830947;SVTYPE=DEL;SUPTYPE=AL;SVLEN=-41;STRANDS=+-;RE=12;REF_strand=15;AF=0.8	GT:DR:DV	0/1:3:12
chr7	6444746	4379	TCCCAAAGTGCTGGGACTCCAGGTGTGAGCCACCAGCCTCGACCT	N	.	PASS	PRECISE;SVMETHOD=Snifflesv1.0.11;CHR2=chr7;END=6444789;STD_quant_start=5.009990;STD_quant_stop=4.604346;Kurtosis_quant_start=-1.525815;Kurtosis_quant_stop=-1.495017;SVTYPE=DEL;SUPTYPE=AL;SVLEN=-43;STRANDS=+-;RE=17;REF_strand=19;AF=0.894737	GT:DR:DV	1/1:2:17
chr7	6616744	4380	TAAAATAAATAAAATAAAATAAAATAAAATAAAATAAAATAAAATAAAATAAATAAAATAAAATAAATAAAATAAAATAAATAAAATAAAATAAATAAAATAAAATAAATAAAATAAAATAAA	N	.	PASS	PRECISE;SVMETHOD=Snifflesv1.0.11;CHR2=chr7;END=6616881;STD_quant_start=2.190890;STD_quant_stop=2.756810;Kurtosis_quant_start=-1.753196;Kurtosis_quant_stop=-1.934587;SVTYPE=DEL;SUPTYPE=AL;SVLEN=-137;STRANDS=+-;RE=21;REF_strand=21;AF=1	GT:DR:DV	1/1:0:21
chr7	7014914	4381	GGACGGGGCGGCTAGCTGGGCGGGGGGTGACCCCTCCCACCTCCCTT	N	.	PASS	IMPRECISE;SVMETHOD=Snifflesv1.0.11;CHR2=chr7;END=7014961;STD_quant_start=10.143964;STD_quant_stop=11.743083;Kurtosis_quant_start=0.770976;Kurtosis_quant_stop=0.796973;SVTYPE=DEL;SUPTYPE=AL;SVLEN=-47;STRANDS=+-;RE=14;REF_strand=16;AF=0.875	GT:DR:DV	1/1:2:14
chr7	7583516	4382	AGACTATACCTAACTTCCAGGCTGTGCGGTGCGCTCTTGCCTCTTAAAAGAGTACAGCACACAGGTCTGAGAATTGGTTCTGCCACTTTTTGACGCTGGACCTGTAAGTTCTGAAAGCCTTACACAGTTTCCACATCCGCAAGTGAAGACTATGAGGAGGAGCCCAATAAAAATAAGGATAGCAACAGCAGCATCCGAATCAACAACAAAAATAACACCTCTCTCACAGTGTTGTGGTGAGTATCAAAAGAGCTTTGTAAACAGTAAAAATCCATAAATGTTCTGTAATTTCAAAAACAACTTAAAAGACAAACTAGTAAAAGAACAGAGATTATAACAAACTATCTCTCAGACCACAGTGCAATCAAACTAGAACTCAGGATTAAGAATCTCACTCAAAACCGCTCAACTACATGGAAACTGAACAACCTGCTCCTGAATGACTACTGGGTACATAACGAAATGAAGGCTGAAATAAAGATGTTCTTTGAAACCAACGAGAACAAAGACACAACATTCCAGAATCTCTGGGATGCATTCAAAGCAGTGTGTAGAGGGAAATTTATAGCACTAAATGCCCACAAGAGAAAGCAGGAAAGATCCAAAATTGACACCCTAACATCACAATTAAAAGAACTAGAAAAGCAAGAGCAAACACATTCAAAAGCTAGCAGAAGGCAAGAAATAACTAAAATCAGAGCAGAACTGAAGGAAATAGAGACACAAAAAACCCTTCAAAAAATTAATGAATCCAGGAGCTGGTTTTTTGAAAGGATCAACAAAATTGATAGACCGCTAGCAAGACTAATAAAGAAAAAAAGAGAGAAGAATCAAATAGACACAATAAAAAATGATAAAGGGGATATCACCACCGATCCCACAGAAATACAAACTACCATCAGAGAATACTACAAACACCTCTACGCAAATAAACTAGAAAATCTAGCAGAAATGAATAAATTCCTCGACACATACACTCTCCCAAGACTAAACCAGGAAGAAGTTGAATCTCTGAATAGACCAATAACAGGAGCTGAAATTGTGGCAATGATCAATAGTTTACCAACCAAGAAGAGTCCAGGACCAGATGGATTCACAGCCAAATTCTACCAGAGGTACAAGGAGGAACTGGTACCATTCCTTCTGAAACTATTCCAATCAATAGAAAAAGAGGGAATCCTCCCCAACTCATTTTATGAGGCCAGCATCATTCTGATATCAAAGCCGGGCAGAGACACAACCAAAAAAGAGAATTTTAGACCAATATCCTTGATGAACATTGATGCAAAAATCCTCAATAAAATACTGGCAAAACGAATCCAGCAGCACATCAAAAAGCTTATCCACCATGATCAAGTGGGCTTCATCTCTG	N	.	PASS	PRECISE;SVMETHOD=Snifflesv1.0.11;CHR2=chr7;END=7584889;STD_quant_start=1.000000;STD_quant_stop=0.316228;Kurtosis_quant_start=0.097139;Kurtosis_quant_stop=2.205235;SVTYPE=DEL;SUPTYPE=AL,SR;SVLEN=-1373;STRANDS=+-;RE=14;REF_strand=14;AF=1	GT:DR:DV	1/1:0:14
chr7	7718042	4383	N	<DUP>	.	PASS	IMPRECISE;SVMETHOD=Snifflesv1.0.11;CHR2=chr7;END=7718785;STD_quant_start=42.813549;STD_quant_stop=18.881208;Kurtosis_quant_start=-1.460904;Kurtosis_quant_stop=-1.478410;SVTYPE=DUP;SUPTYPE=SR;SVLEN=743;STRANDS=-+;RE=18;REF_strand=25;AF=0.72	GT:DR:DV	0/1:7:18
chr7	8192184	4384	N	<DUP>	.	PASS	IMPRECISE;SVMETHOD=Snifflesv1.0.11;CHR2=chr7;END=8192620;STD_quant_start=41.583651;STD_quant_stop=10.644247;Kurtosis_quant_start=-0.861992;Kurtosis_quant_stop=0.575659;SVTYPE=DUP;SUPTYPE=SR;SVLEN=436;STRANDS=-+;RE=13;REF_strand=21;AF=0.619048	GT:DR:DV	0/1:8:13
chr7	8663314	4385	N	ATTTTTTTTTTTCTTTTCTGCCCCTATCTTTTTTCCAGGGTCAAGAGCCAACTTAGCATGGCTTATTAGGACAATGTTTTACTGTCAAGAAGTGCAGTACCAGTACTGCTATCTCTAGAGTATTTTCTTTTTTTTTTTTTATTATACTCTAAGTTTTAGGAAAAGTTCTTATT	.	PASS	PRECISE;SVMETHOD=Snifflesv1.0.11;CHR2=chr7;END=8663317;STD_quant_start=0.000000;STD_quant_stop=3.937004;Kurtosis_quant_start=0.739761;Kurtosis_quant_stop=-1.147583;SVTYPE=INS;SUPTYPE=AL;SVLEN=172;STRANDS=+-;RE=16;REF_strand=19;AF=0.842105	GT:DR:DV	1/1:3:16
chr7	9988732	4386	CTATATATCTATAGATATATAGATATATATATATCTAT	N	.	PASS	IMPRECISE;SVMETHOD=Snifflesv1.0.11;CHR2=chr7;END=9988770;STD_quant_start=15.817712;STD_quant_stop=14.411801;Kurtosis_quant_start=-1.150802;Kurtosis_quant_stop=-1.211257;SVTYPE=DEL;SUPTYPE=AL;SVLEN=-38;STRANDS=+-;RE=11;REF_strand=14;AF=0.785714	GT:DR:DV	0/1:3:11
chr7	10215359	4387	N	TTTTTTTTTTTTTTTTTTGAGACTTGAGTCTCGGCTTGCCTCAGGCTGGAGTGCAGTGATGGATCTCGGCTCACTGCAAGCTCCGCCTCCCGGGTTCAGCCGCCATTCTTTCCTGCCTCAGCCTCCTGGCAGCTGGGACTACAGGCGCCCGCTTACCACGCCCGGCCAATTTTTTTGTATTTTTAGTAGAGACGGGGTTTCACCGCTTTAGCTCGATGGTCTCGATCTCCTGACCTCGTGATCCGCCTCCCGCCTCGGCCTCCCAAAGTGCTGGGATTACAGGCGGAGCCACCGCGCTCGCCAACT	.	PASS	PRECISE;SVMETHOD=Snifflesv1.0.11;CHR2=chr7;END=10215359;STD_quant_start=1.897367;STD_quant_stop=8.414274;Kurtosis_quant_start=2.523203;Kurtosis_quant_stop=-1.252398;SVTYPE=INS;SUPTYPE=AL,SR;SVLEN=291;STRANDS=+-;RE=15;REF_strand=15;AF=1	GT:DR:DV	1/1:0:15
chr7	10500041	4388	N	CAGACATCCATGTTTATAGATTGGAAAATTAATATTGTTAAAA	.	PASS	PRECISE;SVMETHOD=Snifflesv1.0.11;CHR2=chr7;END=10500041;STD_quant_start=0.000000;STD_quant_stop=1.549193;Kurtosis_quant_start=4.378121;Kurtosis_quant_stop=-1.590839;SVTYPE=INS;SUPTYPE=AL;SVLEN=45;STRANDS=+-;RE=16;REF_strand=17;AF=0.941176	GT:DR:DV	1/1:1:16
chr7	10504936	4389	N	GGCGCCCTCACCTCTCAGGCAGGCTGGCCGGGCAGGGTGGCCCCCCACCTCCCTCCCGGGCCAGGGGCGGCTGGCAGGCGGGGGCTGACCCCAGCCTCCTCCCGGACGGGCGGCTGGCCGGGCGGGGGGGCTGGCCCCCACCTCCCCTCCCGGGCAGGCGGCTGGCCGGGCAGAGGGCTCTCACTTCCCAGTAGGCGGCGG	.	PASS	IMPRECISE;SVMETHOD=Snifflesv1.0.11;CHR2=chr7;END=10504936;STD_quant_start=38.093306;STD_quant_stop=27.863955;Kurtosis_quant_start=-0.329030;Kurtosis_quant_stop=-0.771607;SVTYPE=INS;SUPTYPE=AL;SVLEN=201;STRANDS=+-;RE=15;REF_strand=16;AF=0.9375	GT:DR:DV	1/1:1:15
chr7	10505864	4390	N	AGATGGGATGGCGGCTGGGAAGAGGCGCCTCAATT	.	PASS	IMPRECISE;SVMETHOD=Snifflesv1.0.11;CHR2=chr7;END=10505864;STD_quant_start=14.477569;STD_quant_stop=16.370706;Kurtosis_quant_start=-1.474901;Kurtosis_quant_stop=-1.586794;SVTYPE=INS;SUPTYPE=AL;SVLEN=35;STRANDS=+-;RE=15;REF_strand=18;AF=0.833333	GT:DR:DV	1/1:3:15
chr7	10834764	4391	GTATATACATGTATATATACGTATATATACATGTATATATACGTATATACATGTATATATACGTATATATACATATATATACGTATATACATATATGTATATACATGTATATATGTATATAC	N	.	PASS	PRECISE;SVMETHOD=Snifflesv1.0.11;CHR2=chr7;END=10834886;STD_quant_start=5.000000;STD_quant_stop=4.959839;Kurtosis_quant_start=6.391549;Kurtosis_quant_stop=6.475236;SVTYPE=DEL;SUPTYPE=AL;SVLEN=-122;STRANDS=+-;RE=14;REF_strand=16;AF=0.875	GT:DR:DV	1/1:2:14
chr7	11924084	4392	CCATATATATATATATATATATATATATATATAT	N	.	PASS	PRECISE;SVMETHOD=Snifflesv1.0.11;CHR2=chr7;END=11924118;STD_quant_start=0.000000;STD_quant_stop=0.547723;Kurtosis_quant_start=0.350535;Kurtosis_quant_stop=-1.101567;SVTYPE=DEL;SUPTYPE=AL;SVLEN=-34;STRANDS=+-;RE=20;REF_strand=22;AF=0.909091	GT:DR:DV	1/1:2:20
chr7	12058712	4393	TTTTTTTTTTTTTTTTTTTTTTTTTGAGACGGAGTCTCGCTCTGTCGCCCAGGCTGGAGTGCAGTGGCGGGATCTCGGCTCACTGCAAGCTCCGCCTCCCGGGTTCACGCCATTCTCCTGCCTCAGCCTCCCAAGTAGCTGGGACTACAGGCGCCCGCCACTACGCCCGGCTAATTTTTTTTTTTTTTGTATTTTTAGTAGAGACGGGGTTTCACCGTTTTAGCCGGGATGGTCTCGATCTCCTGACCTCGTGATCTGCCCGCCTCGGCCTCCCAAAGTGCTGGGATTACAGGCGTGAGCCACCGCGCCCGGCCTCTATACTA	N	.	PASS	PRECISE;SVMETHOD=Snifflesv1.0.11;CHR2=chr7;END=12059035;STD_quant_start=1.870829;STD_quant_stop=2.664583;Kurtosis_quant_start=0.607561;Kurtosis_quant_stop=-0.349479;SVTYPE=DEL;SUPTYPE=AL,SR;SVLEN=-323;STRANDS=+-;RE=12;REF_strand=12;AF=1	GT:DR:DV	1/1:0:12
chr7	12293428	4394	N	TAGACAAAAAAGAGAGCCAACCATGTGAGTGAACCCCATTCACAATTAAGAAAGAGAATAAAACAATTAGAATACAACTTACAAGGGATGTGAAGGACCCTCAAGAAGAACTACAAACCACTACTCAAGTAAATGAAGATAGGACATAAAACAAATGGAAAAATATTCCATACTCATGGATAGGAAGAATCAATATCACGAAAGTGGCCATACTGTCTACAAAGCAATTTTAGATCCAAATGCTATCCCCATTAAACTTACCATTGACTTTCTTACATAATTGAAAAACTAATTTAAATTTCATATAGAA	.	PASS	PRECISE;SVMETHOD=Snifflesv1.0.11;CHR2=chr7;END=12293430;STD_quant_start=4.582576;STD_quant_stop=8.865664;Kurtosis_quant_start=1.205444;Kurtosis_quant_stop=1.309703;SVTYPE=INS;SUPTYPE=AL,SR;SVLEN=304;STRANDS=+-;RE=13;REF_strand=13;AF=1	GT:DR:DV	1/1:0:13
chr7	12304905	4395	TTTCACCATGTTGGCCAGGCTAGTCTCGAACTC	N	.	PASS	PRECISE;SVMETHOD=Snifflesv1.0.11;CHR2=chr7;END=12304938;STD_quant_start=2.387467;STD_quant_stop=1.095445;Kurtosis_quant_start=6.769680;Kurtosis_quant_stop=6.764797;SVTYPE=DEL;SUPTYPE=AL;SVLEN=-33;STRANDS=+-;RE=13;REF_strand=13;AF=1	GT:DR:DV	1/1:0:13
chr7	12830091	4396	ATATATATATATATATATATATATATATATATA	N	.	PASS	IMPRECISE;SVMETHOD=Snifflesv1.0.11;CHR2=chr7;END=12830129;STD_quant_start=12.782801;STD_quant_stop=14.720734;Kurtosis_quant_start=-1.935531;Kurtosis_quant_stop=-2.139599;SVTYPE=DEL;SUPTYPE=AL;SVLEN=-38;STRANDS=+-;RE=15;REF_strand=19;AF=0.789474	GT:DR:DV	0/1:4:15
chr7	12953605	4397	N	TATATATATATATATATATATATATATATATACACACA	.	PASS	IMPRECISE;SVMETHOD=Snifflesv1.0.11;CHR2=chr7;END=12953606;STD_quant_start=10.285913;STD_quant_stop=11.349009;Kurtosis_quant_start=2.000000;Kurtosis_quant_stop=0.047867;SVTYPE=INS;SUPTYPE=AL;SVLEN=38;STRANDS=+-;RE=10;REF_strand=12;AF=0.833333	GT:DR:DV	1/1:2:10
chr7	13170713	4398	GGGAGGAAGGAAAGAGAGAGAAAGAAGGAAGGAAAGAGAAAGAAAGGAAAAAGGGAA	N	.	PASS	IMPRECISE;SVMETHOD=Snifflesv1.0.11;CHR2=chr7;END=13170778;STD_quant_start=9.869144;STD_quant_stop=12.037442;Kurtosis_quant_start=1.032084;Kurtosis_quant_stop=-1.705011;SVTYPE=DEL;SUPTYPE=AL;SVLEN=-65;STRANDS=+-;RE=20;REF_strand=21;AF=0.952381	GT:DR:DV	1/1:1:20
chr7	13242621	4399	N	CTTTCTTTCTTTCTTTCTTTCTTTCTTTCTTTCTTTCTTTCTTTCCTTTCTTTCTTTTCTCTTTCTTTCTTCTTTCTTCTTTCTTTCTTTCTTTTCTTTCTTTCTTTCTTTCTTTCTTTCTTTCTTTCTTTCTTTCTTTCTTTCTTTCTTTCTTTCTTTCTTCTT	.	PASS	IMPRECISE;SVMETHOD=Snifflesv1.0.11;CHR2=chr7;END=13242622;STD_quant_start=13.553597;STD_quant_stop=12.727922;Kurtosis_quant_start=0.250015;Kurtosis_quant_stop=-0.349897;SVTYPE=INS;SUPTYPE=AL;SVLEN=164;STRANDS=+-;RE=19;REF_strand=22;AF=0.863636	GT:DR:DV	1/1:3:19
chr7	13410165	4400	N	GTATTATATATAATATTTATATTTATATATTATATATAATATTTATATTTATATATTATATATAACAATATATTTATATATTATATATAATATTATATTATATATTATATATAATATTTATATTATATATGATATTATATTATATATTATATATTATATTTATATTATATAAATATTTATATAATATAAATACAATATAATATATAATATATAAATATATATATTATATAATATGTAATATATTATATATTATATAAATATATAAAATTATATAAAATTATATTAAATATTATATAATTTTATAAAATTATATATAAATATAATATATAATTTTATATAATATTAAATTACTATAATAAATATATACAAATTATATATAATATAATATATATACAAATTATATATTATATATTATACAATATATACTATAATATATATTATATATACTCTAATATATAATATATACTATAATATATATTACATATACTATAATATATATTATACTATAATATATAATATATATTATAGTATATATAATATATATTATATATATATTATGTATATATATATATAATATATACATGTATAATA	.	PASS	IMPRECISE;SVMETHOD=Snifflesv1.0.11;CHR2=chr7;END=13410187;STD_quant_start=87.302921;STD_quant_stop=92.352585;Kurtosis_quant_start=0.198346;Kurtosis_quant_stop=2.917950;SVTYPE=INS;SUPTYPE=AL;SVLEN=567;STRANDS=+-;RE=11;REF_strand=18;AF=0.611111	GT:DR:DV	0/1:7:11
chr7	13410837	4401	N	GCTCAATTATATACTATAATCATTTTATAATTATATACTATAATCATTTTATAATTATATACTATATTTT	.	PASS	IMPRECISE;SVMETHOD=Snifflesv1.0.11;CHR2=chr7;END=13410839;STD_quant_start=21.208489;STD_quant_stop=19.781304;Kurtosis_quant_start=-1.093262;Kurtosis_quant_stop=-1.247819;SVTYPE=INS;SUPTYPE=AL;SVLEN=67;STRANDS=+-;RE=12;REF_strand=16;AF=0.75	GT:DR:DV	0/1:4:12
chr7	13615437	4402	TTTTTTATATATATATATATATATATATATATATATATATA	N	.	PASS	IMPRECISE;SVMETHOD=Snifflesv1.0.11;CHR2=chr7;END=13615470;STD_quant_start=15.208550;STD_quant_stop=15.274161;Kurtosis_quant_start=1.980564;Kurtosis_quant_stop=1.752255;SVTYPE=DEL;SUPTYPE=AL;SVLEN=-33;STRANDS=+-;RE=11;REF_strand=16;AF=0.6875	GT:DR:DV	0/1:5:11
chr7	13663193	4403	GCCGAGGCGGGCGGATCACGAGGTCAGGAGATCGAGACCATCCCGGCTAAAACGGTGAAACCCCGTCTCTACTAAAAATACAAAAAAATTAGCCGGGCGTAGTGGCGGGCGCCTGTCGTCCCAGCTACTTGGGAGGCTGAGGCAGGAGAATGGCGTGAACCCGGGAGGCGGAGCTTGCAGTGAGCCGAGATCCCGCCACTGCACTCCAGCCTGGGCGACAGAGCGAGACTCCGTCTCAAAAAAAAAAAAAAAAAAAAAAAAAAAAT	N	.	PASS	PRECISE;SVMETHOD=Snifflesv1.0.11;CHR2=chr7;END=13663459;STD_quant_start=2.073644;STD_quant_stop=3.646917;Kurtosis_quant_start=4.158053;Kurtosis_quant_stop=6.992640;SVTYPE=DEL;SUPTYPE=AL,SR;SVLEN=-266;STRANDS=+-;RE=11;REF_strand=11;AF=1	GT:DR:DV	1/1:0:11
chr7	13676956	4404	TAATACAGCTCAGCTATCCACAAGAAACAAATAAAAACAAAAAAAACTCACACCCCATCAACTACTGCTATTAAACTGTATA	N	.	PASS	IMPRECISE;SVMETHOD=Snifflesv1.0.11;CHR2=chr7;END=13677038;STD_quant_start=24.777005;STD_quant_stop=24.907830;Kurtosis_quant_start=-1.411898;Kurtosis_quant_stop=-1.432079;SVTYPE=DEL;SUPTYPE=AL;SVLEN=-82;STRANDS=+-;RE=11;REF_strand=11;AF=1	GT:DR:DV	1/1:0:11
chr7	14250985	4405	GTGATATTTACTCTCGTGTTTTGTGATTTTACTCTCATGTTTTGTGATATTTACTCTCATGTTT	N	.	PASS	IMPRECISE;SVMETHOD=Snifflesv1.0.11;CHR2=chr7;END=14251047;STD_quant_start=35.042831;STD_quant_stop=33.861483;Kurtosis_quant_start=1.176684;Kurtosis_quant_stop=0.496399;SVTYPE=DEL;SUPTYPE=AL;SVLEN=-62;STRANDS=+-;RE=10;REF_strand=12;AF=0.833333	GT:DR:DV	1/1:2:10
chr7	14449050	4406	GGCCGGGCGCGGTGGCTCACGCCTGTAATCCCAGCACTTTGGGAGGCCGAGGCGGGTGGATCATGAGGTCAGGAGATCGAGACCATCCTGGCTAACAAGGTGAAACCCCGTCTCTACTAAAAATACAAAAAATTAGCCGGGCGCTGTGGCGGGCGCCTGTAGTCCCAGCTACTCGGGAGGCTGAGGCAGGAGAATGGCGTGAACCCGGGAAGCGGAGCTTGCAGTGAGCCGAGATTGCGCCACTGCAGTCCGCAGTCTGGCCTGGGCGACAGAGCGAGACTCCGTCTCAAAAAAAAAAAAAAAAAAAAAAAAAAAAGTTGA	N	.	PASS	PRECISE;SVMETHOD=Snifflesv1.0.11;CHR2=chr7;END=14449371;STD_quant_start=3.924283;STD_quant_stop=4.024922;Kurtosis_quant_start=-1.422291;Kurtosis_quant_stop=-1.485329;SVTYPE=DEL;SUPTYPE=AL;SVLEN=-321;STRANDS=+-;RE=15;REF_strand=17;AF=0.882353	GT:DR:DV	1/1:2:15
chr7	14451266	4407	TTTCAAGGTGGCTGTAAGATAAACAGTATAATACACACATCTTAACACATTTTCTGACAATGATAACTGTTCTTCAGACAAAAACTTCTATCCTAATAGTTTCTCATCTTTCTCCCCTACCTCTTTCTTTTTTTTCTGGAAATAATTATAGATACAAAGAAAGCTC	N	.	PASS	PRECISE;SVMETHOD=Snifflesv1.0.11;CHR2=chr7;END=14451432;STD_quant_start=1.581139;STD_quant_stop=0.707107;Kurtosis_quant_start=4.017184;Kurtosis_quant_stop=4.976227;SVTYPE=DEL;SUPTYPE=AL;SVLEN=-166;STRANDS=+-;RE=16;REF_strand=16;AF=1	GT:DR:DV	1/1:0:16
chr7	15065792	4408	N	TTTTTACTTTACAAATTAACTATAATTACAAACCAAA	.	PASS	PRECISE;SVMETHOD=Snifflesv1.0.11;CHR2=chr7;END=15065793;STD_quant_start=0.000000;STD_quant_stop=1.378405;Kurtosis_quant_start=3.800000;Kurtosis_quant_stop=4.278201;SVTYPE=INS;SUPTYPE=AL;SVLEN=36;STRANDS=+-;RE=13;REF_strand=17;AF=0.764706	GT:DR:DV	0/1:4:13
chr7	15229699	4409	ATATATATATATATATATATTTATATATATATATATATATATATATATATATTTATATATATATATATATATATATATATATATTTATATATATATATATATATATATTTATATATATATATATATTTATATATATATATATATATATATATATATT	N	.	PASS	PRECISE;SVMETHOD=Snifflesv1.0.11;CHR2=chr7;END=15229856;STD_quant_start=0.000000;STD_quant_stop=0.948683;Kurtosis_quant_start=2.739645;Kurtosis_quant_stop=6.909296;SVTYPE=DEL;SUPTYPE=AL;SVLEN=-157;STRANDS=+-;RE=13;REF_strand=16;AF=0.8125	GT:DR:DV	1/1:3:13
chr7	15237858	4410	AGAGAGAGAGAGACAGAGACAGAGAGAGAGTG	N	.	PASS	IMPRECISE;SVMETHOD=Snifflesv1.0.11;CHR2=chr7;END=15237900;STD_quant_start=18.441800;STD_quant_stop=11.627553;Kurtosis_quant_start=-0.798033;Kurtosis_quant_stop=-0.061924;SVTYPE=DEL;SUPTYPE=AL;SVLEN=-42;STRANDS=+-;RE=12;REF_strand=16;AF=0.75	GT:DR:DV	0/1:4:12
chr7	15362058	4411	GTATATATATAAATATATATATAAATATATATAAATATATAAATATATATATAAATATATATAAATATATAAATATATATATAA	N	.	PASS	IMPRECISE;SVMETHOD=Snifflesv1.0.11;CHR2=chr7;END=15362142;STD_quant_start=11.140018;STD_quant_stop=12.316655;Kurtosis_quant_start=-0.734347;Kurtosis_quant_stop=-1.249300;SVTYPE=DEL;SUPTYPE=AL;SVLEN=-84;STRANDS=+-;RE=13;REF_strand=13;AF=1	GT:DR:DV	1/1:0:13
chr7	15570948	4412	TTCTATATATATTCTATATATATTCTATATATATTCTATATATA	N	.	PASS	IMPRECISE;SVMETHOD=Snifflesv1.0.11;CHR2=chr7;END=15570991;STD_quant_start=16.398171;STD_quant_stop=18.297541;Kurtosis_quant_start=1.700588;Kurtosis_quant_stop=-0.617667;SVTYPE=DEL;SUPTYPE=AL;SVLEN=-43;STRANDS=+-;RE=12;REF_strand=17;AF=0.705882	GT:DR:DV	0/1:5:12
chr7	15853406	4413	N	AATATATATAGTTATATATTATATATATATAATATATATAATATATATTATATATATAATATATATTATATATAATATATATTATATAATATATATATT	.	PASS	IMPRECISE;SVMETHOD=Snifflesv1.0.11;CHR2=chr7;END=15853409;STD_quant_start=25.899807;STD_quant_stop=36.363443;Kurtosis_quant_start=-1.741525;Kurtosis_quant_stop=-1.953804;SVTYPE=INS;SUPTYPE=AL;SVLEN=95;STRANDS=+-;RE=16;REF_strand=20;AF=0.8	GT:DR:DV	0/1:4:16
chr7	16667509	4414	N	AAATGGTTAGTAGTATTTAGGCTATATTGTTTGGTCAAATCACACACATATATTTTGATCATATGATTTGATTATATGTGATTGTATAAATAT	.	PASS	IMPRECISE;SVMETHOD=Snifflesv1.0.11;CHR2=chr7;END=16667509;STD_quant_start=50.674451;STD_quant_stop=48.909099;Kurtosis_quant_start=-1.490947;Kurtosis_quant_stop=-1.450528;SVTYPE=INS;SUPTYPE=AL;SVLEN=89;STRANDS=+-;RE=14;REF_strand=18;AF=0.777778	GT:DR:DV	0/1:4:14
chr7	16936300	4415	GGCCGGGCGCGGTGGCTCACGCCTGTAATCCCAGCACTTTGGGAGGCCGAGGCGGGCGGATCACGAGGTCAGGAGATCGAGACCATCCCGGCTAACACGGTGAAACCCCGTCTCTACTAAAAATACAAAAAATTAGCCGGGCGTAGTGGCGGGCGCCTGTAGTCCCAGCTACTCGGGAGGCTGAGGCAGGAGAATGGCGTGAACCCGGGAGGCGGAGCTTGCAGTGAGCCGAGATCCCGCCACTGCACCACTCCAGCCTGGGCGACAGAGCGAGACTCCGTCTCAAAAAAAAAAAAAAAAAAAAAAAAAAAAAAAAAAAAAAAAAAAGAAGTGATGAGA	N	.	PASS	PRECISE;SVMETHOD=Snifflesv1.0.11;CHR2=chr7;END=16936638;STD_quant_start=2.024846;STD_quant_stop=3.435113;Kurtosis_quant_start=1.305346;Kurtosis_quant_stop=0.779753;SVTYPE=DEL;SUPTYPE=AL;SVLEN=-338;STRANDS=+-;RE=12;REF_strand=15;AF=0.8	GT:DR:DV	0/1:3:12
chr7	17094714	4416	N	AAAACCAAACACGCATATTCTCACTCACTTGGTGGGAATTGAACAATGAATCACATGGACACAGGAAGGGGAATATCACACTCTGGGGACTGTGGTGGGGTCGGGGAGGAGGGATAGCATTGGGAGATATACCTATCTTTAGATGACACTTTAGTGGGTGCAAGCGCACAAGCATGGCACATATACATATGTAACTAACTGCACAGTAATGCACATGTACCCTAAAACTTAGAGGTATAATAAAAAAACACATAAAAAAAAAAACAACAAAACCGGCAAACATGGAAATGTTTGTTATTTTATTATTTATGATGGTTTCATGGCTGTTTGCATGTGTCAAAACTCATCAAATTTATTATGCGTTAAATATGTGAAACTTGTGTATGCTAGTTACACATCAATAAAGCTGTTAAATTTAAAAATGTCAACATTGTTC	.	PASS	IMPRECISE;SVMETHOD=Snifflesv1.0.11;CHR2=chr7;END=17094714;STD_quant_start=4.110961;STD_quant_stop=21.536016;Kurtosis_quant_start=3.330038;Kurtosis_quant_stop=-1.105104;SVTYPE=INS;SUPTYPE=AL;SVLEN=447;STRANDS=+-;RE=11;REF_strand=12;AF=0.916667	GT:DR:DV	1/1:1:11
chr7	17539218	4417	N	TTTCATGTAACTAACATGATTTCTGGTTCCTTTGTAGTAAGC	.	PASS	PRECISE;SVMETHOD=Snifflesv1.0.11;CHR2=chr7;END=17539218;STD_quant_start=0.000000;STD_quant_stop=1.414214;Kurtosis_quant_start=-0.750865;Kurtosis_quant_stop=0.658908;SVTYPE=INS;SUPTYPE=AL;SVLEN=42;STRANDS=+-;RE=15;REF_strand=19;AF=0.789474	GT:DR:DV	0/1:4:15
chr7	17569240	4418	TTGCTGGGCCATGTGGTAATTCTATCTTTAACTTTAAGAAA	N	.	PASS	PRECISE;SVMETHOD=Snifflesv1.0.11;CHR2=chr7;END=17569281;STD_quant_start=0.000000;STD_quant_stop=0.836660;Kurtosis_quant_start=-nan;Kurtosis_quant_stop=-0.107438;SVTYPE=DEL;SUPTYPE=AL;SVLEN=-41;STRANDS=+-;RE=11;REF_strand=13;AF=0.846154	GT:DR:DV	1/1:2:11
chr7	17753111	4419	ATGTGTGTGTGTGTATATATATATACATATATATACACATATATATATACACGTATATATATATATATACATATATATATACAC	N	.	PASS	IMPRECISE;SVMETHOD=Snifflesv1.0.11;CHR2=chr7;END=17753180;STD_quant_start=16.419501;STD_quant_stop=16.102795;Kurtosis_quant_start=-1.013582;Kurtosis_quant_stop=-1.522096;SVTYPE=DEL;SUPTYPE=AL;SVLEN=-69;STRANDS=+-;RE=14;REF_strand=16;AF=0.875	GT:DR:DV	1/1:2:14
chr7	17969702	4420	AATAAAGAATAAGAAAAAGAATAAAGAATAAGAATAAGAATAAAGAATAAAGAATAAGAATAAAGA	N	.	PASS	PRECISE;SVMETHOD=Snifflesv1.0.11;CHR2=chr7;END=17969752;STD_quant_start=8.977750;STD_quant_stop=8.111720;Kurtosis_quant_start=-1.116519;Kurtosis_quant_stop=-1.558130;SVTYPE=DEL;SUPTYPE=AL;SVLEN=-50;STRANDS=+-;RE=14;REF_strand=15;AF=0.933333	GT:DR:DV	1/1:1:14
chr7	18826089	4421	N	ATCGCTCTTCCTTCCTTCCTTTCTTCCTTCCTTCCTTC	.	PASS	IMPRECISE;SVMETHOD=Snifflesv1.0.11;CHR2=chr7;END=18826089;STD_quant_start=18.528357;STD_quant_stop=18.371173;Kurtosis_quant_start=0.153604;Kurtosis_quant_stop=0.369721;SVTYPE=INS;SUPTYPE=AL;SVLEN=44;STRANDS=+-;RE=10;REF_strand=12;AF=0.833333	GT:DR:DV	1/1:2:10
chr7	18954299	4422	AGTCATTTCAATTTCCCACTTAACTTTGATGTATTGAGTTGGAACTTGATGTAAAAGATGACTAGTAGTCACTGTAAGTGTATTAAAGGTCATTACGCTGGGAGAGAAACATATTTTTT	N	.	PASS	PRECISE;SVMETHOD=Snifflesv1.0.11;CHR2=chr7;END=18954418;STD_quant_start=0.707107;STD_quant_stop=0.447214;Kurtosis_quant_start=4.624545;Kurtosis_quant_stop=2.172508;SVTYPE=DEL;SUPTYPE=AL;SVLEN=-119;STRANDS=+-;RE=14;REF_strand=15;AF=0.933333	GT:DR:DV	1/1:1:14
chr7	19096743	4423	AGCTATACATATAGCTATAATTTAGCTATACATATAGCTATAATTT	N	.	PASS	IMPRECISE;SVMETHOD=Snifflesv1.0.11;CHR2=chr7;END=19096789;STD_quant_start=16.317169;STD_quant_stop=16.119347;Kurtosis_quant_start=-2.082427;Kurtosis_quant_stop=-2.012653;SVTYPE=DEL;SUPTYPE=AL;SVLEN=-46;STRANDS=+-;RE=24;REF_strand=24;AF=1	GT:DR:DV	1/1:0:24
chr7	19430000	4424	N	CACATATCCACACATATAGCACAACAAATGA	.	PASS	PRECISE;SVMETHOD=Snifflesv1.0.11;CHR2=chr7;END=19430000;STD_quant_start=0.000000;STD_quant_stop=0.447214;Kurtosis_quant_start=0.766541;Kurtosis_quant_stop=-0.366667;SVTYPE=INS;SUPTYPE=AL;SVLEN=31;STRANDS=+-;RE=17;REF_strand=22;AF=0.772727	GT:DR:DV	0/1:5:17
chr7	19853653	4425	N	TCAGGATAAATTTAATGTTCAAACAATCTGATAAAATCACCATTTGGAAAAAGGCTAA	.	PASS	PRECISE;SVMETHOD=Snifflesv1.0.11;CHR2=chr7;END=19853653;STD_quant_start=0.000000;STD_quant_stop=1.140175;Kurtosis_quant_start=3.800000;Kurtosis_quant_stop=2.943127;SVTYPE=INS;SUPTYPE=AL;SVLEN=59;STRANDS=+-;RE=13;REF_strand=14;AF=0.928571	GT:DR:DV	1/1:1:13
chr7	19981792	4426	N	GAAGACACACGTGGGGAGAGCATGTGTATATATACACATGTGTATGT	.	PASS	IMPRECISE;SVMETHOD=Snifflesv1.0.11;CHR2=chr7;END=19981796;STD_quant_start=21.704838;STD_quant_stop=24.935918;Kurtosis_quant_start=-0.159735;Kurtosis_quant_stop=-1.036507;SVTYPE=INS;SUPTYPE=AL;SVLEN=43;STRANDS=+-;RE=11;REF_strand=14;AF=0.785714	GT:DR:DV	0/1:3:11
chr7	20017667	4427	ATATATATATATATATATATATATATATATATATATATAT	N	.	PASS	IMPRECISE;SVMETHOD=Snifflesv1.0.11;CHR2=chr7;END=20017716;STD_quant_start=26.741354;STD_quant_stop=22.897598;Kurtosis_quant_start=-1.470970;Kurtosis_quant_stop=-1.812783;SVTYPE=DEL;SUPTYPE=AL,SR;SVLEN=-49;STRANDS=+-;RE=16;REF_strand=16;AF=1	GT:DR:DV	1/1:0:16
chr7	21249906	4428	GTTTTAGACACGATGTGCTTGAGATGCTTGTGAGGCAAGATAAGAGGAGTTTGAAGAGAAAACTGTGAGCTG	N	.	PASS	IMPRECISE;SVMETHOD=Snifflesv1.0.11;CHR2=chr7;END=21249978;STD_quant_start=19.887182;STD_quant_stop=20.486581;Kurtosis_quant_start=-1.376001;Kurtosis_quant_stop=-1.392740;SVTYPE=DEL;SUPTYPE=AL;SVLEN=-72;STRANDS=+-;RE=10;REF_strand=11;AF=0.909091	GT:DR:DV	1/1:1:10
chr7	21829389	4429	N	CTTTCTTTCTTTCTTTCTTCTTTCTTTCTTTCTTTCTTTCTTTCTTTCTTTCTTTTTTCTTTCTTTCTTTCTTTCTTCTTTCTTTCTTTCTTTCTTTCTTTCTT	.	PASS	PRECISE;SVMETHOD=Snifflesv1.0.11;CHR2=chr7;END=21829393;STD_quant_start=8.843076;STD_quant_stop=8.154753;Kurtosis_quant_start=1.392955;Kurtosis_quant_stop=0.004653;SVTYPE=INS;SUPTYPE=AL;SVLEN=95;STRANDS=+-;RE=16;REF_strand=16;AF=1	GT:DR:DV	1/1:0:16
chr7	22040363	4430	N	GAAAGAAAGAAAGAAAGAAAGAAAGAAAGAGAAAGAAAG	.	PASS	PRECISE;SVMETHOD=Snifflesv1.0.11;CHR2=chr7;END=22040363;STD_quant_start=1.732051;STD_quant_stop=5.234501;Kurtosis_quant_start=-0.344045;Kurtosis_quant_stop=-0.715815;SVTYPE=INS;SUPTYPE=AL;SVLEN=38;STRANDS=+-;RE=11;REF_strand=20;AF=0.55	GT:DR:DV	0/1:9:11
chr7	22202730	4431	TTTTCATTTTAAAATAAAATGAAAATTATTTCATTTTAAAATAAAATGAAAATTATTTCATTTTAAAATAAAATGAAAATTATTTCATTTTAAAATAAAATGAAAATTAT	N	.	PASS	PRECISE;SVMETHOD=Snifflesv1.0.11;CHR2=chr7;END=22202849;STD_quant_start=4.133199;STD_quant_stop=7.511103;Kurtosis_quant_start=-2.001607;Kurtosis_quant_stop=-1.733744;SVTYPE=DEL;SUPTYPE=AL;SVLEN=-119;STRANDS=+-;RE=25;REF_strand=29;AF=0.862069	GT:DR:DV	1/1:4:25
chr7	22881342	4432	N	TGAGGTGGGCAGATCACTTGAGGACAGGAGTTCAAGACCAGCCTGGCCAACATGGTGGAACACCATCTCTACTAAAAATACAAAATTAGCCAGCGTGGTAGCACGCACCTGTAGTCCCAGCTACTTGGGAGGCTGAGGCAAAGAATCGCGTGAACCCGGGAGGCAGAGGCTGCAGTGAGCCAAGATCACTCCGCTGCACTCCAGAGCCTGGGTGACTCCATCTAAAAGAAAGAGTAGGGGGGCGGCGGAGTGGAGGGAGGAAGGAAGGAAGGAAGAAGAAGGAAGGGGAAGGGAAGGGAAGGGAGGGAGGAAGAAGGAAAAGAAGGAAAGAAAGAAAGAGAGAGAGACAGAGAAAGAAAGAAAAAAAAAGAAAGCAAAGAAAATGGAGGGAGATTTTGTTTGTTTTGAGGCAGAGTCTCGGCTCACTGCAACCTCCACCTCCTGGGTACAAGCGATTCTTGTGCCTGCCAGTAGCTGGGATTACAGGTGCCTGCTACCAGGCCTGGCTAATTTTATCTTTGGTAGAGACTGGTTTCACCAAGTTGGCCAGGCTAGTTTTGAACTCCCCACCAAGTAATCTGCCCACCTAGGCCTCCCAAAGAGTTGGGATTACAGGCCTGAGCCACCGCACTGGCCAGAGGAGCTTTTTAAAATAGAGGCGCGGTGGCTCACGCCTGTAATCCCAGCATTTTGGGAGGC	.	PASS	IMPRECISE;SVMETHOD=Snifflesv1.0.11;CHR2=chr7;END=22881342;STD_quant_start=23.719191;STD_quant_stop=23.010867;Kurtosis_quant_start=-0.666599;Kurtosis_quant_stop=-1.427197;SVTYPE=INS;SUPTYPE=AL;SVLEN=695;STRANDS=+-;RE=11;REF_strand=13;AF=0.846154	GT:DR:DV	1/1:2:11
chr7	22914097	4433	ATATATATATATATATATATATATATATATTTTTTT	N	.	PASS	PRECISE;SVMETHOD=Snifflesv1.0.11;CHR2=chr7;END=22914134;STD_quant_start=1.095445;STD_quant_stop=4.393177;Kurtosis_quant_start=0.237766;Kurtosis_quant_stop=-0.914486;SVTYPE=DEL;SUPTYPE=AL;SVLEN=-37;STRANDS=+-;RE=15;REF_strand=17;AF=0.882353	GT:DR:DV	1/1:2:15
chr7	23095966	4434	AAAATTCAAAATGTTAACATAACCAAATGCTGGTGAGGATTTGGTGGAGCAA	N	.	PASS	PRECISE;SVMETHOD=Snifflesv1.0.11;CHR2=chr7;END=23096018;STD_quant_start=0.000000;STD_quant_stop=0.000000;Kurtosis_quant_start=7.000000;Kurtosis_quant_stop=6.435196;SVTYPE=DEL;SUPTYPE=AL;SVLEN=-52;STRANDS=+-;RE=17;REF_strand=18;AF=0.944444	GT:DR:DV	1/1:1:17
chr7	23271455	4435	ATATATATATATATATATATATATATATATATATATATATATATATATATATATATATATATATATATATATATATATATATATATTTTTTTTTTTT	N	.	PASS	IMPRECISE;SVMETHOD=Snifflesv1.0.11;CHR2=chr7;END=23271547;STD_quant_start=12.605554;STD_quant_stop=15.274161;Kurtosis_quant_start=-0.552646;Kurtosis_quant_stop=-1.280617;SVTYPE=DEL;SUPTYPE=AL;SVLEN=-92;STRANDS=+-;RE=13;REF_strand=14;AF=0.928571	GT:DR:DV	1/1:1:13
chr7	23543219	4436	N	GTACAGGCGCATGCACCATCCGTGGCTAATTTTTGTATTTTCAGTAGAGAGACTGGGTTTCACCATGTTGGCCAGGTGATCTCAAACTCCTGACCTCAGGTGATCCACCTGCCTCGGCCCATAAAAAGCGCTAGGATTACAGGCATAAACGACCACGCCCAGCCCAAAAGGTAAGCTTTTTTTTTTTTTTTTTTTGAGACGGAGTCTCACTCTTGCCAGGCTGGAGTGCAGTGGCACGATCTCAGCTCACTGCAAGCTCTGCCTCTCTGGTTGATGCCATTCTCACCTCAGCCTCCCAAGTAGCTGGGACTACAGGTGCCCAGCACCACGCCTGGCTAATTTTTTGTATTTTAGTACAGAGGGGTTTCACCTTGTTAGCCAGGATGGTCTTGATCTCCTGACCTTTGTGATCCGCCCGCCTCGGCCTCCCCCAAATTGCTGGGATTACAGGCGTGAGCCACCATGTCTGGCCCAAAAGCTTTTAAGCAAATAAAGATGTCGGGCTGGGCATGAAGCCACACCTAGCAATCTCAGCACTGTGAAAGGCAGTCTTACCTGTCTCTCTTTTAAGATGCAGCTATCCACACCTATTGCTTCTAACAGCAGTTTCCATATATATATATACATGTGTATATATATACTTAATAACAACTATGTATATATATATGTATATGTATATACATATATATGTACTATAATATATATACATATATATGTATATATTAATATGCCTGCTGCTCTTTATATATATAAAAACTTACCTCTTACTTAAAAGCCACACCCCTAACTCCATTTGTCTCCTTCCCTGCTTTTCATCTTCCCATATGTAAAATCTTCAATAATATTTACTGGATTTTTTTTTTTTTTTGAGACAGAGTTTACTCCCATTTGCCCAGGCTAGAGGGAGTGGCTCGATCTGTGTTCACCGCAACCTCCGCCTCCCGGGTTCAAGCAACTCTCTGCCTCAGCCTCCCGAGTAGCTGGGATTACAGGAACTTGCCACATGCCTGTTAATTTTGAATTTTAGTAGAGCGAGGTTTCTCCATGTTGGTCAGACTGGTCTTGAACTCCCGACCTCAGGTGATCCACCGCCCTGGCCTCCCAAGTGCTGGGATTACAGGCGTGAGCCACACGCCCAGCCTCTCTTAATAAATACTGTCTTCCAGGCTGGTAGCGGTGGCTCACGCCTGTAATCACTTCCTGAGGTCGGGAGTTCAGAAGTCAATCTGGCTGTGAAAGGAGACTCGTCTCACAAAAATAAAAATTAGCCAGGGTGGTGGCATGCCTGTAATCCCAGCTACTGGAAGGCTGAACAGGAAAGAGTGGTTGCTTATGGAGGTTGTGGTGAGGCAGACTCGCACCATTGCACTCCAGCCTGGGCAACCAGGGCGAAACTACGTCTCAAAAAAAAAAAAAAACAAACAGGCAGCGCAGTGGCTCACGCCTGCCAATCCCAGCGCCGGAGGCCGAGGTGGGTGGATCACGAGTCAGGGTCGAGACCATCCTGGCTAACGCAGGTGAAACTCTGCCTCTTACTAAAAATACAAAAAAAAAAAAAATTAGCTGGGCGTGGTGGTGGGCACCTGTAGTCCCAGCTACCAGGGAGGCTGAGGCAGGAGAATGGCGTGAACCCGGGAGGCGGAGCTTGCAGTGAGGCGAGATTGCGCCACTGCACTCCAGCCTGGGTGGCAGGCGAGACTCCGTCTCAAAAACAAAACAAAACAAAACAGAAAAAACCTGTCTTTGAATTGAGGGGCTAATGTTTCAGTGTTGATATACTGCTTAAGTCTTTTTAAAATACTCATATAGTCAACAATGTTCTATTTAGAACTATAGGTTCTTTTTTTATTATTAAAGCCAAACCAAACCTTTATTATTATTGAGACAGGGTTGTATATTTGCCCAGCTGGAGTGCAGTGGTTATTCACAGGCACAATCATAATAGCACACTGCAGCCTTGAATTCCTGGCCTCAAGCAATCTTCCTGCCTCAGAAAAGCGTTCCAAGTAGCAGCTGTGACTATAGGTGCACTTTCGACTGTGCTTTCGGTTCCCTAGTTGCAAAATTTAATTATTTAAAATAATTTTTAAATAATAAATGTATTTAAAAAGGACAAGTCTTTCAAAAATGGCCATGAAATGTCTGGCTGGGCATGGTGGCTCATGCCGTAATCCCAGCACTGTGGGAGCCGAGGTGGGAGGACTGCTTCAGCCTAGGAAGCAGAGGTTGCAGTGAGCCAGAACACACAGAACTCCAGCCTGGGTGACAGAGACCCTGTTTCAAACAGAGGCAAAAAGATGTCTGAGGCTTCAATCCTAACACCTTTTCTTTTGAACCACTTTGGCAGGCTGGTCTCCAACTCCTGACCTCAAGTGATCCACCTGCTCAACCTCGGGGAAACTGCTGAATTACAGGCGCAAAGCCCACCCGTCACAGCCCTAATCCTCTTTTTTTTTGAGATGGAGTCTCACTCTGTTACCCAGAGCTGGAGTGCAGTGGTGTGATCTTGGCTCACTGCAAACTCCACCTCGGGTTCAAGCAATTCTCCTGCCTCTGCCTCCTGAGTAGTTGTGATTACAGTGCGTGCCACCACACCCTTCTTTTTTGTATTTTGAAGTAGAGATGGAGTTTCTTCCACATTTGGCCAGTCTGAGCTCAGGTGATCCGCCCACCTCGGCCTCCCAAAGTGCTGCTGGGATTACAGGCATGACCACAAGCTGCAGCCCCTAACCATTTTTTTTGTAGGGTCTCGCTCTGTCGCCCAGGCTGGGAATGCAGTGGGGTGATCTCGGCTCACTGAAAGCTCCGTCTCCCGGGTTCACACCATTCTCCTGCCTCGGCCTCCTGAGTAGCTGGGA	.	PASS	IMPRECISE;SVMETHOD=Snifflesv1.0.11;CHR2=chr7;END=23543219;STD_quant_start=51.363411;STD_quant_stop=558.530214;Kurtosis_quant_start=0.366664;Kurtosis_quant_stop=1.736885;SVTYPE=INS;SUPTYPE=AL,SR;SVLEN=2843;STRANDS=+-;RE=11;REF_strand=19;AF=0.578947	GT:DR:DV	0/1:8:11
chr7	23850057	4437	GGGTAATTATTGATATTTTAGGGCTTAAATCTACCATTGTATTACTGGTTTTGTTTGTTTCTTGTTTCTTTTTCTTTTTTTCCCTTCCTGTGCATTACTTGAAAAAATTTTCTACCATTGTATTACTGGTTTTGTTTGTTTCTT	N	.	PASS	IMPRECISE;SVMETHOD=Snifflesv1.0.11;CHR2=chr7;END=23850150;STD_quant_start=27.517267;STD_quant_stop=21.808255;Kurtosis_quant_start=-1.060385;Kurtosis_quant_stop=-1.370474;SVTYPE=DEL;SUPTYPE=AL;SVLEN=-93;STRANDS=+-;RE=12;REF_strand=13;AF=0.923077	GT:DR:DV	1/1:1:12
chr7	23891022	4438	N	CATGATTATGAGGAGTTGTCACCAGATCTGGTTTTTTAAAGTGTGTAGCACCTCTCCT	.	PASS	PRECISE;SVMETHOD=Snifflesv1.0.11;CHR2=chr7;END=23891023;STD_quant_start=0.000000;STD_quant_stop=1.870829;Kurtosis_quant_start=4.064505;Kurtosis_quant_stop=3.949146;SVTYPE=INS;SUPTYPE=AL;SVLEN=56;STRANDS=+-;RE=17;REF_strand=20;AF=0.85	GT:DR:DV	1/1:3:17
chr7	23944175	4439	AGTGTTACAGCTCTTAAGGCCGCGCGTCTGAAGTTGTTTGTTCCTCCGGGTGGGTGGTCTCACTGGCTTCAGGAGTGAAGCTGCAGACCTTCGCA	N	.	PASS	PRECISE;SVMETHOD=Snifflesv1.0.11;CHR2=chr7;END=23944270;STD_quant_start=8.402381;STD_quant_stop=9.455157;Kurtosis_quant_start=-0.604763;Kurtosis_quant_stop=-0.895818;SVTYPE=DEL;SUPTYPE=AL;SVLEN=-95;STRANDS=+-;RE=14;REF_strand=17;AF=0.823529	GT:DR:DV	1/1:3:14
chr7	24068443	4440	N	TTACTGCTGAACTGGTAAAGACCTGATATATTGGCAGGATTTGGTGGTGACTTGTAGTGTGGTTTTAGATTTGTAGTGAGTACCTTTTTTAACTGTGTATATGTTTTGTAGTTGAGTCAAGAAGATTTTCTTGCATGGATATGTGAAAGAAAGAGAAATCTCAGTTTAAAGATTCTGGCCCGAGCAGTGTTAGAAGGATA	.	PASS	IMPRECISE;SVMETHOD=Snifflesv1.0.11;CHR2=chr7;END=24068445;STD_quant_start=54.645219;STD_quant_stop=53.331979;Kurtosis_quant_start=-2.120855;Kurtosis_quant_stop=-2.101565;SVTYPE=INS;SUPTYPE=AL;SVLEN=202;STRANDS=+-;RE=17;REF_strand=19;AF=0.894737	GT:DR:DV	1/1:2:17
chr7	24086600	4441	N	ATATATATATATATATATATATATATATATATATATAT	.	PASS	PRECISE;SVMETHOD=Snifflesv1.0.11;CHR2=chr7;END=24086600;STD_quant_start=6.228965;STD_quant_stop=5.049752;Kurtosis_quant_start=-1.944680;Kurtosis_quant_stop=-1.889538;SVTYPE=INS;SUPTYPE=AL;SVLEN=36;STRANDS=+-;RE=17;REF_strand=20;AF=0.85	GT:DR:DV	1/1:3:17
chr7	25044611	4442	GGGCCGGGCGCGGTGGCTCACGCCTGTAATCCCAGCACTTTGGGAGGCCGAGGCGGGCGGATCACGAGGTCAGGAGATCGAGACCATCCCGGCTAAAACGGTGAAACCCCGTCTCTACTAAAAATACAAAAAATTAGCCGGGCGTAGTGGCGGGCGCCTGTAGTCCCAGCTACTTGGGAGGCTGAGGCAGGAGAATGGCGTGAACCCGGGAGGCGGAGCTTGCAGTGAGCCGAGATTGCGCCACTGCACTCCAGCCTGGGCGACAGAGCGAGACTCCGTCTCAAAAAAAAAAAAAAAAAAAAAAGAAAAAAAAGAAAAAGAGAAACTTT	N	.	PASS	PRECISE;SVMETHOD=Snifflesv1.0.11;CHR2=chr7;END=25044940;STD_quant_start=0.000000;STD_quant_stop=0.000000;Kurtosis_quant_start=-0.069036;Kurtosis_quant_stop=0.348986;SVTYPE=DEL;SUPTYPE=AL;SVLEN=-329;STRANDS=+-;RE=26;REF_strand=28;AF=0.928571	GT:DR:DV	1/1:2:26
chr7	25057461	4443	GGCGACCGACCGCAGCCGCCGCCGCCCGACCGCCGGGAGGATGGAGTTCAGCGGGCAGCGGAGCTGTCTCAGTCTTTGCCGCCGCGCCGGCGAGCGCCGCCCGGGAGGCAGCGGCTGGAGGAGCGGACGGGCCCCGCGGGGCCCGAGGGCAAGGAGCAGCCGCCTGCCTTGGCCTCCCAAAGTGCCGAGATTGCAGCCTTTGCAGCCTCTGCCCGGCTGCCACCCCGTCTGGGAAGTGAGGAGTGTCTCTGCCTGGCCGCCCATCGTCTGGGATGTGAGGAGCCCCTCTGCCTGGCTGCCCAGTCTGGAAAGTGAGGAGCGTCTCCGCCCGGCCGCCATCCCATCTAGGAAGTGAGGAGCGCCTCTTCCCAGCCGCGATCACATCTAGGAAGTGAGGAGCGTCTCTGCCCGGCCGCCCATCGTCTGAGATGTGGGGAGCGCCTCTGCCCCGCCGCCCCATCTGGGATGTGAGGAGCGCCTCTGCCCGGCCGAGACCCCGTCTGGGAGGTGAGGAGCGTCTCTGCCCGGCCGCCCCGTCTGAGAAGTGAGGAGACCCTCTGCCTGGCAACCACCCCGTCTGAGAAGTGAGGAGCCCCTCCGACCGGCAGCTGCCCCGTCTGAGAAGTGAGGAGCCTCTCCGCCCGGCAGCCACCCCATCTGGGAAGTGAGGAGCGTCTCCGCCCGGCAGCCACCCCGTCCGGGAGGGAGGTGGGGGGGGGTCAGCCCCCCACCCGGCCAGCCGCCCCATCCGGGAGGGAGGTGGGGGGTCAGCCCCCCCGCCCGGCCAGCCGTGCCGTCCGGGAGGGAGGTGGGGGGGTCAGCCCCCCGCCCGGCCAGCCGCCCCGTCCGGGAGGTGAGGGGCGCCTCTGCCCGGCCGCCCCTACTGGGAAGTGAGGAGCCCCTCAGCCCGGCCAGCCACCCCGTCCGGGAGGGAGATGGGGGGGTCAGCCCCCCCACCCGGCCAGCCGCCCCGTCCGGGAGGGAGGTAGGGGGGTCAGCCCCCCACCTGGCCAGCCGCCCCGTCCGGGAGGGAGGTGAGGGGGTCAGCCCTCCGCCCGGCCAGCCGCCCCGTCTGGGAGGTGAGGGGCGCCTCTGCCCAGCCGCCCCTACTGGGAAGTGAGGAGCCCCTCTGCCCGGCCAGCCGCCCTGTCCAGGAGGGAGGTGGGGGGGGGTCAGCCCTCCGCCCGGCCAGCCGCCCCGTCTGGGAGGTGAGGGGCGCCTCTGCCCAGCCGCCCCTACTGGGAAGTGAGGAGCCCCTCTGCCCGGCCAGCCGCCCCGTCCGGGAGGGAGGTGGGGGGGTCGGCCCCCCGCCCGGCCAGCCGCCCCGTCCGGGAGGGAGGTGGGGTGGTCGGCCCCCCGCCCGGCCAGCCGCCCCGTCCGGGAGGGAGGTTGGGGGGGGTCGGCCCCCCTGCCTGGCCAGCCGCCCCGTCCGGGAGGTGAGGGGCGCCTCTGCCCAGCCGCCCCTACTGGGAAGTGAGGAGCCCCTCTGCCCGGCCAGCCGCCCCATCCGGGAGGGAGGTGGGGGGGTCAGCCCCCCACCCGGCCAGCCGCCCCGTCCGGGAGGGAGGTGGGGGGTGGTCAGCCCCCCCGCCCAGCCAGCCGCCCTGTCCGGGAGGTGAGGGGCGCCTCTGCCCAGCCGCCCCTACTGGGAAGTGAGGAGCCCCTCTGCCCGGCCAGCCGCCCCGTCCGGGAGGGAGGTGGGGGGGTCGGCCCCCCGCCCGGCCAGCCGCCCCGTCCGGGAGGGAGGTGGGGGGGTCAGCCCCCCTGCCCGGCCAGCCGCCCCGTCCGGGAGGTGAGGGGCGCCTCTGCCCGGCCGCCCCTACTGGGAAGTGAGGAGCCCCTCTGCCCGGCCACCGCCCCGTCTGGGAGGTGTGCCCAACAGCTCATTGAGAACAGGCCAGGATGACAATGGCGGCTTTGCGGAATAGAAAGGCGGGAAAGGTGGGGAAAAGATTGAGAAATCGGATGGTTGCCGTGTCTGTGTAGAAAGAAATAGACATGGGAGACTTTTCATTTTGTTCTGCACTAAGAAAAATTCCTCTGCCTTGGGATCCTGTTGATCTGTGACCTTACCCCCAACCCTGTGCTCTCTGAAACATGTGCTGTGTCCACTCAGGGTTAAATGGATTAAGGGCGGTGCAAGATGTGCTTTATTAAACAGATGCTTGAAGGCAGCATGCTCGTTAAGAGTCATCACCAATCCCTAATCTCAAGTAATCAGGGACACAAACACTGCGGAAGGCCGCAGGGTCCTCTGCCTAGGAAAACCAGAGACCTTTGTTCACTTGTTTATCTGCTGACCTTCCCTCCACTATTGTCCCATGACCCTGCCAAATCCCCCTCTGTGAGAAACACCCAAGAATTATCAATAAAAAAATAAATTAAAAAAAAAAAGAAATATATAAAGTC	N	.	PASS	PRECISE;SVMETHOD=Snifflesv1.0.11;CHR2=chr7;END=25059870;STD_quant_start=0.000000;STD_quant_stop=0.000000;Kurtosis_quant_start=3.384922;Kurtosis_quant_stop=4.949546;SVTYPE=DEL;SUPTYPE=AL,SR;SVLEN=-2409;STRANDS=+-;RE=21;REF_strand=21;AF=1	GT:DR:DV	1/1:0:21
chr7	25253178	4444	GTGAATATATATATAGTGAATATATATATAGTGAATATATATA	N	.	PASS	IMPRECISE;SVMETHOD=Snifflesv1.0.11;CHR2=chr7;END=25253223;STD_quant_start=19.621417;STD_quant_stop=19.695177;Kurtosis_quant_start=-1.263932;Kurtosis_quant_stop=-1.327539;SVTYPE=DEL;SUPTYPE=AL;SVLEN=-45;STRANDS=+-;RE=12;REF_strand=14;AF=0.857143	GT:DR:DV	1/1:2:12
chr7	25303788	4445	CCAGGAAAAGAAATATTTCAGGAAGTGTATCCCAGGAA	N	.	PASS	IMPRECISE;SVMETHOD=Snifflesv1.0.11;CHR2=chr7;END=25303823;STD_quant_start=18.992104;STD_quant_stop=17.913682;Kurtosis_quant_start=0.971075;Kurtosis_quant_stop=0.695439;SVTYPE=DEL;SUPTYPE=AL;SVLEN=-35;STRANDS=+-;RE=10;REF_strand=13;AF=0.769231	GT:DR:DV	0/1:3:10
chr7	25641332	4446	TAGTCATACGTCATAAACAGTGATATGATTTATATGGTCAATAGTATCAATAAGTAGTATAGTCATACGTCATAAACAGTGATATGATTTATATGGTCAATAGTATCAATAAGTAGTATAGTCATACGTCATAAACAGTGATATGATTTATATGGTCAATAGTATCAATAAGTAGTATAGTCATACGTCATAAACAGTGATATGATTTATATGGTCAATAGTATCAATAAGTAGTATAGTCATACGTCATAAACAGTGATATGATTTATATGGTCAATAGTATCAATAAGTA	N	.	PASS	IMPRECISE;SVMETHOD=Snifflesv1.0.11;CHR2=chr7;END=25641624;STD_quant_start=11.614646;STD_quant_stop=11.318127;Kurtosis_quant_start=4.405578;Kurtosis_quant_stop=4.908821;SVTYPE=DEL;SUPTYPE=AL;SVLEN=-292;STRANDS=+-;RE=13;REF_strand=13;AF=1	GT:DR:DV	1/1:0:13
chr7	25958138	4447	N	TCTCTCTGTTTCTGAATCATGATGAACAGAA	.	PASS	IMPRECISE;SVMETHOD=Snifflesv1.0.11;CHR2=chr7;END=25958138;STD_quant_start=13.740451;STD_quant_stop=13.349157;Kurtosis_quant_start=-1.692045;Kurtosis_quant_stop=-1.643190;SVTYPE=INS;SUPTYPE=AL;SVLEN=31;STRANDS=+-;RE=15;REF_strand=23;AF=0.652174	GT:DR:DV	0/1:8:15
chr7	25959925	4448	N	GTGTATTAAATGATAGAATCAAAAGAAAATAATAGAAAACTAAACCCATCAAATTAAAAA	.	PASS	IMPRECISE;SVMETHOD=Snifflesv1.0.11;CHR2=chr7;END=25959925;STD_quant_start=12.393547;STD_quant_stop=9.143304;Kurtosis_quant_start=-1.690977;Kurtosis_quant_stop=-2.063407;SVTYPE=INS;SUPTYPE=AL;SVLEN=63;STRANDS=+-;RE=21;REF_strand=24;AF=0.875	GT:DR:DV	1/1:3:21
chr7	26216374	4449	TCCTCACTTCCCAGACGGGGTGGCCAGGCAGAGGCGCTCCTCACTTCCCAGACGGGGTGGCCAGGCAGAGGCGCTCCTCACTTCCCAGACGATGGGTGGCCGGGCAGAGGCACTCCTCACCTCCCAGACGGGGCGGCCGGGCAGAGGCGCTCCTCACATCCCAGACGATGGGCGGCCAGGCAGAGATGCTCCTCACTTCCTAGACGGGGTGGCAGCCGGGCAGAGGCGCTCCTCACATCCCAGACGGGGTGGCCGGGCAGAGGCGCTCCTCACATCCCAGACGATGGGCGGCCAGGCAGAGATGCTCCTCACTTCCTAGACGGGGTGGCAGCCGGGCAGAGGCGCTCCTCACATCCCAGACGGGGTGGCCGGGCAGAGGCGCT	N	.	PASS	PRECISE;SVMETHOD=Snifflesv1.0.11;CHR2=chr7;END=26216755;STD_quant_start=7.443118;STD_quant_stop=7.293833;Kurtosis_quant_start=4.278879;Kurtosis_quant_stop=3.021803;SVTYPE=DEL;SUPTYPE=AL,SR;SVLEN=-381;STRANDS=+-;RE=13;REF_strand=13;AF=1	GT:DR:DV	1/1:0:13
chr7	26351489	4450	N	GGCCGGCGCGGTGGCTCACGCCTGTAATCCCAGCACTTTGGGAGGCCGAGGCGGGGTGGATCATGAGGTCAAGAGATCGAGACCATCACAATAACAAGGTGAAACCCCGTCTCTACTAAAAATCTGAAAATTAATGGCGGTGGTAGTATCCTGTAGTCCCAGCTACTCGGAGGCTGAGGCAGGAGAATGGCGTGAACCCGGAGGCCGGAGCTTGCAGTGAGCCGAGATTGCGCCACTGCAGTCACCCAGTCGGCCTGGGCGACAGGCGAACTCCGTCTCAAAAAAAAAAAAAAAAAAAAAAAAAAAAAAA	.	PASS	PRECISE;SVMETHOD=Snifflesv1.0.11;CHR2=chr7;END=26351490;STD_quant_start=0.316228;STD_quant_stop=5.366563;Kurtosis_quant_start=0.085859;Kurtosis_quant_stop=-1.587127;SVTYPE=INS;SUPTYPE=AL,SR;SVLEN=295;STRANDS=+-;RE=19;REF_strand=20;AF=0.95	GT:DR:DV	1/1:1:19
chr7	26681327	4451	TAAAATATATATATAAAATATATATATATAAAATATATATATAATATATATATATAAAATATATATATATAATATATATATATA	N	.	PASS	IMPRECISE;SVMETHOD=Snifflesv1.0.11;CHR2=chr7;END=26681410;STD_quant_start=12.111978;STD_quant_stop=12.561847;Kurtosis_quant_start=-1.290260;Kurtosis_quant_stop=-1.128333;SVTYPE=DEL;SUPTYPE=AL;SVLEN=-83;STRANDS=+-;RE=14;REF_strand=15;AF=0.933333	GT:DR:DV	1/1:1:14
chr7	26900478	4452	N	AAAGTAATCAGTATGTTTAGGGACATTGATTATCAATGTGAAGATAATCAATGTCTAAACTACTGATCTTCACACATG	.	PASS	PRECISE;SVMETHOD=Snifflesv1.0.11;CHR2=chr7;END=26900478;STD_quant_start=0.000000;STD_quant_stop=4.636809;Kurtosis_quant_start=1.061516;Kurtosis_quant_stop=0.106696;SVTYPE=INS;SUPTYPE=AL;SVLEN=86;STRANDS=+-;RE=17;REF_strand=18;AF=0.944444	GT:DR:DV	1/1:1:17
chr7	27307052	4453	N	AAAACATAGTAAGTCTTAAATCGGATAATGTGTTTCCTCAACTTTTTTCATAACTGTTTTGGTTCTTCCTAGTTTCCTTTCCCTTTCAATTTAAATTCTAGAATCAGCTTGTCTATTATTTTAAAAAGTATTTCTGGCATTTTGATTGAAATGCATTAAATCTTATTTTTATTTGTTATTTTATTAATATTGGCCAATTTTTGAGACAGAGTCTGTCTTTGTTGCCCAGGCGGAGTGCAGTGGTATGATCTCAGCTCCTGCAACCTCTGCCTCCCAGGTTCAAGCAATTCTCCTGCCTCAACCTCCCAAGTATCTGGGATTACAGGCACATGCT	.	PASS	IMPRECISE;SVMETHOD=Snifflesv1.0.11;CHR2=chr7;END=27307052;STD_quant_start=3.316625;STD_quant_stop=12.445883;Kurtosis_quant_start=2.644988;Kurtosis_quant_stop=-0.684355;SVTYPE=INS;SUPTYPE=AL,SR;SVLEN=334;STRANDS=+-;RE=11;REF_strand=11;AF=1	GT:DR:DV	1/1:0:11
chr7	27652791	4454	AAATATATTTATATAAATATATATATTTATAT	N	.	PASS	IMPRECISE;SVMETHOD=Snifflesv1.0.11;CHR2=chr7;END=27652823;STD_quant_start=13.069047;STD_quant_stop=12.641202;Kurtosis_quant_start=-1.154881;Kurtosis_quant_stop=-1.065129;SVTYPE=DEL;SUPTYPE=AL;SVLEN=-32;STRANDS=+-;RE=14;REF_strand=17;AF=0.823529	GT:DR:DV	1/1:3:14
chr7	27783386	4455	ATTTTTTTTTTTTTTTTTTTTTTTTTTTTTTTTTTTTTTTTTTTTTTTTTGAGACGGAGTCTCGCTCTGTCGCCCAGGTCGGACTGCGGACTGCAGTGGCGCAATCTCGGCTCACTGCAAGCTCCGCTTCCCGGGTTCACGCCATTCTCCTGCCTCAGCCTCCCGAGTAGCTGGGACTACAGGCGCCCGCCACCGCGCCCGGCTAATTTTTTGTATTTTTAGTAGAGACGGGGTTTCACCTTGTTAGCCAGGATGGTCTCGATCTCCTGACCTCATGATCCACCCGCCTCGGCCTCCCAAAGTGCTGGGATTACAGGCGTGAGCCACCGCGCCCGGCCTAGTATCTT	N	.	PASS	PRECISE;SVMETHOD=Snifflesv1.0.11;CHR2=chr7;END=27783732;STD_quant_start=0.000000;STD_quant_stop=1.264911;Kurtosis_quant_start=6.984902;Kurtosis_quant_stop=2.996587;SVTYPE=DEL;SUPTYPE=AL;SVLEN=-346;STRANDS=+-;RE=18;REF_strand=19;AF=0.947368	GT:DR:DV	1/1:1:18
chr7	27804694	4456	N	TGCAATCTAGGCTGACTGCAACCTCCGCCTCCGGGTTCACGCCATTCTCCTGCCTCAGCCTCCTGACCAGCTGGGACCACAGGCACCCACCACCACGCCTGGCTAATTTTTTTATTTTAGTAGAGACAGGGTTTCACCGTGTTAGCCCAGATGGGTCTCGATCTCTGACCTCGTGATCTGCCTGCTTCGGCCTACAAAGTGTTGGGATTACAGGCGTGAGCCACTCTGTTAGCCTCCCTCTCTGTTTCCTAAGGGAGAAAAGCCAGCTGTTTTTAAAGAGTGAAATCAGGTGAAGTAGGTATAATAACTGGGGCTGAATTTCAAGACATGAAGAACAGCAGGTGTAGTGATTATAGCTTTTGGGGTAGATATTAATAAGGTAAATATATTCATCTTTGTTTATTCATTTCACAATTATTGAATGTTTCCTTTTTACAAGAATCATTCTAGAGGGAATTCTGAATTTTTTTTAATATGTATGTGCACAAATATGTACATATATATGTGCCCTCTGTGTGTGTGTGTGTGTGTGTGTGTGTGTGGTATCTATGGCGTTTTGAGGTCTGATGTAGTTTGTAAGGCATGTACACCAAGTAACTAGTAATGTTAGGTTTGCCGTGGTATGTAGTTTTTACATTTGATCTTAGCAGCCAAAAGATTTGAGATGCAAAGGAGATATTTATTTTTAATGTAAAAGTACTATGAGGCAGTGAGGAGGCAAGGTAATTTTAAATTATAATAATCAGCAGAATTTAAAATGAGATAACAATTAAATTGAAGAAGAAAGAAGAGGGGGCAAATATTGAACACATTATTCTAGATACTAGAAATATATTATCTATTTGGTAATATTTTGGATCTCTGAGACAGATGGCCCCTTTTTCTTTTTAAAATTTTTTTTGAATGTAGTTTGCTCTTGTTGCCCAAGAGTTAGAGTGCAGTGGCACGATCTCGTCATTGCAGCCTCCACCTCCCAGGTTCAGCGATTCTCCTGCCTCAGTCTCGAATAGCTGAAATTACAGGCATGCGCCACAGCTGGCTAATTTTGTATTTTTTTAGTAGAGGCGGGGGGTTTCTCCATGTTAGTAGGCTGGTCTCAAACTCCCAACCTCAGGTGATCCACCCGCCTCAGCCTCCCAAAGTGCTGGGATTACAGGCGTGAGCCACCGCCCTTTTTTTTTTTTTTTTTTTTTAAAAACAGATTAGAGCCTCACGGCGGCAGGCGCAATGGCTCATGCCTGTAATCCCAGAACTTTGGGAGGCCGGCGGGGAGATCCGCGAGGTCAGGAGATTACCATCCGGGCTAGCCAGTGAAACCCCGTCTCTACTAAAAAGTACAAAAAATTAACCAGGTGTGGTGGCAGGCGCCTGTAGTCCCAGCTACTCCAGGCGGCTGAGGCAGGGAATAGTGAACCCGGAGGTGGAGGTACAATGTTGAACTCTTGCTCTGCACTCCCAAGACAACAGAGCGAGACTCCGTCTCAAAAAAAAAAAAAACCTCAAGCTCCAGGGAGTTAAGTAAATAATAGTGGTAGGCTGGATTTCTGAATAGATCTGTGTGGTTAAAGCTTTTTTTTTGGAGATAGGGGTCTCCTTTGTCGCCCAGGCTTGGTTCAGTGG	.	PASS	IMPRECISE;SVMETHOD=Snifflesv1.0.11;CHR2=chr7;END=27804694;STD_quant_start=4.868265;STD_quant_stop=35.425979;Kurtosis_quant_start=2.289674;Kurtosis_quant_stop=0.008056;SVTYPE=INS;SUPTYPE=AL,SR;SVLEN=1614;STRANDS=+-;RE=16;REF_strand=21;AF=0.761905	GT:DR:DV	0/1:5:16
chr7	28150063	4457	N	AAAAAAGGAAAGGAAAAGGAAGAAGAGGAAAGGAAAGAGGAAAAAGGAAAGGAAAAGGAAAAGGAAAGGAAAAGGAAAAAGGAAAGAGAAGGAAAAGGAAAGAAAGAAAGGAAAAGGAAAGGAAAGGAAAGGAAGGAAAGAGAAAGGAAAGAGAA	.	PASS	PRECISE;SVMETHOD=Snifflesv1.0.11;CHR2=chr7;END=28150063;STD_quant_start=8.740709;STD_quant_stop=6.655825;Kurtosis_quant_start=-0.938988;Kurtosis_quant_stop=0.259455;SVTYPE=INS;SUPTYPE=AL;SVLEN=155;STRANDS=+-;RE=18;REF_strand=21;AF=0.857143	GT:DR:DV	1/1:3:18
chr7	28266908	4458	TTTTCTTTTCTTTTCCTTTTTCTTTCTTTCTTTCTTTC	N	.	PASS	PRECISE;SVMETHOD=Snifflesv1.0.11;CHR2=chr7;END=28266950;STD_quant_start=7.543209;STD_quant_stop=5.205766;Kurtosis_quant_start=-1.830480;Kurtosis_quant_stop=-0.793797;SVTYPE=DEL;SUPTYPE=AL;SVLEN=-42;STRANDS=+-;RE=15;REF_strand=21;AF=0.714286	GT:DR:DV	0/1:6:15
chr7	28698597	4459	N	ATATATATATGTATATATATATATATATATATATATATATGTATATATATATATATAT	.	PASS	IMPRECISE;SVMETHOD=Snifflesv1.0.11;CHR2=chr7;END=28698597;STD_quant_start=17.801685;STD_quant_stop=13.019217;Kurtosis_quant_start=-1.221712;Kurtosis_quant_stop=-0.423346;SVTYPE=INS;SUPTYPE=AL;SVLEN=51;STRANDS=+-;RE=12;REF_strand=13;AF=0.923077	GT:DR:DV	1/1:1:12
chr7	28877844	4460	N	TCCCTCCCCTCCCCCTCCCCCTCCCTTCCTCTCCTTCCACGGT	.	PASS	PRECISE;SVMETHOD=Snifflesv1.0.11;CHR2=chr7;END=28877844;STD_quant_start=1.264911;STD_quant_stop=3.794733;Kurtosis_quant_start=0.347578;Kurtosis_quant_stop=-0.706990;SVTYPE=INS;SUPTYPE=AL;SVLEN=49;STRANDS=+-;RE=15;REF_strand=19;AF=0.789474	GT:DR:DV	0/1:4:15
chr7	29042603	4461	TTCAGAGATACTGACTGAAAAATTTCCAAAATTGACAAAAGTTACCAAGCCA	N	.	PASS	PRECISE;SVMETHOD=Snifflesv1.0.11;CHR2=chr7;END=29042655;STD_quant_start=0.000000;STD_quant_stop=0.000000;Kurtosis_quant_start=1.300957;Kurtosis_quant_stop=1.709543;SVTYPE=DEL;SUPTYPE=AL;SVLEN=-52;STRANDS=+-;RE=21;REF_strand=25;AF=0.84	GT:DR:DV	1/1:4:21
chr7	30897077	4462	TTTTTTTTTTTTTTTTTTTTTTTTTTTTTGAGACGGAGTCTCGCTCTGTCGCCCAGGCTGGAGTGCAGTGGCGCGATCTCGGCTCACTGCAAGCTCCGCCTCCCGGGTTCACGCCATTCTCCTGCCTCAGCCTCCCGAGTAGCTGGGACTACAGGCGCCCGCTACCACGCCCGGCTAATTTTTTGTATTTTTAGTAGAGACGGGGTCTCGATCTCCTGACCTCGTGATCCGCCCGCCTCGGCCTCCCAAAGTGCTGGGATTACAGGCGTGAGCCACCGCGCCCGGCCATATCCACCTTG	N	.	PASS	PRECISE;SVMETHOD=Snifflesv1.0.11;CHR2=chr7;END=30897376;STD_quant_start=5.069517;STD_quant_stop=4.837355;Kurtosis_quant_start=-1.327581;Kurtosis_quant_stop=-1.350282;SVTYPE=DEL;SUPTYPE=AL;SVLEN=-299;STRANDS=+-;RE=15;REF_strand=15;AF=1	GT:DR:DV	1/1:0:15
chr7	31220687	4463	N	TATAAATATAACATATATATATATATATATATATATATATATATATATATATATATATACACACA	.	PASS	IMPRECISE;SVMETHOD=Snifflesv1.0.11;CHR2=chr7;END=31220687;STD_quant_start=21.095023;STD_quant_stop=26.374230;Kurtosis_quant_start=1.461630;Kurtosis_quant_stop=2.337548;SVTYPE=INS;SUPTYPE=AL;SVLEN=74;STRANDS=+-;RE=10;REF_strand=10;AF=1	GT:DR:DV	1/1:0:10
chr7	31639206	4464	CTTTCTTTCTTTCTTTCTTTCTTTCTTTCTTTCTTTCTTTCTT	N	.	PASS	PRECISE;SVMETHOD=Snifflesv1.0.11;CHR2=chr7;END=31639245;STD_quant_start=6.580274;STD_quant_stop=7.014271;Kurtosis_quant_start=-1.807004;Kurtosis_quant_stop=-1.749192;SVTYPE=DEL;SUPTYPE=AL;SVLEN=-39;STRANDS=+-;RE=15;REF_strand=21;AF=0.714286	GT:DR:DV	0/1:6:15
chr7	31696780	4465	N	ATATTATATATATGATATATAATATATATTATATATCATATATAAATACATATAAATATGTATGTGTATATATATCTATGTGCAGGCACACACATGCACACACACTTAAAAACCTACTGGTTCCATTTCCTGAAAACTCTGACTAATACAGTAAGGAATAGCTAAGATATGGTGAATTATCCTACAAAAAATACATACTGAGTCCTGCCGCTATTATTTATAAGAAGCAACTGAGCTCTGGGGTTAAATTCAGGATTTGGGGGCTTAAATCCAACTCCAATTACTTATTATTTGTCTTGGATAAACTATGTAACCTCCTAAGCCTCAGTGTCATCATCTGTAATTTAACGAGTACGTATGGGCTTGAGCCCTTACAGCAAGACTGGAACATGTTAGTGCTTAGCAAATGGTAGTACTAAGGATGGTTAGATGGTATGATACTAACAAGAGTAGTAACAACTTATTGAATGTCTACCTACAGGCAAGGGACACGGCTATGCCTTATTTGCATTATCACTTATCTCGCAACAATCTTGAAAAGTGGGAATTAATCTGCACACAC	.	PASS	IMPRECISE;SVMETHOD=Snifflesv1.0.11;CHR2=chr7;END=31696780;STD_quant_start=16.090370;STD_quant_stop=57.713083;Kurtosis_quant_start=1.527252;Kurtosis_quant_stop=5.857127;SVTYPE=INS;SUPTYPE=AL,SR;SVLEN=556;STRANDS=+-;RE=10;REF_strand=10;AF=1	GT:DR:DV	1/1:0:10
chr7	31800707	4466	N	CAATGATAAGGTAGCTTTGAATCTTTGCTACAATCCTACGAAGGGGCAAGTACTATTATCACTCCCTCTTTGGGTGAGGAAACTTCAGAGGC	.	PASS	PRECISE;SVMETHOD=Snifflesv1.0.11;CHR2=chr7;END=31800707;STD_quant_start=0.000000;STD_quant_stop=3.098387;Kurtosis_quant_start=5.600823;Kurtosis_quant_stop=-1.143466;SVTYPE=INS;SUPTYPE=AL;SVLEN=85;STRANDS=+-;RE=13;REF_strand=15;AF=0.866667	GT:DR:DV	1/1:2:13
chr7	32337571	4467	TCTCTCTCTCTCTCTCTCTCTCTCTCTCTCTCTCTCTCTCTCCTCTCTCTCTCTCTCTCTCCCTCTCTCTCTCTCTCTCTCTCTCT	N	.	PASS	IMPRECISE;SVMETHOD=Snifflesv1.0.11;CHR2=chr7;END=32337653;STD_quant_start=8.729261;STD_quant_stop=11.104053;Kurtosis_quant_start=-1.076033;Kurtosis_quant_stop=-0.704114;SVTYPE=DEL;SUPTYPE=AL;SVLEN=-82;STRANDS=+-;RE=10;REF_strand=17;AF=0.588235	GT:DR:DV	0/1:7:10
chr7	32478973	4468	GGATATATATATATATGGATATATATATATATGGATATATATATATATGGATATATATATATATGGATATATATATATATGGATATATATATATAATATATATATATGGATATATATATATATGGA	N	.	PASS	IMPRECISE;SVMETHOD=Snifflesv1.0.11;CHR2=chr7;END=32479114;STD_quant_start=7.259477;STD_quant_stop=10.995454;Kurtosis_quant_start=-1.611499;Kurtosis_quant_stop=-1.181523;SVTYPE=DEL;SUPTYPE=AL;SVLEN=-141;STRANDS=+-;RE=16;REF_strand=19;AF=0.842105	GT:DR:DV	1/1:3:16
chr7	32801944	4469	CCCCGCGTGCCGCCCCTGCACCACTTCGGGCCATAACCTTGCTGGCGACTAAGTCTGAAGAACTT	N	.	PASS	PRECISE;SVMETHOD=Snifflesv1.0.11;CHR2=chr7;END=32802009;STD_quant_start=1.303840;STD_quant_stop=0.447214;Kurtosis_quant_start=2.872971;Kurtosis_quant_stop=4.927529;SVTYPE=DEL;SUPTYPE=AL;SVLEN=-65;STRANDS=+-;RE=18;REF_strand=19;AF=0.947368	GT:DR:DV	1/1:1:18
chr7	33702944	4470	CATAGTTCAGCCTACATAAAGATCCTACCTCTATAAACATTCCCATTCTGAGCCACTGAGGTTTAGGGCTTCAATATGCGAATTTTAGAGAGACA	N	.	PASS	PRECISE;SVMETHOD=Snifflesv1.0.11;CHR2=chr7;END=33703038;STD_quant_start=7.563068;STD_quant_stop=5.949790;Kurtosis_quant_start=-1.536912;Kurtosis_quant_stop=-0.740226;SVTYPE=DEL;SUPTYPE=AL;SVLEN=-94;STRANDS=+-;RE=16;REF_strand=16;AF=1	GT:DR:DV	1/1:0:16
chr7	33711999	4471	TTCCTTCCTTCCTTCCTTCCTTCCTTCCTTCCTTCCTTTCTTTCCTTCCTTCCTTCCTTC	N	.	PASS	IMPRECISE;SVMETHOD=Snifflesv1.0.11;CHR2=chr7;END=33712059;STD_quant_start=15.981239;STD_quant_stop=14.453373;Kurtosis_quant_start=-1.671812;Kurtosis_quant_stop=-1.425240;SVTYPE=DEL;SUPTYPE=AL;SVLEN=-60;STRANDS=+-;RE=15;REF_strand=16;AF=0.9375	GT:DR:DV	1/1:1:15
chr7	33788690	4472	N	AACAGCTCATCCCAGCTTTGGCCGAACCTGACTCATCCCACCAAAGGTGGAATACTGAGCTGTTCCCTTGCCAGGGTGGGTTTATTCCTGATCGGGCACCTAAGGAGAGTTTCAGGATAATTCTGGAGAGGTATTGGAAAGGGGTGAGAGAGAAGTCTGAAGGTTTCTTAGAAAAGGACCAAGCATCTTCCTGGGTAGGAGACACATTCGGGTTTTACGTAGTGGGACAGCAAT	.	PASS	PRECISE;SVMETHOD=Snifflesv1.0.11;CHR2=chr7;END=33788690;STD_quant_start=1.816590;STD_quant_stop=4.732864;Kurtosis_quant_start=5.118707;Kurtosis_quant_stop=2.663325;SVTYPE=INS;SUPTYPE=AL;SVLEN=231;STRANDS=+-;RE=11;REF_strand=18;AF=0.611111	GT:DR:DV	0/1:7:11
chr7	33898855	4473	TTTTTTTTTTTTTTTTTTTTTTTTTTTTTTTTTTTGAGACGGAGTCTCGCTCTGTCGCCCAGGCTGGAGTGCAGTGGCGGGATCTCGGCTCACTGCAAGCTCCGCCTCCCGGGTTCACGCCATTCTCCTGCCTCAGCCTCCCAAGTAGCTGGGACTACAGGCGCCCGCCACTACGCCCGGCTAATTTTTTTGTATTTTTAGTAGAGACGGGGTTTCACCGTTTTAGCCGGGATGGTCTCGATCTCTTGACCTCGTGATCCGCCCGCCTCGGCCTCCCAAAGTGCTGGGATTACAGGCGTGAGCCACCGCGCCCGGCCTGAGCCTGGCTTTC	N	.	PASS	PRECISE;SVMETHOD=Snifflesv1.0.11;CHR2=chr7;END=33899186;STD_quant_start=0.000000;STD_quant_stop=0.000000;Kurtosis_quant_start=4.255543;Kurtosis_quant_stop=3.306128;SVTYPE=DEL;SUPTYPE=AL,SR;SVLEN=-331;STRANDS=+-;RE=15;REF_strand=15;AF=1	GT:DR:DV	1/1:0:15
chr7	34087421	4474	N	TTCCTTCCTTCCTTCCTTCCTTCCTTCCTTCCCTTCCTTCTTCCTTCCTCCTTCCTTCCCTCCCTCCCTCCCTCCTCCGTTCCTTCCTTCCTTCCTTCCTCCTTCCTTCTTCATTCCTTCCTTCC	.	PASS	PRECISE;SVMETHOD=Snifflesv1.0.11;CHR2=chr7;END=34087421;STD_quant_start=1.483240;STD_quant_stop=5.822371;Kurtosis_quant_start=3.345962;Kurtosis_quant_stop=3.092611;SVTYPE=INS;SUPTYPE=AL;SVLEN=129;STRANDS=+-;RE=13;REF_strand=15;AF=0.866667	GT:DR:DV	1/1:2:13
chr7	35083951	4475	CCCCAGTGCCTCTCACCATTTCCCAGTGCCTCTCACCATTTCCCAGTGCCCCTCACCATTCCCCAGTGCCCCTCACCATTTCCCAGTGCCCCTCACCATTCCCCAGTGCCTCTCACCATTTCCCAGTGCCTCTCACCATTCCCCAGTGCCTCTCACCATTTCCCAGTGCCTCTCACCATTTCCCAGTGCCTCTCACCATTTCCCAGTGCCCCTCACCATTCCCCAGTGCCCCTCACCATTTCCCAGTGCCCCTCACCATTCCCCAGTGCCCCTCACCATTTCCCAGTGCCCCTCACCATTTCCCAGTGCTTCTCACCATTTCCCAGTGCCCCTCACCATTTCCCAGTGCCTCTCACCATTTCCCAGTGCCCCTCACCATTTCCCAGTGCTTCTCACCATTCCCCAGTGCCCCTCACCATTCCCCAGTGCCCCTCACCATTTCCCAGTGCCCCTCACCATTCCCCAGTGCCCCTCACCATTCCCCAGTGCCCCTCACCATTCCCCAGTGCCCCTCACCATTCCCCAGTGCTTCTCACCATTCCCCAGTGCCCCTCACCATTTCCCAGTGCCCCTCACCATTCCCCAGTGCCCCTCACCATTCCCCAGTGCTTCTCACCATTCCCCAGTGCTTCTCACCATTTCCCAGTGCTTCTCACCATTTCCCAGTGCCTCTCACCATTTCCCAGTGCCCCTCACCATTTCCCAGTGCTTCTCACCATTCCCCAGTGCCCCTCACCATTTCCCAGTGCCTCTCACCATTTCCCAGTGCCCCTCACCATTCCCCAGTGCCTCTCACCATT	N	.	PASS	IMPRECISE;SVMETHOD=Snifflesv1.0.11;CHR2=chr7;END=35084747;STD_quant_start=14.591093;STD_quant_stop=65.896130;Kurtosis_quant_start=1.420563;Kurtosis_quant_stop=1.392978;SVTYPE=DEL;SUPTYPE=AL;SVLEN=-796;STRANDS=+-;RE=13;REF_strand=14;AF=0.928571	GT:DR:DV	1/1:1:13
chr7	35608012	4476	TAATATTATATATATATATATATATATATATATATATATATATATA	N	.	PASS	PRECISE;SVMETHOD=Snifflesv1.0.11;CHR2=chr7;END=35608062;STD_quant_start=1.581139;STD_quant_stop=1.264911;Kurtosis_quant_start=6.154440;Kurtosis_quant_stop=6.161421;SVTYPE=DEL;SUPTYPE=AL;SVLEN=-50;STRANDS=+-;RE=13;REF_strand=14;AF=0.928571	GT:DR:DV	1/1:1:13
chr7	35658539	4477	N	GCACACACGCACACACACACACACACACACGCACACAC	.	PASS	PRECISE;SVMETHOD=Snifflesv1.0.11;CHR2=chr7;END=35658539;STD_quant_start=6.426508;STD_quant_stop=7.469940;Kurtosis_quant_start=0.872236;Kurtosis_quant_stop=1.481039;SVTYPE=INS;SUPTYPE=AL;SVLEN=40;STRANDS=+-;RE=12;REF_strand=15;AF=0.8	GT:DR:DV	0/1:3:12
chr7	35721834	4478	ATATATAGATATATACACATACACACGTGTGTGTGTGTATATATAGATATATACACATACACACGTGTGT	N	.	PASS	PRECISE;SVMETHOD=Snifflesv1.0.11;CHR2=chr7;END=35721908;STD_quant_start=6.819091;STD_quant_stop=7.429670;Kurtosis_quant_start=-0.693161;Kurtosis_quant_stop=0.488201;SVTYPE=DEL;SUPTYPE=AL;SVLEN=-74;STRANDS=+-;RE=13;REF_strand=15;AF=0.866667	GT:DR:DV	1/1:2:13
chr7	35877877	4479	CCTTCCTTCCTTCCTTCCTTCCTTCCTTCCTTCCCTCCCTCCCT	N	.	PASS	IMPRECISE;SVMETHOD=Snifflesv1.0.11;CHR2=chr7;END=35877923;STD_quant_start=11.949895;STD_quant_stop=15.984367;Kurtosis_quant_start=-1.350478;Kurtosis_quant_stop=-0.692290;SVTYPE=DEL;SUPTYPE=AL;SVLEN=-46;STRANDS=+-;RE=14;REF_strand=18;AF=0.777778	GT:DR:DV	0/1:4:14
chr7	36252166	4480	N	TTTTTTTTTGAGACAGTCTCGCTCTGTCGCCCAGGCTGGTGCAGTGGCGCCGATTCTGCCACTGCAAAGCTCCGCCTGGGTTCACGCCATTCTCCTGCCTCAGCCTCCCAAGTAGCTGGGACTACAGGCTTCCGCCACTACGCCCTCGCCACTTTAGGCTTTAGTAGAGTCGGCCTCACCGCTTTTAGCCGGGATGGTCTCGATCTCCTGACCTGATCCGCCTCGGCCTCCCAAAGTGCTGGGATTGCATGAGCCACTGCGTCTCGC	.	PASS	IMPRECISE;SVMETHOD=Snifflesv1.0.11;CHR2=chr7;END=36252166;STD_quant_start=1.048809;STD_quant_stop=15.582041;Kurtosis_quant_start=3.380433;Kurtosis_quant_stop=-1.070797;SVTYPE=INS;SUPTYPE=AL,SR;SVLEN=279;STRANDS=+-;RE=12;REF_strand=12;AF=1	GT:DR:DV	1/1:0:12
chr7	36352672	4481	GAGCTTAGGACGAGATATGGAGAGGAGACTGACGGGAGCCACAGGCCAGCTCTTCCAAGGCAGGCTAAGGATGTTGAGGTGGTTC	N	.	PASS	PRECISE;SVMETHOD=Snifflesv1.0.11;CHR2=chr7;END=36352757;STD_quant_start=5.186521;STD_quant_stop=6.855655;Kurtosis_quant_start=0.258585;Kurtosis_quant_stop=0.561669;SVTYPE=DEL;SUPTYPE=AL;SVLEN=-85;STRANDS=+-;RE=11;REF_strand=14;AF=0.785714	GT:DR:DV	0/1:3:11
chr7	36383003	4482	AGAAGGGGAGGGGAAGGGTGGGGGGAGAGGAGGGGAGATGGGAGG	N	.	PASS	IMPRECISE;SVMETHOD=Snifflesv1.0.11;CHR2=chr7;END=36383085;STD_quant_start=26.711421;STD_quant_stop=28.879058;Kurtosis_quant_start=-1.424914;Kurtosis_quant_stop=-0.990074;SVTYPE=DEL;SUPTYPE=AL;SVLEN=-82;STRANDS=+-;RE=13;REF_strand=14;AF=0.928571	GT:DR:DV	1/1:1:13
chr7	36526459	4483	TATATATTTATATATTTATATATATATATATTTATATATATATATTTATATATATTTATATATATATATATTTATATATATTTATATATATATTTATATATATTTATATATATATTTATATATATTTATATATATATTTATATATATTTATATATATATATATTTATATATA	N	.	PASS	PRECISE;SVMETHOD=Snifflesv1.0.11;CHR2=chr7;END=36526631;STD_quant_start=8.062258;STD_quant_stop=7.661593;Kurtosis_quant_start=6.951761;Kurtosis_quant_stop=6.949696;SVTYPE=DEL;SUPTYPE=AL;SVLEN=-172;STRANDS=+-;RE=11;REF_strand=12;AF=0.916667	GT:DR:DV	1/1:1:11
chr7	37836643	4484	N	TCTCTTTTTTTTTTTTTTTTGAGGCGGGTCTGCGCTGTACGCCAGGCTGGGAGTGGCAATCTCGGCTCACTGCTGGGCTCTCCGCCTGATTCTCCTGCCCCTCTCAGCCTCCGAGATAGCTGGGACTACAGAGAGGCGCCGCCACCTCGCCCAGCTAATTTTTTTGTATTTTTTAGTAGAGACAGAGGTTTTCACCGTGTTAGCCAGGATGGTCTCGATCTCTGACCTCGTGATCCGCCCGCCTCGGCCTCCCAAAGTGCTGGGATTACAGGCGTGACACGCGCCCGGCCTGCTCC	.	PASS	PRECISE;SVMETHOD=Snifflesv1.0.11;CHR2=chr7;END=37836651;STD_quant_start=2.828427;STD_quant_stop=4.847680;Kurtosis_quant_start=-0.711544;Kurtosis_quant_stop=1.118179;SVTYPE=INS;SUPTYPE=AL,SR;SVLEN=284;STRANDS=+-;RE=14;REF_strand=15;AF=0.933333	GT:DR:DV	1/1:1:14
chr7	37998511	4485	TTTTTTTTTTTTTTTTTTTTTTTGAGACGGAGTCTCGCTCTGTCGCCCAGGCCGGACTGCGGACTGCAGTGGCGCAATCTCGGCTCACTGCAAGCTCCGCTTCCCGGGTTCACGCCATTCTCCTGCCTCAGCCTCCCGAGTAGCTGGGACTACAGGCGCCCGCCACCGCGCCCGGCTAATTTTTTGTATTTTTAGTAGAGACGGGGTTTCACCTTGTTAGCCAGGATGGTCTCGATCTCCTGACCTCATGATCCACCCGCCTCGGCCTCCCAAAGTGCTGGGATTACAGGCGTGAGCCACCGCGCCCGGCCAACA	N	.	PASS	PRECISE;SVMETHOD=Snifflesv1.0.11;CHR2=chr7;END=37998824;STD_quant_start=2.469818;STD_quant_stop=2.489980;Kurtosis_quant_start=6.995324;Kurtosis_quant_stop=6.997163;SVTYPE=DEL;SUPTYPE=AL;SVLEN=-313;STRANDS=+-;RE=14;REF_strand=16;AF=0.875	GT:DR:DV	1/1:2:14
chr7	38330164	4486	AGTTTGGCGAGACTGGCGGGCTGCAGGCCATCGACTGGCAGAACAAAGCA	N	.	PASS	IMPRECISE;SVMETHOD=Snifflesv1.0.11;CHR2=chr7;END=38330213;STD_quant_start=16.361540;STD_quant_stop=16.495454;Kurtosis_quant_start=-0.616182;Kurtosis_quant_stop=-0.818446;SVTYPE=DEL;SUPTYPE=AL;SVLEN=-49;STRANDS=+-;RE=12;REF_strand=15;AF=0.8	GT:DR:DV	0/1:3:12
chr7	39079672	4487	N	ATATATATGTATATAATATATATATGTATTATGTGTGTGTGTATATATGTGTAGAGATATATGTATATATAAAGTATATGTATATATATATACATATATATACATATATATACATATATATACACACACATATATATACACACATAATACATATATATATTATA	.	PASS	PRECISE;SVMETHOD=Snifflesv1.0.11;CHR2=chr7;END=39079672;STD_quant_start=3.535534;STD_quant_stop=8.037413;Kurtosis_quant_start=2.000000;Kurtosis_quant_stop=-0.625611;SVTYPE=INS;SUPTYPE=AL;SVLEN=165;STRANDS=+-;RE=11;REF_strand=14;AF=0.785714	GT:DR:DV	0/1:3:11
chr7	39380342	4488	GGTGCATTCATATATATATATATATATATATGACTTTAAACTTCAGAAAACCATTTTTAACTTAG	N	.	PASS	PRECISE;SVMETHOD=Snifflesv1.0.11;CHR2=chr7;END=39380407;STD_quant_start=0.000000;STD_quant_stop=0.000000;Kurtosis_quant_start=-0.066208;Kurtosis_quant_stop=2.142380;SVTYPE=DEL;SUPTYPE=AL;SVLEN=-65;STRANDS=+-;RE=17;REF_strand=19;AF=0.894737	GT:DR:DV	1/1:2:17
chr7	39494277	4489	TATATATATATATATATATATATATATATATATATATATATATATATATATA	N	.	PASS	PRECISE;SVMETHOD=Snifflesv1.0.11;CHR2=chr7;END=39494327;STD_quant_start=9.715966;STD_quant_stop=9.848858;Kurtosis_quant_start=-0.151345;Kurtosis_quant_stop=0.150861;SVTYPE=DEL;SUPTYPE=AL;SVLEN=-50;STRANDS=+-;RE=11;REF_strand=12;AF=0.916667	GT:DR:DV	1/1:1:11
chr7	39870044	4490	TTTTCTTTTTTTTTTTTTTGAGACGGAGTCTCGCTCTGTCGCCCAGGCTGGAGTGCAGTGGCGGGACCTCGGCTCACTGCAAGCTCCGCCTCCCGGGTTCACGCCATTCTCCTGCCTCAGCCTCCCAAGTAGCTGGGACTACAGGCGCCCGCCACTACGCCCGGCTAATTTTTTGTATTTTTAGTAGAGACGGGGTTTCACCGTTTTAGCCGGGATGGTCTCGATCTCCTGACCTCGTGATCCGCCCGCCTCGGCCTCCCAAAGTGCTGGGATTACAGGCGTGAGCCACCGCGCCCGGCCTTTAATTTTC	N	.	PASS	PRECISE;SVMETHOD=Snifflesv1.0.11;CHR2=chr7;END=39870354;STD_quant_start=2.738613;STD_quant_stop=2.756810;Kurtosis_quant_start=-1.735875;Kurtosis_quant_stop=-1.832857;SVTYPE=DEL;SUPTYPE=AL,SR;SVLEN=-310;STRANDS=+-;RE=18;REF_strand=19;AF=0.947368	GT:DR:DV	1/1:1:18
chr7	40113781	4491	AGCCATCATGCCTGGCCAAGCTTTTCTAATTAATTGCTTAGAAAATATAATGGGCAT	N	.	PASS	PRECISE;SVMETHOD=Snifflesv1.0.11;CHR2=chr7;END=40113839;STD_quant_start=0.000000;STD_quant_stop=0.316228;Kurtosis_quant_start=6.905095;Kurtosis_quant_stop=2.046703;SVTYPE=DEL;SUPTYPE=AL;SVLEN=-58;STRANDS=+-;RE=17;REF_strand=19;AF=0.894737	GT:DR:DV	1/1:2:17
chr7	40412905	4492	N	GAACTAGAATCTATAGATTCTGAAAATTTAGAATCTAGATTCAGAAATTTAAGTCACTAGATTCTAGAAAATTTAGAATCTATAGATTCTAGAAAATTTAGAATCTATGGATTCTAAATTTAGAATCTATGGATTCTAGAATTTAGAATCTATGGATTCT	.	PASS	IMPRECISE;SVMETHOD=Snifflesv1.0.11;CHR2=chr7;END=40412906;STD_quant_start=24.819347;STD_quant_stop=22.353971;Kurtosis_quant_start=-0.705515;Kurtosis_quant_stop=-0.505380;SVTYPE=INS;SUPTYPE=AL;SVLEN=171;STRANDS=+-;RE=12;REF_strand=14;AF=0.857143	GT:DR:DV	1/1:2:12
chr7	40416723	4493	N	TTCCTTTTCTTCTTTCTTCTTTCTTTTCTTTCTTTCTTTTCTTTCTTTCTTTCTTTCTTTCTTTCTTTCTTTCTTTCTTTCTTTTTTCTTTCTTTCTTTTCTTTTCTTT	.	PASS	PRECISE;SVMETHOD=Snifflesv1.0.11;CHR2=chr7;END=40416723;STD_quant_start=0.316228;STD_quant_stop=6.526868;Kurtosis_quant_start=1.753452;Kurtosis_quant_stop=-0.231274;SVTYPE=INS;SUPTYPE=AL;SVLEN=109;STRANDS=+-;RE=13;REF_strand=14;AF=0.928571	GT:DR:DV	1/1:1:13
chr7	42773696	4494	N	AAAAAAAGAAAAGAAGAAGAAGAAGAACAAGAAGAAGAAGAAGAAGAAGAAGAAGAAGAAGAAGAAGAAGAAGAAGAAGAAGAAGAAGAAG	.	PASS	PRECISE;SVMETHOD=Snifflesv1.0.11;CHR2=chr7;END=42773696;STD_quant_start=0.000000;STD_quant_stop=4.857983;Kurtosis_quant_start=0.910667;Kurtosis_quant_stop=-1.041502;SVTYPE=INS;SUPTYPE=AL;SVLEN=92;STRANDS=+-;RE=18;REF_strand=20;AF=0.9	GT:DR:DV	1/1:2:18
chr7	43044224	4495	N	TATATATTTATATATACATATATACAATATTAGTTATTTATATATACATATATACA	.	PASS	IMPRECISE;SVMETHOD=Snifflesv1.0.11;CHR2=chr7;END=43044227;STD_quant_start=29.777508;STD_quant_stop=30.071581;Kurtosis_quant_start=-1.933432;Kurtosis_quant_stop=-1.930349;SVTYPE=INS;SUPTYPE=AL;SVLEN=53;STRANDS=+-;RE=20;REF_strand=23;AF=0.869565	GT:DR:DV	1/1:3:20
chr7	43356359	4496	N	TTTTCTCTCCTCCCTCCCTCCCCCTCTCTCCTCCTTTTCCCCTTCTCCCTCCCTTCCCTCCCTTCCTTCTCCTCCCCTCTCCTCCCTCCCCTCCTCCCCTCCTCCTTCCCCTCCTCTCCCCTCATCCC	.	PASS	IMPRECISE;SVMETHOD=Snifflesv1.0.11;CHR2=chr7;END=43356359;STD_quant_start=19.308029;STD_quant_stop=22.013632;Kurtosis_quant_start=-0.666581;Kurtosis_quant_stop=-0.881604;SVTYPE=INS;SUPTYPE=AL;SVLEN=128;STRANDS=+-;RE=11;REF_strand=13;AF=0.846154	GT:DR:DV	1/1:2:11
chr7	43624879	4497	N	<DEL>	.	PASS	PRECISE;SVMETHOD=Snifflesv1.0.11;CHR2=chr7;END=43632077;STD_quant_start=0.632456;STD_quant_stop=0.547723;Kurtosis_quant_start=0.377812;Kurtosis_quant_stop=6.310495;SVTYPE=DEL;SUPTYPE=SR;SVLEN=-7198;STRANDS=+-;RE=13;REF_strand=13;AF=1	GT:DR:DV	1/1:0:13
chr7	44164429	4498	N	AAAATGTGATATTTTAATTTAAAATGTGATATTTTAATT	.	PASS	PRECISE;SVMETHOD=Snifflesv1.0.11;CHR2=chr7;END=44164429;STD_quant_start=4.527693;STD_quant_stop=4.415880;Kurtosis_quant_start=-1.676890;Kurtosis_quant_stop=-1.636772;SVTYPE=INS;SUPTYPE=AL;SVLEN=40;STRANDS=+-;RE=19;REF_strand=21;AF=0.904762	GT:DR:DV	1/1:2:19
chr7	44600175	4499	GGGGCCTGAAGCAGGGTCTCCCAGATGGGAGCAGGCATGGGCCCCTGCCTACTACGCCTGATACCCCTGGCCTTGACAAACATGAGACCCGTGGAGGACGAGGATGAGGGCTTCCTGTCTGAGCCCTGAGTCATGGAGGTGACACAGAG	N	.	PASS	PRECISE;SVMETHOD=Snifflesv1.0.11;CHR2=chr7;END=44600323;STD_quant_start=2.121320;STD_quant_stop=3.646917;Kurtosis_quant_start=0.436259;Kurtosis_quant_stop=0.982492;SVTYPE=DEL;SUPTYPE=AL;SVLEN=-148;STRANDS=+-;RE=13;REF_strand=13;AF=1	GT:DR:DV	1/1:0:13
chr7	45118380	4500	GGGGACACCAGAGAGTAATGGGACATCAGAAAGCGGTGAG	N	.	PASS	PRECISE;SVMETHOD=Snifflesv1.0.11;CHR2=chr7;END=45118418;STD_quant_start=6.804410;STD_quant_stop=6.041523;Kurtosis_quant_start=-0.124511;Kurtosis_quant_stop=0.011916;SVTYPE=DEL;SUPTYPE=AL;SVLEN=-38;STRANDS=+-;RE=13;REF_strand=17;AF=0.764706	GT:DR:DV	0/1:4:13
chr7	45119095	4501	N	<DUP>	.	PASS	IMPRECISE;SVMETHOD=Snifflesv1.0.11;CHR2=chr7;END=45119376;STD_quant_start=162.928205;STD_quant_stop=160.041245;Kurtosis_quant_start=-0.768160;Kurtosis_quant_stop=-0.620173;SVTYPE=DUP;SUPTYPE=SR;SVLEN=281;STRANDS=-+;RE=12;REF_strand=16;AF=0.75	GT:DR:DV	0/1:4:12
chr7	45650296	4502	N	<DUP>	.	PASS	IMPRECISE;SVMETHOD=Snifflesv1.0.11;CHR2=chr7;END=45650596;STD_quant_start=53.030180;STD_quant_stop=98.366661;Kurtosis_quant_start=-0.730105;Kurtosis_quant_stop=-1.004122;SVTYPE=DUP;SUPTYPE=SR;SVLEN=300;STRANDS=-+;RE=11;REF_strand=13;AF=0.846154	GT:DR:DV	1/1:2:11
chr7	45672113	4503	AAAAAATTCTATACATTTCTCAGAAATGTATAGT	N	.	PASS	PRECISE;SVMETHOD=Snifflesv1.0.11;CHR2=chr7;END=45672147;STD_quant_start=4.110961;STD_quant_stop=4.324350;Kurtosis_quant_start=-0.836282;Kurtosis_quant_stop=1.110751;SVTYPE=DEL;SUPTYPE=AL;SVLEN=-34;STRANDS=+-;RE=14;REF_strand=15;AF=0.933333	GT:DR:DV	1/1:1:14
chr7	45973248	4504	N	TATATATATATATATATATATATATATATATATATATATATA	.	PASS	PRECISE;SVMETHOD=Snifflesv1.0.11;CHR2=chr7;END=45973253;STD_quant_start=1.549193;STD_quant_stop=3.987480;Kurtosis_quant_start=1.846120;Kurtosis_quant_stop=1.785466;SVTYPE=INS;SUPTYPE=AL;SVLEN=34;STRANDS=+-;RE=12;REF_strand=14;AF=0.857143	GT:DR:DV	1/1:2:12
chr7	46858347	4505	TATATATATATATATATATATATATATATATATA	N	.	PASS	IMPRECISE;SVMETHOD=Snifflesv1.0.11;CHR2=chr7;END=46858379;STD_quant_start=13.888844;STD_quant_stop=12.477981;Kurtosis_quant_start=0.368042;Kurtosis_quant_stop=0.872282;SVTYPE=DEL;SUPTYPE=AL;SVLEN=-32;STRANDS=+-;RE=11;REF_strand=16;AF=0.6875	GT:DR:DV	0/1:5:11
chr7	47151155	4506	TATAGATATATATGTATATCTATATATCTATAGATATATATGTATATCTATATATCTATAGATATATATGTATATCTATATATCTATAGATATATATGTATATCTATATATCTATAGATATATATGTATATCTATATAT	N	.	PASS	IMPRECISE;SVMETHOD=Snifflesv1.0.11;CHR2=chr7;END=47151295;STD_quant_start=29.255769;STD_quant_stop=22.124647;Kurtosis_quant_start=-0.838645;Kurtosis_quant_stop=-0.755994;SVTYPE=DEL;SUPTYPE=AL;SVLEN=-140;STRANDS=+-;RE=13;REF_strand=14;AF=0.928571	GT:DR:DV	1/1:1:13
chr7	47551089	4507	N	TTTTATTTTTTTGCTTGTTTGTTTTTTGTTTTTTTTTTTTGTTTTTTTTTTTTTGAGACGGAGTCTCGCTCTGTCGCCCAGGCGGGAGAGTGCTGTATGATCTCCGCCACTGCAAGCCCGCCTTCTCTGGGTTCACGCCCATTCTCCTGCCTCAGCCTCCCGAGTAGCTGGGACTACAGGCGCCCACTGCGCCTGCTGAATTTTTGTATTTTTAGTAGAGACGGGGTTTCACCGTGTCTCGATCTCCTGACCTCGCATCCGCCCGCCCGGCCTCCCAAAGTGCTGGATTACAGGCGTGGACACCGG	.	PASS	PRECISE;SVMETHOD=Snifflesv1.0.11;CHR2=chr7;END=47551089;STD_quant_start=0.000000;STD_quant_stop=6.465292;Kurtosis_quant_start=2.325364;Kurtosis_quant_stop=-1.380329;SVTYPE=INS;SUPTYPE=AL,SR;SVLEN=300;STRANDS=+-;RE=21;REF_strand=23;AF=0.913043	GT:DR:DV	1/1:2:21
chr7	47692041	4508	N	AGTGCAGTGGTGCGATCTTGGCTCACTGCAAGCCCGCCTCCCGGGTTCATGCCATTCCTCCCAAGTAGCTGGGACTACAGACACGCCACCACGCCCGGCTAATTTTTTTGTATTTTTAGTAGACGGGGTTTTGCAGCCAGGATGGCCTCAATCTCCTGGACCTTGTGATCCACCAGCTTCCAGCCTCCCAAAGTGTTGGGATTACATGCGTGAGCCAACGTCGCCCTAACTTTTTTTCTAAATGCAATACTGATTCTTCTTTTTCTCCTCTTCCCCTCCCTCCCTCCTCCCTCCCTTCTTTTTTGATGGAGTCTCACTCTGTCACCCAGGCCGGAGTGCAGTGGTGGGATCTCAGCTCACTGCAACCTGCGCCCCAAGCCCAAGTGATTCTGAGCCTGGGTAATTTTGTACTTTTTTTTTTTTTTTAATGAGACAGAGTCTTGCTGAGCTGCTCCAGGCTGGTGCTGCAGTGGTGCACCCTCGGCCCATCAACCTCTGGGCCTCCCAGGTTCAAGTACTGCTAGTTCAGCCTTCTTCCCAGTAGCTGGGATTACAGGCTTCGCCACTGCCCAGCTAATTTTTTTTTCTATTTTAGTACAGACAGTGTTTCACCATTTTAGCCAGCCTGGTCTTGAACTCCTGACCTGTGATCCACCCACCTT	.	PASS	IMPRECISE;SVMETHOD=Snifflesv1.0.11;CHR2=chr7;END=47692041;STD_quant_start=24.439722;STD_quant_stop=202.231303;Kurtosis_quant_start=4.991259;Kurtosis_quant_stop=1.905863;SVTYPE=INS;SUPTYPE=AL;SVLEN=650;STRANDS=+-;RE=10;REF_strand=11;AF=0.909091	GT:DR:DV	1/1:1:10
chr7	47895181	4509	TGCAAGAGTGGGGCCGGGCGCGGTGGCTCACGCCTGTAATCCCAGCACTTTGGGAGGCCGAGGCGGGCGGATCACGAGGTCAGGAGATCGAGACCATCCCGGCTATAACGGTGAAACCCCGTCTCTACTAAAAATACAAAAAATTAGCCGGGCGTAGTGGCGGGCGCCTGTAGTCCCAGCTACTTGGGAGGCTGAGGCAGGAGAATGGCGTGAACCCGGGAGGCGGAGCTTGCAGTGAGCCGAGATCCCGCCACTGCACTCCAGCCTGGGCGACAGAGCGAGACTCCGTCTCAAAAAAAAAAAAAAAAAAAAAAAAAGAAAAGTAT	N	.	PASS	PRECISE;SVMETHOD=Snifflesv1.0.11;CHR2=chr7;END=47895507;STD_quant_start=0.000000;STD_quant_stop=0.000000;Kurtosis_quant_start=-1.134614;Kurtosis_quant_stop=-1.200115;SVTYPE=DEL;SUPTYPE=AL;SVLEN=-326;STRANDS=+-;RE=20;REF_strand=22;AF=0.909091	GT:DR:DV	1/1:2:20
chr7	48079335	4510	AGACTCTGAACATACTGCCCCTGTGACAGTACGTTCTGATAAGTGGTATTGAATAGAAGGGGATATTGTGTTA	N	.	PASS	IMPRECISE;SVMETHOD=Snifflesv1.0.11;CHR2=chr7;END=48079408;STD_quant_start=9.757049;STD_quant_stop=10.324728;Kurtosis_quant_start=-1.788178;Kurtosis_quant_stop=-1.829686;SVTYPE=DEL;SUPTYPE=AL;SVLEN=-73;STRANDS=+-;RE=19;REF_strand=20;AF=0.95	GT:DR:DV	1/1:1:19
chr7	48161445	4511	GTGTATATATATATATATATATATATATATATATATAAAA	N	.	PASS	IMPRECISE;SVMETHOD=Snifflesv1.0.11;CHR2=chr7;END=48161483;STD_quant_start=11.256109;STD_quant_stop=10.339246;Kurtosis_quant_start=0.132816;Kurtosis_quant_stop=-0.008008;SVTYPE=DEL;SUPTYPE=AL;SVLEN=-38;STRANDS=+-;RE=12;REF_strand=18;AF=0.666667	GT:DR:DV	0/1:6:12
chr7	48758326	4512	GTAAGTATATAGTAAGTATATAGTAAGTATATACTTACTATAT	N	.	PASS	PRECISE;SVMETHOD=Snifflesv1.0.11;CHR2=chr7;END=48758370;STD_quant_start=7.456541;STD_quant_stop=7.576279;Kurtosis_quant_start=-0.509691;Kurtosis_quant_stop=-0.564694;SVTYPE=DEL;SUPTYPE=AL;SVLEN=-44;STRANDS=+-;RE=14;REF_strand=16;AF=0.875	GT:DR:DV	1/1:2:14
chr7	49719839	4513	N	<DEL>	.	PASS	PRECISE;SVMETHOD=Snifflesv1.0.11;CHR2=chr7;END=49725897;STD_quant_start=1.264911;STD_quant_stop=1.843909;Kurtosis_quant_start=-1.533578;Kurtosis_quant_stop=-1.514254;SVTYPE=DEL;SUPTYPE=SR;SVLEN=-6058;STRANDS=+-;RE=17;REF_strand=17;AF=1	GT:DR:DV	1/1:0:17
chr7	49867045	4514	N	ATTTTATATTTGGTATAAATTTGGTATACCAAATATAATGGT	.	PASS	PRECISE;SVMETHOD=Snifflesv1.0.11;CHR2=chr7;END=49867045;STD_quant_start=1.612452;STD_quant_stop=3.033150;Kurtosis_quant_start=1.629417;Kurtosis_quant_stop=-0.569984;SVTYPE=INS;SUPTYPE=AL;SVLEN=42;STRANDS=+-;RE=16;REF_strand=16;AF=1	GT:DR:DV	1/1:0:16
chr7	50010062	4515	TTTTTTTTTTTTTTTTTTTTTTTTTTTTTTTT	N	.	PASS	PRECISE;SVMETHOD=Snifflesv1.0.11;CHR2=chr7;END=50010098;STD_quant_start=0.316228;STD_quant_stop=3.346640;Kurtosis_quant_start=3.800000;Kurtosis_quant_stop=-1.693058;SVTYPE=DEL;SUPTYPE=AL;SVLEN=-36;STRANDS=+-;RE=11;REF_strand=19;AF=0.578947	GT:DR:DV	0/1:8:11
chr7	50014432	4516	N	TCAGATCTGGTGCTGCATCCCCGCACTGAGGATGGAGGCAGTTTGCTCCAGCCCAGGCGGTATTGCGTCAAGCTGGGCAGGACTGAGCTGGGCAACCTGCACTCAAGTCCCCCAGTGTGGGGCACATGCA	.	PASS	PRECISE;SVMETHOD=Snifflesv1.0.11;CHR2=chr7;END=50014432;STD_quant_start=0.000000;STD_quant_stop=3.687818;Kurtosis_quant_start=-0.544640;Kurtosis_quant_stop=-0.132996;SVTYPE=INS;SUPTYPE=AL,SR;SVLEN=131;STRANDS=+-;RE=16;REF_strand=17;AF=0.941176	GT:DR:DV	1/1:1:16
chr7	50195450	4517	N	CATACTGCACATACACAACCATGGCCCTCACTATACACACA	.	PASS	IMPRECISE;SVMETHOD=Snifflesv1.0.11;CHR2=chr7;END=50195450;STD_quant_start=15.987495;STD_quant_stop=16.459040;Kurtosis_quant_start=-0.683336;Kurtosis_quant_stop=-0.377572;SVTYPE=INS;SUPTYPE=AL;SVLEN=42;STRANDS=+-;RE=14;REF_strand=16;AF=0.875	GT:DR:DV	1/1:2:14
chr7	50870411	4518	N	GAAAAGGAAGGGGAGGGAGGAGAGGGAGGAGGGAGGGAGGAGAGGCAGGGAGGGAAAGGG	.	PASS	PRECISE;SVMETHOD=Snifflesv1.0.11;CHR2=chr7;END=50870412;STD_quant_start=2.701851;STD_quant_stop=2.983287;Kurtosis_quant_start=-1.305753;Kurtosis_quant_stop=-0.601441;SVTYPE=INS;SUPTYPE=AL;SVLEN=60;STRANDS=+-;RE=15;REF_strand=18;AF=0.833333	GT:DR:DV	1/1:3:15
chr7	51081675	4519	GGCTCTGGCGCTTGGTTAGCTCTGAGGTCAGTGTAAGGAAGAGGGGAACAGGTCAGAG	N	.	PASS	PRECISE;SVMETHOD=Snifflesv1.0.11;CHR2=chr7;END=51081733;STD_quant_start=0.000000;STD_quant_stop=0.000000;Kurtosis_quant_start=5.570112;Kurtosis_quant_stop=5.475796;SVTYPE=DEL;SUPTYPE=AL;SVLEN=-58;STRANDS=+-;RE=18;REF_strand=19;AF=0.947368	GT:DR:DV	1/1:1:18
chr7	51153024	4520	TACAATCAAAGTACTTTGTACCTATGAAGTACAAAG	N	.	PASS	PRECISE;SVMETHOD=Snifflesv1.0.11;CHR2=chr7;END=51153060;STD_quant_start=0.316228;STD_quant_stop=0.632456;Kurtosis_quant_start=6.808528;Kurtosis_quant_stop=1.636106;SVTYPE=DEL;SUPTYPE=AL;SVLEN=-36;STRANDS=+-;RE=15;REF_strand=18;AF=0.833333	GT:DR:DV	1/1:3:15
chr7	51928825	4521	N	TATATATATATATATATATATATATATATATATATA	.	PASS	PRECISE;SVMETHOD=Snifflesv1.0.11;CHR2=chr7;END=51928825;STD_quant_start=3.507136;STD_quant_stop=2.792848;Kurtosis_quant_start=-0.577463;Kurtosis_quant_stop=0.263463;SVTYPE=INS;SUPTYPE=AL;SVLEN=36;STRANDS=+-;RE=14;REF_strand=22;AF=0.636364	GT:DR:DV	0/1:8:14
chr7	51967104	4522	N	CCACCACTTATGACCTAACTACCTTTGAGTTCCACCTCCTAATATACCA	.	PASS	PRECISE;SVMETHOD=Snifflesv1.0.11;CHR2=chr7;END=51967104;STD_quant_start=1.140175;STD_quant_stop=1.673320;Kurtosis_quant_start=1.606411;Kurtosis_quant_stop=0.567455;SVTYPE=INS;SUPTYPE=AL;SVLEN=48;STRANDS=+-;RE=14;REF_strand=14;AF=1	GT:DR:DV	1/1:0:14
chr7	52094973	4523	GGCCGGGCGCGGTGGCTCACGCCTGTAATCCCAGCACTTTGGGAGGCCGAGGCGGGCGGATCACGAGGTCAGGAGATCGAGACCATCCTGGCTAACACGGTGAAACCCCGTCTCTACTAAAATTACAAAAAATTAGCCGGGCGTGGTAGCGGGCGCCTGTAGTCCCAGCTACTCGGGAGGCTGAGGCAGGAGAATGGCGTGAACCCGGGAGGCGGAGCTTGCAGTGAGCCGAGATCGCGCCACTGCACTCCAGCCTGGGCGACAGAGCGAGACTCCGTCTCAAAAAAAAAAAAAAAAAAAAAAAAAAATGACAGAAAA	N	.	PASS	PRECISE;SVMETHOD=Snifflesv1.0.11;CHR2=chr7;END=52095286;STD_quant_start=5.167204;STD_quant_stop=4.929503;Kurtosis_quant_start=-1.636659;Kurtosis_quant_stop=-1.678679;SVTYPE=DEL;SUPTYPE=AL;SVLEN=-313;STRANDS=+-;RE=15;REF_strand=16;AF=0.9375	GT:DR:DV	1/1:1:15
chr7	52226620	4524	N	AATGTATATAAAATAATATATTTATATGTGTATAAATAAATATATTTCTCGTATTATATAAATAAATATATTTATATGTGTATATAAATAAATATATTTATATGTGTATATAAATAAATAATATGATATTTATATGTGTATATAAATAAATATATTTATATGTGTATATAAATAAATATATTTAT	.	PASS	IMPRECISE;SVMETHOD=Snifflesv1.0.11;CHR2=chr7;END=52226620;STD_quant_start=74.758946;STD_quant_stop=75.111916;Kurtosis_quant_start=-1.842890;Kurtosis_quant_stop=-1.629266;SVTYPE=INS;SUPTYPE=AL;SVLEN=181;STRANDS=+-;RE=10;REF_strand=17;AF=0.588235	GT:DR:DV	0/1:7:10
chr7	52234520	4525	N	GGTCAAGGCTGGTGGCTCACGCCTGTAATCCCAGCACTTTGGGAGGGCCGAGGCGGGTGGATCATGAGGCCAGAGATCGACCATCCTGGCCAACAAGGTGAAACCCCGTCCTACTAAAATACAAAAATTAGCCGGCGCGGGCGGGCGCCTGTAGTCCCAGCTACTGAGGCTGAGGCAGGAGGCTGGCGTGAACCCGGAAGCGGAGCTTGCAGTGAGCCGAGATTGCGCCACTGCAGTCCGCAGTCCGACCTGGGCGACAGACAGAACTACCTAAAAAAAAAAAAAAAAAAAAAAAAAAATTTGA	.	PASS	PRECISE;SVMETHOD=Snifflesv1.0.11;CHR2=chr7;END=52234520;STD_quant_start=2.428992;STD_quant_stop=7.886698;Kurtosis_quant_start=0.187534;Kurtosis_quant_stop=-0.673992;SVTYPE=INS;SUPTYPE=AL,SR;SVLEN=304;STRANDS=+-;RE=15;REF_strand=15;AF=1	GT:DR:DV	1/1:0:15
chr7	52370712	4526	N	TGGTGGTGGGGGGGCGGGGGTATGTGGGGTGGGGGTGGGGTAGTGGGGGGTGGGGTGGGGTGGTTGTGGGGTGGGGGTGGGGGCGGGGGTGGTGGGGCAGGGAGGTGGGTGGTGGTGGTGGTGGGGGCAGGGGGTGGGGGGCGGCG	.	PASS	IMPRECISE;SVMETHOD=Snifflesv1.0.11;CHR2=chr7;END=52370716;STD_quant_start=19.028925;STD_quant_stop=35.106979;Kurtosis_quant_start=0.461697;Kurtosis_quant_stop=-1.232409;SVTYPE=INS;SUPTYPE=AL;SVLEN=143;STRANDS=+-;RE=10;REF_strand=11;AF=0.909091	GT:DR:DV	1/1:1:10
chr7	52469301	4527	N	AATATATATATATTTTATATATATATATATTTTATATATAT	.	PASS	PRECISE;SVMETHOD=Snifflesv1.0.11;CHR2=chr7;END=52469301;STD_quant_start=1.673320;STD_quant_stop=2.569047;Kurtosis_quant_start=0.346050;Kurtosis_quant_stop=-1.417700;SVTYPE=INS;SUPTYPE=AL;SVLEN=39;STRANDS=+-;RE=14;REF_strand=16;AF=0.875	GT:DR:DV	1/1:2:14
chr7	52520173	4528	GAAGATATCGATAATGCTGTTGAGGCTCATTGTCCACACTGTTTCACAATGCTGGGGCCAGAGGAGAGAACCACGTCAGAAACTTAGTGGGATGAACTGAAATTATGATGGATTCAAATTTCAGCCCACTTCTGAGTAATGAAGGAAGAGATAATGATATTGTTCTGGGCTCAGAGACAGCAAGATGCCATTTTGTCCCCAT	N	.	PASS	PRECISE;SVMETHOD=Snifflesv1.0.11;CHR2=chr7;END=52520375;STD_quant_start=3.376389;STD_quant_stop=2.774887;Kurtosis_quant_start=-0.755605;Kurtosis_quant_stop=-0.042199;SVTYPE=DEL;SUPTYPE=AL;SVLEN=-202;STRANDS=+-;RE=13;REF_strand=13;AF=1	GT:DR:DV	1/1:0:13
chr7	52581483	4529	N	TGATAGACCTATCATACTTGAAATACCAGTCAGCTTC	.	PASS	PRECISE;SVMETHOD=Snifflesv1.0.11;CHR2=chr7;END=52581483;STD_quant_start=8.769265;STD_quant_stop=9.974969;Kurtosis_quant_start=-1.063612;Kurtosis_quant_stop=-1.545323;SVTYPE=INS;SUPTYPE=AL;SVLEN=37;STRANDS=+-;RE=14;REF_strand=15;AF=0.933333	GT:DR:DV	1/1:1:14
chr7	52786664	4530	N	AATATATATTATATATAATATATATCTATAAATATATATATAATATATATCTGAGTAGATATATATTATATATAATATATCTATAGATATATTATATATAATATATATCTAGATATATTATATATAATATATATCTATAGATATATATTATATATATATTCAT	.	PASS	IMPRECISE;SVMETHOD=Snifflesv1.0.11;CHR2=chr7;END=52786665;STD_quant_start=18.335757;STD_quant_stop=24.195041;Kurtosis_quant_start=-1.016958;Kurtosis_quant_stop=-1.390960;SVTYPE=INS;SUPTYPE=AL;SVLEN=163;STRANDS=+-;RE=13;REF_strand=16;AF=0.8125	GT:DR:DV	1/1:3:13
chr7	53196031	4531	GTATTTTTTTTTTTTTTTTTTTTTTTGAGACGGCGTCTCGCTCTGTCGCCCAGGCTGGAGTGCAGTGGCGCGATCTCGGCTCACTGCAAGCTCCACCTCCCGGGTTCACGCCATTCTCCTGCCTCAGCCTCCCGAGTAGCTGGGACTACAGGCACCCGCTACCACGCCCGGCTAATTTTTTGTATTTTTAGTAGAGACGGGGTTTCACCGTGTTAGCCAGGATGGTCTCGATCTCCTGACCTCGTGATCCACCTGCCTCGGCCTCCCAAAGTGCTGGGATTACAGGCGTGAGCCACCGCGCCCGGCCTATTTTT	N	.	PASS	PRECISE;SVMETHOD=Snifflesv1.0.11;CHR2=chr7;END=53196345;STD_quant_start=3.478505;STD_quant_stop=3.271085;Kurtosis_quant_start=2.982297;Kurtosis_quant_stop=2.003019;SVTYPE=DEL;SUPTYPE=AL;SVLEN=-314;STRANDS=+-;RE=12;REF_strand=13;AF=0.923077	GT:DR:DV	1/1:1:12
chr7	53267353	4532	CCTCAGGTTAGATTCTGCATTATCAGCTCCTTTCTCCCTTATGTTTGGCCATAAACTCCTTACCTAAGGGCTCACCAGAAGTAACTTTAAGCTCCCAAATAATGTTTCCAGAGATGATTGTCCCTCTTTAATTTAAATTAATAATAATAATAAATTGTTTAAATTACTTAGGTCTGTTGCTTCCTCAAATGAATCATTCAGCCTTAAAATGCAGTATTTCCATAATCACTAATTCTATACATCCTTTAAAATGTAGCAATTACTACAGCATGGTATGTCAAAAATGATTTAGGAAGTGAACATGTAAAAATATGAAACCCAGAATAAAATGCAGATGAAACTTTATGTATTT	N	.	PASS	PRECISE;SVMETHOD=Snifflesv1.0.11;CHR2=chr7;END=53267708;STD_quant_start=2.683282;STD_quant_stop=5.099020;Kurtosis_quant_start=0.125000;Kurtosis_quant_stop=-1.321302;SVTYPE=DEL;SUPTYPE=AL;SVLEN=-355;STRANDS=+-;RE=10;REF_strand=11;AF=0.909091	GT:DR:DV	1/1:1:10
chr7	53358293	4533	N	GACGGCCGGGGCGCGGTGGCTCACGCCTGTAATCCCAGCACTTTGGGAGGCCGAGGCTATGGATCACTTATGTCAGGAGATCGAGACCATCCTGGCTAACACGGTGAAAACCCTGTCTCTACTAAAAATACAAAATTAGCCGGGCGAGGTGGCGGGCGCCTGTAGTCCCAGCTACTTGGGAGGCTGAGGCAGGAGAATCATGAACTTCAGGGGCGGAGCCTGGGAAAGTGAGTCGAGATTGCCACTGCACTCCAGCCTGGGCTTACAGCGGTAGACTCTGTCTCAAAAAAAAAAAA	.	PASS	PRECISE;SVMETHOD=Snifflesv1.0.11;CHR2=chr7;END=53358294;STD_quant_start=2.073644;STD_quant_stop=4.732864;Kurtosis_quant_start=-0.704361;Kurtosis_quant_stop=-1.127252;SVTYPE=INS;SUPTYPE=AL,SR;SVLEN=285;STRANDS=+-;RE=15;REF_strand=16;AF=0.9375	GT:DR:DV	1/1:1:15
chr7	53376027	4534	CACTGGATATGTTAATTCTGCTCTTTATTTAAATGATGCAT	N	.	PASS	PRECISE;SVMETHOD=Snifflesv1.0.11;CHR2=chr7;END=53376068;STD_quant_start=4.000000;STD_quant_stop=6.363961;Kurtosis_quant_start=5.200000;Kurtosis_quant_stop=3.800000;SVTYPE=DEL;SUPTYPE=AL;SVLEN=-41;STRANDS=+-;RE=10;REF_strand=14;AF=0.714286	GT:DR:DV	0/1:4:10
chr7	53381714	4535	N	GGGAGGTTTGCGCGGCGATCACGAGGTCAGAGATCGGTGACCATCCCGGGCGGTAAAACGTGAAACCCTCGCCTCTACTAAAAGTACAAAAATTAGCCGGGCGTAGTGGCGGGCGCCTGTAGTCCCAGCTACTGGGAGGCTGAGGCAGGAGAATGGCGTGAACTCCCGGAGTATGGAGCTTGCAGCCGAGATGGTGCCACTGCACTCCAGCCTGGGCGGCAGAGCCGAGACCTCGCCTCAAAAAAAACTTTCTATT	.	PASS	IMPRECISE;SVMETHOD=Snifflesv1.0.11;CHR2=chr7;END=53381714;STD_quant_start=0.547723;STD_quant_stop=11.519549;Kurtosis_quant_start=0.770590;Kurtosis_quant_stop=2.757607;SVTYPE=INS;SUPTYPE=AL,SR;SVLEN=261;STRANDS=+-;RE=13;REF_strand=13;AF=1	GT:DR:DV	1/1:0:13
chr7	53570726	4536	GTGTGTATATACATATACGCACATGTGTGTGTATATACATATACGCACATGTG	N	.	PASS	IMPRECISE;SVMETHOD=Snifflesv1.0.11;CHR2=chr7;END=53570785;STD_quant_start=8.124038;STD_quant_stop=12.421755;Kurtosis_quant_start=2.464151;Kurtosis_quant_stop=1.227890;SVTYPE=DEL;SUPTYPE=AL,SR;SVLEN=-59;STRANDS=+-;RE=16;REF_strand=17;AF=0.941176	GT:DR:DV	1/1:1:16
chr7	53702953	4537	CCAGGGAGTCAGAGGTTGCCGTGAGCCGAGATCGCACCACTGCACTCCAGTCTGGCAACAGAGCAAGAGTCTGTCTCAAAAAAAAAAAAAAAAAAAAATTAGCCAGGCATGGTGGCATGTGCCTGTAATCCCAGCTACTCAGGCAGCTGAGGCAGGAGAATTGCTTGAA	N	.	PASS	PRECISE;SVMETHOD=Snifflesv1.0.11;CHR2=chr7;END=53703114;STD_quant_start=9.586449;STD_quant_stop=8.666026;Kurtosis_quant_start=0.359701;Kurtosis_quant_stop=0.961603;SVTYPE=DEL;SUPTYPE=AL;SVLEN=-161;STRANDS=+-;RE=14;REF_strand=17;AF=0.823529	GT:DR:DV	1/1:3:14
chr7	53716161	4538	N	AAACTATAATATCATATGAATGGAATTGCTAGTATGTGCCT	.	PASS	PRECISE;SVMETHOD=Snifflesv1.0.11;CHR2=chr7;END=53716161;STD_quant_start=0.000000;STD_quant_stop=1.732051;Kurtosis_quant_start=0.518519;Kurtosis_quant_stop=-1.491600;SVTYPE=INS;SUPTYPE=AL;SVLEN=41;STRANDS=+-;RE=15;REF_strand=17;AF=0.882353	GT:DR:DV	1/1:2:15
chr7	55676884	4539	CAGGTGATTCAGAATAGTGTTATTTTAGTGAACAGAAATTTTCAGCACTCTATGCAATGTATTCTTTTTTTTTTTCTTTTTTTGAGACGGAGTCTCACTCTGTCGCCCAGGCTGGAGTGCAGTGGTGTGATCTTGGCTCACTACAAGCTCCACCTCCTGGGTTCACGCCATTCTCCTGCCTCAGCCTCCCGAGTAGCTGGGACCACAGGCGCCTGCCACCACGCCCAGCTAATTTTTTGTATTTTTAGTAGAGACGTGGTTTCGTCATGTTAGCCAGGATGGTCTCAATCTCTTGACCTCGTGATCCACCCGCCTCAGCCTCCCAAAGTGCTGGGATTACAGGCATGAGCCACGGCACCTGGCCCATGCAATGTATTCTGTTGACACATGTATAAAAAAGGTTTCTGATGCAGGTGCACCCCAAAATTAGGGCTTAGCCTGGGAAGGTCCTTGGCTTTGCTCAGGAAAGAATTCAAGAGCACACTAACAACGAAAGAAAGCAAATGTATTAGAGCAATAGTGTACAGCAAAGTGACCTCTCATAGGCACAGCAGCCCAGAGCAGCAGCCACAGCCACAGCCCCCATGGGCTGCCAGCTAGCTATATTTATACCCACTCTTAATTAGATGCTAATTAAGGGGTGGGTTATTCAGAATTTTTTAGAAAAGGGACAGGGGAGTACCCAGAGCCATACAGAGTAAGTTCTGGGTTGTTGCCCATGCTAATGAGCATGGTCATTAGCCCATGCTAATGAGCATGGTGAGGACAATGAGTGGTCACTTTTGTCACCAGGTACCGGTTTTTTCTCTCTCTCTCTTTTCTTCTCTTTTTTTTTTTTTTTTACTGCATCCTGTTTTAATCAGTAGGGTCATTACCAGTGCTCAGAAAACAAGTCCTGTTGATCT	N	.	PASS	PRECISE;SVMETHOD=Snifflesv1.0.11;CHR2=chr7;END=55677789;STD_quant_start=0.000000;STD_quant_stop=0.000000;Kurtosis_quant_start=7.000000;Kurtosis_quant_stop=7.000000;SVTYPE=DEL;SUPTYPE=AL;SVLEN=-905;STRANDS=+-;RE=11;REF_strand=13;AF=0.846154	GT:DR:DV	1/1:2:11
chr7	55941167	4540	N	CTCAAATTTAACAAATTTGAGTCAAAAAAATTGTTTACAAATTTGTTAAC	.	PASS	PRECISE;SVMETHOD=Snifflesv1.0.11;CHR2=chr7;END=55941167;STD_quant_start=0.000000;STD_quant_stop=0.316228;Kurtosis_quant_start=7.000000;Kurtosis_quant_stop=1.945418;SVTYPE=INS;SUPTYPE=AL;SVLEN=48;STRANDS=+-;RE=20;REF_strand=21;AF=0.952381	GT:DR:DV	1/1:1:20
chr7	55955411	4541	AGGCGGAGGCGGGGGGCGGAGGCGGGGGGCGGAGGCGGGGGGCGGAGGCGGGGGGCGGAGGCGGGGGGCGGAGGCGGGGGGCGGAGGCGGGGGGCGGCGGGCGGCGGGCGGCGGGCGGCGGGCGGCGG	N	.	PASS	PRECISE;SVMETHOD=Snifflesv1.0.11;CHR2=chr7;END=55955535;STD_quant_start=4.669047;STD_quant_stop=3.271085;Kurtosis_quant_start=2.941862;Kurtosis_quant_stop=-0.516741;SVTYPE=DEL;SUPTYPE=AL;SVLEN=-124;STRANDS=+-;RE=16;REF_strand=20;AF=0.8	GT:DR:DV	0/1:4:16
chr7	55971772	4542	GAGACTAGATCACAGCTCCCTGAGAGAGACGGTGGAAGTAAAGCAAGAGTCACCAGTCACCAGTCACCCGTATCAGATACTGTCTTGGAAGAAGTAATGAGGTCAGGCCAGGCCTGATGGCTCACACCTGCAATCCCAGCACCAGGCCGAGGCGGGTGGATCACTTGAGCTAAGGAGTTTGAAACCAGCCTCGGCAACGTGGTGAAACCTCACTTCTACTAAAAATACAAAAATTAGCCAGGCATGGTAGTGTACACCTGTAATTCCCAGCTACTTGGGAGGCTGAAGTGGGAGGACAGCTTGGGTCCAGGAGGCAGAGGTTGCAGTGAGCTAAGATCACACCACTGCACCCTAGCCAGGACAA	N	.	PASS	PRECISE;SVMETHOD=Snifflesv1.0.11;CHR2=chr7;END=55972136;STD_quant_start=2.258318;STD_quant_stop=2.049390;Kurtosis_quant_start=6.984772;Kurtosis_quant_stop=6.975665;SVTYPE=DEL;SUPTYPE=AL;SVLEN=-364;STRANDS=+-;RE=15;REF_strand=16;AF=0.9375	GT:DR:DV	1/1:1:15
chr7	56557375	4543	N	<DUP>	.	PASS	IMPRECISE;SVMETHOD=Snifflesv1.0.11;CHR2=chr7;END=57477890;STD_quant_start=193.759903;STD_quant_stop=195.120732;Kurtosis_quant_start=6.952930;Kurtosis_quant_stop=6.998319;SVTYPE=DUP;SUPTYPE=SR;SVLEN=920515;STRANDS=-+;RE=10;REF_strand=16;AF=0.625	GT:DR:DV	0/1:6:10
chr7	56564709	4544	N	<DEL>	.	PASS	IMPRECISE;SVMETHOD=Snifflesv1.0.11;CHR2=chr7;END=63635104;STD_quant_start=14.317821;STD_quant_stop=7.042727;Kurtosis_quant_start=6.621923;Kurtosis_quant_stop=6.151738;SVTYPE=DEL;SUPTYPE=SR;SVLEN=-7070395;STRANDS=+-;RE=11;REF_strand=25;AF=0.44	GT:DR:DV	0/1:14:11
chr7	57346967	4545	N	GGCTGGCGCGGTGGCTCACGCCTGTAATCCCAGCACTTTGGGAGGCCGAGGCGGGCGGATCACGAGGTCAGGGAGATCGAGACATCCACAAACGGTGAAACCCCGCCTCTACTAAAAATACAAAAATTAGCCAGGCTGTAGTCCCACCCTGGGAGGCTGAGGCAGGAGAATGGCGTGGAACCCGGGAGGCGGAGCTTGCAGTGAGCCGAGATCCGCCACTGCACCCAGCTTCATGACAGAGTGAGTTAA	.	PASS	IMPRECISE;SVMETHOD=Snifflesv1.0.11;CHR2=chr7;END=57346968;STD_quant_start=1.095445;STD_quant_stop=19.557607;Kurtosis_quant_start=1.684096;Kurtosis_quant_stop=-0.930197;SVTYPE=INS;SUPTYPE=AL,SR;SVLEN=280;STRANDS=+-;RE=13;REF_strand=13;AF=1	GT:DR:DV	1/1:0:13
chr7	57364903	4546	GGGGCCGGGCGCGATGGCTCACGCCTGTAATCCCAGCACTTTGGGAGGCCGAGGCGGGTGGATCATGAGGTCAGGAGATCGAGACCATCCTGGCTAACAAGGTGAAACCCCGTCTCTACTAAAAATACAAAAAATTAGCCGGGCATGGTGGCGGGCGCCTGTAGTCCCAGCTACTCGGGAGGCTGAGGCAGGAGAATGGCGTGAACCCGGGAAGCGGAGCTTGCAGTGAGCCGAGATTGCGCCACTGCAGTCCGCAGTCTGGCCTGGGCGACAGAGCGAGACTCCGTCTCAAAAAAAAAAAAAAAAAAAAAAAAAATAGAGATT	N	.	PASS	PRECISE;SVMETHOD=Snifflesv1.0.11;CHR2=chr7;END=57365227;STD_quant_start=6.156298;STD_quant_stop=5.727128;Kurtosis_quant_start=1.322095;Kurtosis_quant_stop=-0.072799;SVTYPE=DEL;SUPTYPE=AL,SR;SVLEN=-324;STRANDS=+-;RE=10;REF_strand=10;AF=1	GT:DR:DV	1/1:0:10
chr7	57477889	4547	N	<DUP>	.	PASS	PRECISE;SVMETHOD=Snifflesv1.0.11;CHR2=chr7;END=63635765;STD_quant_start=1.974842;STD_quant_stop=3.420526;Kurtosis_quant_start=5.540434;Kurtosis_quant_stop=4.492877;SVTYPE=DUP;SUPTYPE=SR;SVLEN=6157876;STRANDS=-+;RE=10;REF_strand=13;AF=0.769231	GT:DR:DV	0/1:3:10
chr7	57568838	4548	GCCGGGCGCGGTGGCTCACGCCTGTAATCCCAGCACTTTGGGAGGCCGAGGCGGGTGGATCATGAGGTCAGGAGATCGAGACCATCCTGGCTAACAAGGTGAAACCCCGTCTCTACTAAAAATACAAAAAATTAGCCGGGCGCGGTGGCGGGCGCCTGTAGTCCCAGCTACTCGGGAGGCTGAGGCAGGAGAATGGCGTGAACCCGGGAAGCGGAGCTTGCAGTGAGCCGAGATTGCGCCACTGCAGTCCGCAGTCCGACCTGGGCGACAGAGCGAGACTCCATCTCACAAAAAAAAAAAAAAAAAAAAAAAAAAAAAAAAAAAAAACTTTATATTCTC	N	.	PASS	PRECISE;SVMETHOD=Snifflesv1.0.11;CHR2=chr7;END=57569177;STD_quant_start=6.767570;STD_quant_stop=6.123724;Kurtosis_quant_start=-1.135910;Kurtosis_quant_stop=-1.187089;SVTYPE=DEL;SUPTYPE=AL,SR;SVLEN=-339;STRANDS=+-;RE=13;REF_strand=16;AF=0.8125	GT:DR:DV	1/1:3:13
chr7	61510465	4549	N	<DUP>	.	PASS	PRECISE;SVMETHOD=Snifflesv1.0.11;CHR2=chr7;END=61917158;STD_quant_start=9.060905;STD_quant_stop=0.547723;Kurtosis_quant_start=5.748789;Kurtosis_quant_stop=-0.500000;SVTYPE=DUP;SUPTYPE=SR;SVLEN=406693;STRANDS=-+;RE=11;REF_strand=11;AF=1	GT:DR:DV	1/1:0:11
chr7	61880681	4550	TATGGAGGAAAATGAAATATCTTAAGATACAAACTAGAAAGAAGTTTTCTGAGAAACTGTTTTGTGGTGTGTGCATTCATCTCATAAAGTTAAACCTTTCTTTTGAATGAGCAGTTTGGAAACGCTGTCTTTGCAGAATCTGGGAAGGGAAGAGAACATTGAGGCA	N	.	PASS	IMPRECISE;SVMETHOD=Snifflesv1.0.11;CHR2=chr7;END=61880844;STD_quant_start=12.083046;STD_quant_stop=11.798305;Kurtosis_quant_start=0.429092;Kurtosis_quant_stop=0.830553;SVTYPE=DEL;SUPTYPE=AL;SVLEN=-163;STRANDS=+-;RE=11;REF_strand=30;AF=0.366667	GT:DR:DV	0/1:19:11
chr7	61894375	4551	TGCATTCATCTCACAGATTTAAACCTGTCTTTTCATTCAGCAGTTTTGAAACCCTGTTTTTGTAGAATCTGCAAAGGGATATTTGGGAGTGCATTGAGGCCAATGGTGAAAGAGAAAATACCTTCAGATAAAAAGTACAAAAAAATTTTCTGAGAAACTGCTTTGTGATGTGTG	N	.	PASS	IMPRECISE;SVMETHOD=Snifflesv1.0.11;CHR2=chr7;END=61894552;STD_quant_start=24.029149;STD_quant_stop=17.941572;Kurtosis_quant_start=2.472681;Kurtosis_quant_stop=0.146373;SVTYPE=DEL;SUPTYPE=AL;SVLEN=-177;STRANDS=+-;RE=10;REF_strand=27;AF=0.37037	GT:DR:DV	0/1:17:10
chr7	61968039	4552	GTTCAACTCACAGAGTTTAACCTTTCTTTTCATAGAGGAGTTTGGAAACACACTGTTTGTAAAGTCTGCAAGTGGATATATGGACCTGTTTGAGACCTTCGGTGGAAACGGGATTTTAACATATAATGCTAGACGGAAGAATTCTCAGTAAATTCTATGTGTTGTGTG	N	.	PASS	IMPRECISE;SVMETHOD=Snifflesv1.0.11;CHR2=chr7;END=61968207;STD_quant_start=13.449779;STD_quant_stop=13.712567;Kurtosis_quant_start=2.792103;Kurtosis_quant_stop=-0.358271;SVTYPE=DEL;SUPTYPE=AL;SVLEN=-168;STRANDS=+-;RE=59;REF_strand=2126;AF=0.0277516	GT:DR:DV	0/0:2067:59
chr7	61968167	4553	N	<DUP>	.	PASS	IMPRECISE;SVMETHOD=Snifflesv1.0.11;CHR2=chr7;END=61969188;STD_quant_start=38.610236;STD_quant_stop=81.699128;Kurtosis_quant_start=-1.267083;Kurtosis_quant_stop=-1.717967;SVTYPE=DUP;SUPTYPE=SR;SVLEN=1021;STRANDS=-+;RE=1427;REF_strand=3803;AF=0.37523	GT:DR:DV	0/1:2376:1427
chr7	61968168	4554	N	<DUP>	.	PASS	IMPRECISE;SVMETHOD=Snifflesv1.0.11;CHR2=chr7;END=61970210;STD_quant_start=25.573583;STD_quant_stop=16.242697;Kurtosis_quant_start=1.555535;Kurtosis_quant_stop=-1.494889;SVTYPE=DUP;SUPTYPE=SR;SVLEN=2042;STRANDS=-+;RE=493;REF_strand=2241;AF=0.219991	GT:DR:DV	0/0:1748:493
chr7	61968411	4555	N	<DUP>	.	PASS	IMPRECISE;SVMETHOD=Snifflesv1.0.11;CHR2=chr7;END=61970440;STD_quant_start=64.647671;STD_quant_stop=35.773594;Kurtosis_quant_start=-0.646839;Kurtosis_quant_stop=1.875954;SVTYPE=DUP;SUPTYPE=SR;SVLEN=2029;STRANDS=-+;RE=168;REF_strand=2800;AF=0.06	GT:DR:DV	0/0:2632:168
chr7	61968220	4556	N	GAGTGGAACGTCCCTTGCAATACAGATTTGAAACACTCTTTGTGGAGTTTGCAAGTGGAGATTTCAAGCGATTTGATGCCAATAGTAGTAGTGCGAAATATCTTCAACAAACTAGACAGAATCATTCTCAGAAACTTACTTTGTGATGTGTGCCTCAACTCACA	.	PASS	PRECISE;SVMETHOD=Snifflesv1.0.11;CHR2=chr7;END=61968220;STD_quant_start=8.253342;STD_quant_stop=7.959456;Kurtosis_quant_start=2.493040;Kurtosis_quant_stop=4.381626;SVTYPE=INS;SUPTYPE=AL;SVLEN=165;STRANDS=+-;RE=34;REF_strand=2244;AF=0.0151515	GT:DR:DV	0/0:2210:34
chr7	61968791	4557	N	<DEL>	.	PASS	IMPRECISE;SVMETHOD=Snifflesv1.0.11;CHR2=chr7;END=61969743;STD_quant_start=401.639390;STD_quant_stop=357.884618;Kurtosis_quant_start=0.045864;Kurtosis_quant_stop=3.405264;SVTYPE=DEL;SUPTYPE=SR;SVLEN=-952;STRANDS=+-;RE=10;REF_strand=3814;AF=0.00262192	GT:DR:DV	0/0:3804:10
chr7	61968205	4558	N	<DUP>	.	PASS	IMPRECISE;SVMETHOD=Snifflesv1.0.11;CHR2=chr7;END=61972958;STD_quant_start=107.498372;STD_quant_stop=229.356491;Kurtosis_quant_start=2.614468;Kurtosis_quant_stop=-0.006766;SVTYPE=DUP;SUPTYPE=SR;SVLEN=4753;STRANDS=-+;RE=12;REF_strand=2092;AF=0.00573614	GT:DR:DV	0/0:2080:12
chr7	61968959	4559	N	<DUP>	.	PASS	IMPRECISE;SVMETHOD=Snifflesv1.0.11;CHR2=chr7;END=61970992;STD_quant_start=45.707568;STD_quant_stop=49.736579;Kurtosis_quant_start=-1.788972;Kurtosis_quant_stop=-0.344976;SVTYPE=DUP;SUPTYPE=SR;SVLEN=2033;STRANDS=-+;RE=22;REF_strand=3764;AF=0.00584485	GT:DR:DV	0/0:3742:22
chr7	61969842	4560	N	<DEL>	.	PASS	IMPRECISE;SVMETHOD=Snifflesv1.0.11;CHR2=chr7;END=61973217;STD_quant_start=241.057877;STD_quant_stop=339.395639;Kurtosis_quant_start=-0.383342;Kurtosis_quant_stop=-1.137332;SVTYPE=DEL;SUPTYPE=SR;SVLEN=-3375;STRANDS=+-;RE=10;REF_strand=3051;AF=0.00327761	GT:DR:DV	0/0:3041:10
chr7	61969211	4561	N	<DUP>	.	PASS	IMPRECISE;SVMETHOD=Snifflesv1.0.11;CHR2=chr7;END=61970232;STD_quant_start=41.294006;STD_quant_stop=40.391000;Kurtosis_quant_start=-0.028183;Kurtosis_quant_stop=1.264044;SVTYPE=DUP;SUPTYPE=SR;SVLEN=1021;STRANDS=-+;RE=790;REF_strand=3846;AF=0.205408	GT:DR:DV	0/0:3056:790
chr7	61969748	4562	N	<DEL>	.	PASS	IMPRECISE;SVMETHOD=Snifflesv1.0.11;CHR2=chr7;END=61972381;STD_quant_start=164.886931;STD_quant_stop=558.587415;Kurtosis_quant_start=0.044633;Kurtosis_quant_stop=-0.415419;SVTYPE=DEL;SUPTYPE=SR;SVLEN=-2633;STRANDS=+-;RE=10;REF_strand=3201;AF=0.00312402	GT:DR:DV	0/0:3191:10
chr7	61969864	4563	TAGACAGAATCATCCTCAGAAAATTCTTTGTGATGTGTGCGTTCAACTCACATAGTTTAACCTTTCTTTTCATAGAGCAGTTTGGAAACTCTCTGTTGGTAATGTGTGCATGTGGATATATGGACCGCTTTGAGGCCTTCGTTGGAAACGGGATTTCTTCATTTCATGCTAGACACAAGAATTCTCAGTAACTTCTTTGTGTTGTGTGTATTAAACTCACAAACTGGAACGTCCCTTTACACAGAGCAGATTTGAAACACTCTTTTTGTGGAATTTGCAAGTGGAGATTTCAAGCGATTTGTTGCCAACAATAGAAAAGGAAATATCTGCAAATAAAAA	N	.	PASS	IMPRECISE;SVMETHOD=Snifflesv1.0.11;CHR2=chr7;END=61970301;STD_quant_start=166.491878;STD_quant_stop=69.092823;Kurtosis_quant_start=-1.998254;Kurtosis_quant_stop=-0.899842;SVTYPE=DEL;SUPTYPE=AL,SR;SVLEN=-437;STRANDS=+-;RE=22;REF_strand=3031;AF=0.00725833	GT:DR:DV	0/0:3009:22
chr7	62027842	4564	N	TTTTTCCACTATAGGCCCCAAAGGCAAACATCTATTAGTAGAAAATAGAAAAACGACTTTTTTCCAAACTGCTCTTCAAACAATAGGAAAGCTTTCTAACTCTCAGGAATTTGAATGCACACATCTCAAAGAACTTTCTCAGAATGTTTGCCTGTTTTTATGTGAAGATAATCTTTTCCAACATAAGCCCAGCGAGCTCCTGAACATCTCCACTTGCAGATTCTACAAAAAAGAGCGTTTCAAAAACTGCTCTATCAAAGGAAGTTTCATCTGTGAGATGCAATGCACACATCACAAAAGCAGTTTCTCAGAATGTTTCTGCTCATTTTATGAAGATATTTCCTTTTCTACTATAGGCCACAAACCACTCCAAATCTCCATTAGCAGATAATACAAGTGCATAGTTTCAAACGGCTCAATCTATAGAAAAGTTCAATTCTGTGAGTTGAATGCACACATCACAAAGAAGTTTCTCAGAATGTTTTGTCTAGCTTTATGTAAAGATATTTTTCTACCATAGGTGTCAGAACGCTCAAAATATCCACTGCAGATTCTACAAAATAGTAAGCTCAAAAACTACTCAATCAAAGAAAGGTTCATCTCTGTGAGATGCACACATCCAAAAAAAAGTTTCTCAGAATGCTACTGTCTATTTTTATGTGAAGATAT	.	PASS	IMPRECISE;SVMETHOD=Snifflesv1.0.11;CHR2=chr7;END=62027842;STD_quant_start=40.485800;STD_quant_stop=31.671754;Kurtosis_quant_start=-0.376266;Kurtosis_quant_stop=5.891982;SVTYPE=INS;SUPTYPE=AL;SVLEN=669;STRANDS=+-;RE=11;REF_strand=14;AF=0.785714	GT:DR:DV	0/1:3:11
chr7	62366049	4565	AATCTGTGAAGGGATTTTTGGGAAATTAATGATGCCAAAGGGAAACAACCGAATGTCCTAGGAAAAAAACTACAAGGAAGCCATATGAGAAACCGCTTTGTGATGTATGCATTCATCTCTCTGAGTTAAAACCTTCCTTTCATGCAGTAGTCTGGAAACACTGTTTTGGCAGAATCAGCCAATTCATATTTGGGAGCCCTCAGAGGCCAATGCTGAAAAAGGAAATATCTTCAGATAAAAATTAGAAAGAACCTTTCTGAGAAACTGCTTTGTAATGTGTGCATTCATCTCACATAGTTAAAACTTCCTGTGGATTAAGCAGTTTGCAAACACTGTTCTCCATTCTGCAAATGGATATTTGAGAGCTCATTGAGGCCCATGGCAAAAAAGTGAATATCCAAGGAAAAAAACTAGAAGGAAGCTAGCTGAGAAACCGCTTTGTCATGTGTGCATTCAACTCGCTGAGTTAAACATTTCTTTTCATTCAGGACTTTGGAAACACTCTTTTCATAGAATATGTGAAGTTCTATGTGGGAGCGCTTTGTGGCCTATGGTGAAAAAGGTAATAACTTCAGATAAAAACTAGAAAGAAATTTTCAGTGAAACTCCTTTGTGCTGTCTGCATTCATCTCACAAAATTAAACCTTTTGGTGAATTCAGCAGTTTGGAAACACTGCTGTTGTAACATCTGCCAATGGATATTTGAGAGCTCATTGAGGCCAATGGCAAAAAAGTGAATATCTCAGGATAAAAACTAGAAGGAAGCTCTCTAAGAAACCACTATGTGATGTGTACTTCCATCTCACAGTGTTGAACCTTTCTTTTCATTCAGAAGTTTGGAAACACTGCTTTTGAAGAATCTGCGATGAGATCTCTGGGAGCACACTGAGACCTATGGTGAAAAAGGAAATATCTTTAGATAAAAACTAGAAAGAATCTTTCTGAGAAACTGCTTTGTGATGCGTGCATTCATCTCACAGACTTAAACATTTCTGTGGATTCAGTAGTTTGGAAACACTGCTTTTGTCCATTCTGCAAATGGACATTTCGGAGCCCAATGAGGCCAATGGTGAAAAAGTGAATATCCCTGGATAAAAAGTGGAAGGAAGCTATCAGTGAAACCGCTTTGTGATGTGTGCATTCCCATCACAGAGGTAAAACTTTTTTGTAATTCAGCAGCTTGAAATACTGTTTTGACAGAATCAAAGAAGGGATATTTAGGAGTGCATTATGGCATAAGGTGGAAAATGAAATACCTTCAGATAAAAACTAGTAAGAAGCTTTCTGAGAAACTGCTTTGTGATGTGTGTATTCATCTCACAAAGTTGAAGCTTTCTTTGGATTCAGCAGTTTGGAAATACTCTTGTTCTAGTATCTATGAAGGGAAATTTGGAGGCTTAATGAGGCTAAAGGTGAGAAATTGAATATCAAGGGAAAAAAACTAGAAGGCAGCTATCTAAGAAACCGCTTTGTGATGTGTGCATTCATCTCTCAAAGATAAATATTTCCTTTGATTCAGCACTTTGGAAACACTGTTTGTGTGGATTCTGTGAAGTTATCTTTGGGAGCACATTGAGGCCCATGGTTAAAATGGAAATATCTTCAGATAAAAACTTGAAAGAAGCTTTCTGAGAAACTGCTTTGTGATGTGTGCATTCACGTCACAAAGTTAAATTTTTCTGTGGATTCAGCAGTTTGCAAACACTGTTTTTATCCATTATGTGAATGGATATTTCGGAGCCCATTGAGGCCAATGGCAAAAAGGTGAATATCCCAGAATAAAAATTAGAAACTGAGAAACTGCAGCTTGATATGTGCATTCACCTCACACAGATAAACCTTTCTTTTCATTCAGAAGTCTGGAAACTGTTTTGGCACAATCCATGGAGGGATATTTGGGAGGTCCTAGAGGCCTATGATGAAAAAAATACCTTAAGATTAAGACTAGCAAGAAGCTTTCTGAGAAACTGCTTTGTGATGTGTGCATTCGTCTCACAGAGTTAAAACTTTCTTTTCATTCAGAAGGTTGGAAACAATGTTTTCGTAGAATCTGCAAAAATATTTCTGGGAGTGCTTTGAGGCCTATGGTGAAAAAGGAAATATCTTCAGGTAAAAACTAGAAAGAAGCTTTCTGAGAAACTGGTTTGTGATGTGTGCATTCATCTCTTAAACATTTCTTAACATTTCTTTTTATTCACCTGTTTGCAAATACTGTTTTTGTCCATTCTGCAAATGGACATTTGGGAGGTCATTGTGGCCAATGTCTAAAAACCGAATATCCCTGGATAAAGACTAGAAGGAAGCTCTTTTAGAAACCACTGTGGGATGTGTGCATTCATTTCTCAGAGTTAAACCTTTCGTTTCATTCAGTAGTTTGGAAACACTGTTTTCGTAGAATCTGTGAAGTGATATCTGGGAGTGGATTGAGGCCTATAGTCAAAAAGGAAATGTCTTCAGATGAAAACTAGAAAGAAGCTTTCTGAGAAACTGCTTTGTGATGTATGCATTCACCTCACAGAGTAAAACCTTTCTGTGTATTTAGCAGTTTACAAACACCGTTTTTGCTCATTCTGTGAATGGACTTTTGGGAACTCATTGAGGTGAAAGGCAAAAACTGAATAACCCAGGATAAAACTGGAAGGAAGCTGTCAGAGAAACCACTTTGTGATATGTGTATTCAACTCACAGAGATAAAACATTCTTTTCATCCAGCAGTCTGAAAAAACTGTTTTGGCAGAATTGTCAAAGGATATTTGGGAGCATATTGAGCTCTATTGTTACAATGAAGTATCTTCAAATAAAAAGTAGAAAGAAGCTTTTTGAGAAACTGCTTTCTGATGTGTGCATTCATCTCACAGAGTGAAACCCTTCTTTGTTATTCAGCAATTTGGAAAAACTGTTGTTGTAGAATCTGTGAAGGGATATTTGGGATCTTAATGAAGGCAAAGTTCAGAAAGCGAATATCCCAGGAAAAAAACTAGAAGGATGCTATCTGAGAAACAGGTTTGTGAAGTGTGTGTTCATCTCTGAGTTAAAACTTTCTTTCCATTCAGCATTTTGATAACACTGTTTTCATAGTACCTGCAAAGGGATATTTTGGAGTGCATAGAAGCTATGACATGGTGAAAAATGAAATCTAGAGAGAAGCTTTCTCAGAAACTGCTTTGTGTTGTGTGCATTTTTTTTTTTGTTTTGTCTTTTTTGCTGTATTTTTTTTATTATATTTTCAGTTTCAGGGTACATCTGCACAACGTGCAGGTTTGTTACATATGTATACATGTGTCATGTTGGTGTGCTGCACCCACTAACTCATCATTTAGCATTAGTTATATCACCTAATCCTGTGCCCCACCCACCCACCACCCCACAACACTCCCCGGTGTGTGATGTTCCCCTTCCTGTGTCCATGTGTTCTTATTGTTCAATTCCCACCTATGAGTGAGAACATGTGGTGTTTGGTTTTTTGTCCTTGCAATAGTTTGCTGAGAATGATGGTTTCCAGCTTAATCCATGTCCCTACAAAGGACATGAACTCATCCTTTTTATGGCTGCATAGTATTCCATGGAGTATATGTGCCACATTTTCTTAATCCAGTCTATCAT	N	.	PASS	IMPRECISE;SVMETHOD=Snifflesv1.0.11;CHR2=chr7;END=62369689;STD_quant_start=6.782330;STD_quant_stop=240.597174;Kurtosis_quant_start=1.752552;Kurtosis_quant_stop=5.966306;SVTYPE=DEL;SUPTYPE=AL,SR;SVLEN=-3640;STRANDS=+-;RE=10;REF_strand=10;AF=1	GT:DR:DV	1/1:0:10
chr7	62541750	4566	ATATATTTTTTTTTTTGAGACAGAGTCTCACTCTGTCACCCAGGCTGGAGTGCAGTTATATATATATATATATATATATATATATATATATTTTTTTTTTT	N	.	PASS	PRECISE;SVMETHOD=Snifflesv1.0.11;CHR2=chr7;END=62541844;STD_quant_start=5.621388;STD_quant_stop=3.146427;Kurtosis_quant_start=0.013571;Kurtosis_quant_stop=2.268704;SVTYPE=DEL;SUPTYPE=AL;SVLEN=-94;STRANDS=+-;RE=13;REF_strand=16;AF=0.8125	GT:DR:DV	1/1:3:13
chr7	63608033	4567	N	TACATACACATATGTATATATACACATGTATATATATA	.	PASS	IMPRECISE;SVMETHOD=Snifflesv1.0.11;CHR2=chr7;END=63608037;STD_quant_start=15.149257;STD_quant_stop=12.288206;Kurtosis_quant_start=-1.211757;Kurtosis_quant_stop=-0.712672;SVTYPE=INS;SUPTYPE=AL;SVLEN=36;STRANDS=+-;RE=12;REF_strand=18;AF=0.666667	GT:DR:DV	0/1:6:12
chr7	63953015	4568	N	GCTTGACATTTCCCCTTCAACTAAATGAGTTTGGGTCCCAAAATTTAATTTCCTTTTTCATTATCTGTATAAAAATAAGTAAAACCA	.	PASS	PRECISE;SVMETHOD=Snifflesv1.0.11;CHR2=chr7;END=63953015;STD_quant_start=1.949359;STD_quant_stop=3.478505;Kurtosis_quant_start=0.670360;Kurtosis_quant_stop=0.434875;SVTYPE=INS;SUPTYPE=AL;SVLEN=85;STRANDS=+-;RE=10;REF_strand=12;AF=0.833333	GT:DR:DV	1/1:2:10
chr7	64289924	4569	N	ATTGTAACATTATTTGACACTCTTCTGCCCTTGTCTTGTTAATATTAAGTCATCTGCCATCTTGCCATTTTTATTCTTTGTTATCATGACACTGCAACTGACTTGTAAAAAGTCAAGTTGGATCTTAGTTTTAAATGTTTTATATGAATTTATTGATGGAAAGTATGTCTGTGAGGCCAGGCAGTAGCTCACACATGTAATCCCCACACTTTGGTGGTGGGTGGATCACCTGAGGTCAAGTTTGAGACCAGCCTGGCCAATATGGTGAAAACCCATCTCTACTAAAAATACAAAAAGAAGTAGCTGGGCATAGTGGTGGGTACCTGTAATCCCAGCTACTCGGGGCTTAAAACAAGAGAATTGCTTGAACCAGGAGGTTGAGGGTTGAGTGGGTTGAAATCGTGCCATTGCACTCTAGCCTGAGTGACAAAAGTAAACTCCATCTCAAAAAAAAAAAAAGCATATCTGTTGATCAAAAGTTAATTTTATATATATTTAAGTAATTTTCTGAAAAGACTTACTAATGTTATTTCATTGTTTATTACATCTTTCTCATTTCTTTTTCTGTCTTCCTTTATTGTGTCTTTTTATTTTTTTTACCGATATGCTTTCATTTCTGTCTTATTTTCTTTTGTGTATCTATACGAATTATTTTTCTTCTTGTACCTTGGAGATTACATAAAACTT	.	PASS	IMPRECISE;SVMETHOD=Snifflesv1.0.11;CHR2=chr7;END=64289924;STD_quant_start=5.540758;STD_quant_stop=29.759032;Kurtosis_quant_start=1.427739;Kurtosis_quant_stop=3.459111;SVTYPE=INS;SUPTYPE=AL,SR;SVLEN=689;STRANDS=+-;RE=10;REF_strand=12;AF=0.833333	GT:DR:DV	1/1:2:10
chr7	64315824	4570	TTGCGTGCAAAAATGTAAGGGGGCCTCTCCCTCTCCCTCTCCCTCTCCGTCTCCCTCTCCCTCTCCGTCTCCCTCTCCCTCTCCCTCTCCCTCTCACTCTCCCCACGGTCTCCCTCTCATGCGGAGCCGAAGCTGGACTGTACTGCTGCCATCTCGGCTCACTGCAACCTCCCTGCCTGATTCTCCTGCCTCAGCCTGCCGAGTGCCTGCGATTGCAGGCACGCGCCGCCACACCTGACTGGTCTTGGTGGAGACGGGGTTTCGCTGTGTTGGCCGGGCCGGTCTCCAGCCCCTAACCGCGAGTGATCCGCCAGCCTTGGCCTCCCGAGGTGCCAGGATTGCAGACGGAGTCTCGTTCACTCAGTGCTCAATGGTGCCCAGACTGGAGTGCAGTGGCGTGATCTCGGCTCGCTACAACCTACACCTCCCAGCCGCCTGCCTTGGCCTCCCAAAGTGCCGAGATTGCAGCCTCTGCCCGGCCGCCACCCCATCTGGGAAGTGAGGAGCGTCTCTGCCTGGCTGCCCATCGTCTGGGATGTGAGGAGCCTCTCTGCCTGGCTGCCCAGTCTGGAAAGTGAGGAGCGTCTGCGCCCGGCCGCCATCCCATCTAGGAAGTGAGGAGCGCCTCTTCCCAGCCGCCATCACATCTAGGAAGTGAGGAGCGTCTCTGCCCGGCCGCCCATCGTCTGAGATGTGGGGAGCGCCTCTGCCCCGCCGCCCCATCTGGGATGTGAGGAGTGCCTCTGCCCGGCCGAGACCCCGTCTGGGAGGTGAGGAGCGTCTCTGCCCGGCCGCCCCGTCTGAGAAGTGAGGAGACCCTCTGCCTGGCAACCACCCCGTCTGAGAAGTGAGGAGCCCCTCCGCCCGGCAGCTGCCCCGTCTGAGAAGTGAGGAGCCTCTCCGCCCGGCAGCCACCCCATCTGGGAAGTGAGGAGCGTCTCTGCCCGGCAGCCACCCCGTCCGGGAGGGAGGTGGGGGGGTCAGCCCCTGCCCGGCCAGCCGCCCCATCCGGGAGGGAGGTCGGGGGTCAGCCCCCCGCCCGGCCAGCCGCCCCGTCCGGGAGGTGAGGGGCGCCTCTGCCCGGCCACCCCTACTGGGAAGTGAGGAGCCCCTCAGCCTGGCCAGCTGCCCCGTCCGGAGGGAGGTGGGGGGGTCAGCCCTCCGCCCGGCCAGCCGCCCCGTCTGGGAGGTGAGGGGCGCCTCTGCCCGGCCGCCCCTACTGGGAAGTGAGGAGCCCCTCTGCCCGGCCAGCCGCCCCGTCCGGGAGGGAGGTGGGGGGGTCAGCCCCCCGCCCAGCCAGCCGCCCTGTCCGGGAGGGAGGTGGGGGGGTCAGCCCTCCGCCCGGCCAGCTGCCCCGTCTGGGAGGTGAGGGGCGCCTCTGCCCGGCCGCCCCTACTGGGAAGTGAGGAGCCCCTTTGCCCGGCCAGCCGCCCAGTCTGGGAGGGAGGTGGGGGGGTCAGCCCCCTGCCCGGCCAGCTGCCCGTCCGGGAGGTGAGGGGCACCTCTGCCCGGCCGCCCCTACTGGGAAGTGAGGAGCCCCTCTGCCCGGCCAGCTGCCCCGTCTGGGAGGGAGGTGGGGGGGGGTCAGCCCCCCCGCCCGGCCAGCTGCCCCGTCCGGGAGGTGAGGGGCGCCTCTGCCCGGCCGCCCCTACTGGGAAGTGAGGAGCCCCTCTGCCCAGCCACCACCCCGTCTGGGAGGTGTGCCCAACAGCTCATTGAGAACGGGCCATGATGACAATGGCGGTTTTGTGGAATAGAAAAGGGGGAAAGGTGGGGAAAAGATTGAGAAATCGGATGGTTGCTGTGTCTGTGTAGAAAGAAGTAGACATGGGAGACTTTTCATTTTGTTCTGCACTAAGAAAAATTCTTCTGCCTTGGGATCCTGTTGATCTGTGACCTTACCCCCAACCCTGTGCTCTCTGAAACATGTGCTGTGTCCACTCAGGGTTAAATGGATTAAGGGCGGTGCAAGATGTGCTTTGTTAAACAGATGCTTGAAGGCACCATGCTCGTTAAGAGTCATCACCAATCCCTAATCTCAAGTAATCAGGGACACAAACACTGCGGAAGGCCGCAGGGTCCTCTGCCTAGGAAAACCAGAGACCTTTGTTCACTTGTTTATCTGCTGACCTTCCCTCCACTATTGTCCCATGACCCTGCCAAATCCCCCTCTGTGAGAAACAACCAAGAATTATCAATAAAAAAATAAATTTAAAAAAAAAAAAAAAAAAAAAAAGAATTTTATTTTATC	N	.	PASS	PRECISE;SVMETHOD=Snifflesv1.0.11;CHR2=chr7;END=64318075;STD_quant_start=0.000000;STD_quant_stop=0.447214;Kurtosis_quant_start=-1.566493;Kurtosis_quant_stop=-1.561310;SVTYPE=DEL;SUPTYPE=AL,SR;SVLEN=-2251;STRANDS=+-;RE=19;REF_strand=19;AF=1	GT:DR:DV	1/1:0:19
chr7	64413374	4571	CTGTTCTCTTTTGATGTTCCTTACAATGTGTCCCTGCCATTTTTCATGGAAGGAAAACTGAGGATAATAACCAGTTAATTTCTGGTGATATTTTATAGGAGAAGCATTAGTGGTAAGATTTCTTTCTGCTTTTTATTATAAGTTGTATTTCATACAGGTATTCAATTTATATCACCCTCCTTCATTATTTTAATATAAAGCCTTCTCCACTTTATATCAGTGGAAAACAGGCCACCTGGTGCCAGGAAAGCACATGGATTGCCATTTTAATGATGATGATGAAAAGCACTTGTTTGGGTGGTACTCACGTGCCAAACACTGTTATTTGGCTCAAAGTACCAGTTTTTTATTCTTCTCTAAATGTAGTGATAAAATAAAATAAAATTCTTAGTTAAGAAGACTTTATCTCATTCAAGTATGTATTATGAAATTTTGTTGACACTTAAGTGTCTCTGACTTACCTAGAATATTGAAATTTTTCATGAATTCAATTTGAACACTGTAAAGAAACTTTTTTTTACTAAAAGCCTTTGTGAGGCAGAATAAGATTTATGAAATGTCTTTATAATATGGAAAAATGTGTTAATGATGTTTGTAGTAATCCCTCTGAACACAGCATTCTCAATTCCCGGTATTCACCCTGAGTT	N	.	PASS	PRECISE;SVMETHOD=Snifflesv1.0.11;CHR2=chr7;END=64414022;STD_quant_start=2.049390;STD_quant_stop=3.193744;Kurtosis_quant_start=0.578631;Kurtosis_quant_stop=-1.137357;SVTYPE=DEL;SUPTYPE=AL;SVLEN=-648;STRANDS=+-;RE=15;REF_strand=15;AF=1	GT:DR:DV	1/1:0:15
chr7	64428643	4572	N	ACGGGTGGCTGGCCGGGCGAGGGGCTCACTTCCCAGTAGGCAGTCGGCAGAGGCGCCTCACCTCCCCGGACGGGCGGCTGGCTAGCAGGGGCTGACCTCCACCTCCCTCCCCGGATCATGCCACCGGGCGGGGATGACCCCCACCCTCCCC	.	PASS	IMPRECISE;SVMETHOD=Snifflesv1.0.11;CHR2=chr7;END=64428645;STD_quant_start=35.782677;STD_quant_stop=32.674149;Kurtosis_quant_start=6.610633;Kurtosis_quant_stop=2.700218;SVTYPE=INS;SUPTYPE=AL;SVLEN=147;STRANDS=+-;RE=11;REF_strand=16;AF=0.6875	GT:DR:DV	0/1:5:11
chr7	64544534	4573	TGGCAGGCAGTGACACACAGCCTGTTCCGGAGCCTGCCAATGATGGG	N	.	PASS	PRECISE;SVMETHOD=Snifflesv1.0.11;CHR2=chr7;END=64544578;STD_quant_start=0.000000;STD_quant_stop=1.048809;Kurtosis_quant_start=6.260355;Kurtosis_quant_stop=4.446809;SVTYPE=DEL;SUPTYPE=AL;SVLEN=-44;STRANDS=+-;RE=12;REF_strand=14;AF=0.857143	GT:DR:DV	1/1:2:12
chr7	64687497	4574	ATATTATATATTACATATTTATATATTATATAAATATGTAATTTATATATATTACATATTTATATAATATATAAATATATA	N	.	PASS	PRECISE;SVMETHOD=Snifflesv1.0.11;CHR2=chr7;END=64687581;STD_quant_start=0.000000;STD_quant_stop=1.341641;Kurtosis_quant_start=6.521559;Kurtosis_quant_stop=6.937102;SVTYPE=DEL;SUPTYPE=AL,SR;SVLEN=-84;STRANDS=+-;RE=16;REF_strand=20;AF=0.8	GT:DR:DV	0/1:4:16
chr7	64718517	4575	N	GGGAGGGAGGCAGGGGGCAGCCCCACCCGGCCAGCCCGCCCTGT	.	PASS	IMPRECISE;SVMETHOD=Snifflesv1.0.11;CHR2=chr7;END=64718517;STD_quant_start=20.784610;STD_quant_stop=19.002631;Kurtosis_quant_start=-1.065352;Kurtosis_quant_stop=-0.825730;SVTYPE=INS;SUPTYPE=AL;SVLEN=42;STRANDS=+-;RE=12;REF_strand=13;AF=0.923077	GT:DR:DV	1/1:1:12
chr7	64748181	4576	GGAGAGCTGGTACCATTTCTACTGAAACCATTCAAAATAAAATGAAAAACAGGGACTCCTCCCCAACTCATTTTATGAGGCCAGCATCATCCTAATACCAAAACCTGGCGACATACAACAAAAAATGAAAGTTCCAGGTCAATATTCTTGATGAACATTGATGTAAAAATTCCCAATAAAATACTGGCAAACCAAATCCAGCAACACATCAAAATGCTTATCCACCAGAAAGAAATTGAATCCCTGAATTGACCAATAATGTGTTCTGAAATTGAAGCGTAATAAATAGCCTGCCAATCAAAAAAAATCAAAACAAAACAAAACAAAAACCCGGGACCAGATAGATTCACAGTGGAATTCTACCAGAGGTACAA	N	.	PASS	IMPRECISE;SVMETHOD=Snifflesv1.0.11;CHR2=chr7;END=64748558;STD_quant_start=39.385276;STD_quant_stop=37.472657;Kurtosis_quant_start=-0.436513;Kurtosis_quant_stop=-0.033094;SVTYPE=DEL;SUPTYPE=AL,SR;SVLEN=-377;STRANDS=+-;RE=13;REF_strand=13;AF=1	GT:DR:DV	1/1:0:13
chr7	65079344	4577	N	TTCTTCCTCCTCTCCCTCCTCCTCCTCCCTCTTCCTCCCTCCTCCCTCTTCCTCCTCCCTCTTCCTCTCCTCCCTCTTCCTCCTCCTCCTCCCTCTTCCTCCTGCCTG	.	PASS	PRECISE;SVMETHOD=Snifflesv1.0.11;CHR2=chr7;END=65079348;STD_quant_start=8.056054;STD_quant_stop=9.818350;Kurtosis_quant_start=1.385045;Kurtosis_quant_stop=0.255218;SVTYPE=INS;SUPTYPE=AL;SVLEN=102;STRANDS=+-;RE=13;REF_strand=16;AF=0.8125	GT:DR:DV	1/1:3:13
chr7	65857659	4578	TTTTTTTTTTTTATTTTTTTTTTTTCCAGCAATTGGATTTCTTTTTATTTTATTTTATTTTATTTTATTTTTTTTTTTTATTGATCATTCTTGGGTGTTTCTCGCAGAGGGGGATTTGGCAGGGTCATAGGACAATAGTGGAGGGAAGGTCAGCAGATAAACAAGTGAACAAAGGTCTCTGGTTTTCCTAGGCAGAGGACCCTGCGGCCTTCCGCAGTGTTTGTGTCCCTGGGTACTTAAGATTAGGGAGTGGTGATGACTCTTAACGAGCATGCTGCCTTCAAGCATCTGTTTAACCAAGCACATCTTGCACCGCCCTTAATCCATTTAACCCTGAGTGGACGCAGCACATGTTTCAGAGAGCACAGGGTTGGGGATAAGGTCACAGATCAACAGGATCCCAAGGCAGAAGAATTTTTCTTAGTACAGAGCAAAATGAAAAGTCTCCCATGTCTACTTCTATCCACACAGACCCGGCAACCATCCGATTTCTCAATTTTTTCCCCACCCTTCCCGCCTTTCTATTCCACAAAACCGCCATTGTCATCATGGCCCATCCCCAATGAGCCGCTGGGCACACCTCCCAGACGGGGTCGTGGCCAGGCAGAGGGGCTCCTCACTTCCCAGTAGGGGCGGCCGGGCAGAAGCGCCCCTCACCTCCCGGATGGGGCGGCTGGCCGGGCGGGGGCTGACCCCCCACCACCCTCCCGGACGGGGCGGCTGGCCAGGCAGAGCGGCTCCTCACTTCCCAGTAGGGGCGGCCGGGCAGAGGCGCCCCTCACCTCCTGGATAGGGCGGCTGGCCGGGCGGGGGGCTGTCCCCCCTACCTCCCTCCCGGACGGGGCGGCTGGCCGGGCAGAGGGGTCCTCACTTCCCAGTAGGGGCGGCCGGGCAGAGGCGCCCCTCACCTCCCGGACGGGGCGGCCGGCCGGAAGGGGGGCTGACCCCCTCCACCTCCCTCCCGGACGGGGCGGCTGGCCGACCCCCGCCCGCCTCCCTCCCGGACTGGGCGGCTGGCCGGGCAGAGGAGCTCCTCACTTTCCAGTAGGGGCGGCCGGGCAGAGGCGCCCCTCACCTCCCGGACGGGGCGGCTGGCCAGGCGGGGGGCTGATCCCCCCACCTCCCTCCCGGACGGGGCGGCTGGCCGGGCGGGGGGCTGACCCCCCCACCTCCCTCCCGGATGGGGCGGCTGGCCAGGCGGGGGGCTGATCCCCCCACCTCCCTCCCGGACGGGGCGGCTGGCCGGGCAGGGGGCTGACCCCCCACCTCCCTCCCGGACTGGGCGGCTGGCCGGGCGGGGGGCTGACCCCCCCACCTCCCTCCCGGACGGGGCGGCTGGCCGGGCAGAGGGGTCCTCACTTCCCAGTAGGGGCAGCCGGGCAGAGGCGCCCCTCACCTCCCGGACGGGGGCTGACCCCCCCACCTCCCTCCCGGACGGGGCGGCTGGCCGACCCCCCACCCCCGCCTCCCTCCCGGACGGGGCGGCTGGCCGGGCAGAGGGGCTCCTCACTTCCCAGTAGGGGCGGCCGGGCAGAGGAGCCCCTCACCTCCCGGACGGGGCGGCTGGCCGGGCGGGGGGCTGACCCCCCCCACCTCCCTCCCGGACGGGGTGGCTGCCGGGCGGAGACGCTCCTCACTTCCCAGACGGGGTGGTTGCCGGACGGAGGGGCTCCTCACTTCTCAGACGGGGCGGTTGCCAGGCAGAGGGTTTCCTCACTTCTCAGACGGAGCGGCCGGGCAGAGACGCTCCTCACCTCCCAGACAGGGTTGCGGCCCAGCAGAGGCGCTCCTCACATCCCAGACAGGGCGGTGGGGCAGAGGTGCTCCCCACATCTCAGACGATGGGCAGCCGCGCAGAGACGCTCCTCACTTCCTAGATGGGATGGAGGCGGGGAAGAGGCGCTCCTCACTTTCCAGACTGGGCAGCCAGGCAGAGGGGCTCCTCATATCCCAGACGATGGGCGGCCAGGCAGAGACGCTCCTCACTTCCCAGACAGGGTGGCGGCCGGGCAGAGGCTGCAATCTCGGCTCTTTGGGAGGCCAAGGCAGGCGGCTGGGAGGTGGTTGTAGCGAGCCGAGATCACGCCACTGCACTCCAGCCTGGGCACCATTGAGCACTGAGTGAACGAGACTCCATCTGCAATCCCGGCACCTCGGGAGGCCGAGGCTGGCGGATCACTCGCGGTTAGGAGCTGGAGACCAGCCCGGCCAACACAGCGAAACCCCGTCTCCACCAAAAAAAAACGAAAACCAGTCAGGCGTGGCGGCGCGCGCCTGCAATCGCAGGCACTCGGCAGGCTGAGGCAGGAGAATCAGGCAGGGAGGTTGCAGTGAGCCGAGATGGCAGCAGTACCGTCCAGCTTTGGCTCGGCATCAGAGGGAGACCGTGGAGGGAGAGGGAGGGGGAGGGGGAGGGGGAGGGGGAGAGGGAGAGGGAGAGGGAGTATACCATAAATTTTTA	N	.	PASS	PRECISE;SVMETHOD=Snifflesv1.0.11;CHR2=chr7;END=65860120;STD_quant_start=3.714835;STD_quant_stop=2.489980;Kurtosis_quant_start=3.381745;Kurtosis_quant_stop=4.337382;SVTYPE=DEL;SUPTYPE=AL,SR;SVLEN=-2461;STRANDS=+-;RE=16;REF_strand=16;AF=1	GT:DR:DV	1/1:0:16
chr7	66614732	4579	CTATCTATCTATCTATCTATCTATCTATCTCTCTAT	N	.	PASS	PRECISE;SVMETHOD=Snifflesv1.0.11;CHR2=chr7;END=66614764;STD_quant_start=8.619745;STD_quant_stop=7.937254;Kurtosis_quant_start=2.334943;Kurtosis_quant_stop=2.983220;SVTYPE=DEL;SUPTYPE=AL;SVLEN=-32;STRANDS=+-;RE=10;REF_strand=11;AF=0.909091	GT:DR:DV	1/1:1:10
chr7	66631317	4580	N	TTATATATATAATATATAATATATATTATATATATAATATATAATATAAATATATATATAATATATATTATA	.	PASS	PRECISE;SVMETHOD=Snifflesv1.0.11;CHR2=chr7;END=66631317;STD_quant_start=9.380832;STD_quant_stop=9.919677;Kurtosis_quant_start=-1.169549;Kurtosis_quant_stop=-1.735590;SVTYPE=INS;SUPTYPE=AL;SVLEN=72;STRANDS=+-;RE=13;REF_strand=14;AF=0.928571	GT:DR:DV	1/1:1:13
chr7	66649590	4581	TTTTATTTTATTTTATTTTATTTTATTTTATTTTATTTATGTTATGTTATGTTATGTTA	N	.	PASS	IMPRECISE;SVMETHOD=Snifflesv1.0.11;CHR2=chr7;END=66649652;STD_quant_start=11.171392;STD_quant_stop=12.541930;Kurtosis_quant_start=-1.391118;Kurtosis_quant_stop=-0.955951;SVTYPE=DEL;SUPTYPE=AL;SVLEN=-62;STRANDS=+-;RE=10;REF_strand=13;AF=0.769231	GT:DR:DV	0/1:3:10
chr7	66697481	4582	ATTGCGCCACTGCACTCCAGCCTGGGCAACAGAGCATGACTCCGTCTCAAAAATAAATAAATAAAAATAATAATAAAAAATAAAGAGCACCCTAATGGTTTGGGGTTGACTCTATCTTGGAGTGATCTGCTGGATCATTTCCTTAGGGAATCCCAACCTCAGTATCTTGTCATCTGTCTTCTTGGGCTGGTCAGTAGGGTCTTCTCATTTTCTGCAGCTTGCAATGGTCCCTGGTGGTCCAGAAACAGGAAAGGAAATAGTTTTATTATGGCAGCCCTGCTCTCAGCTATACCTGCTGTCCCACAGACCACAGATCCTTTCTGAATTGTCTTCTGAGAAGAAACCTCTAAGCATCTGTCGGGGCATGGAGTGGGCAGGTGCTCAGCTGTGAATATATGCAGGGGGCTCAGGAACTTGAGATTCTAATCGTGTCTTAAACAGAATATAAACCTGCCTTTGGGTTTTTGGTGGGGAGTGGGTTTGGTACCTCCTCAATCCATGCTTCCTGTCGGGGGAACTAGTGCAGCCAGTTTCTGAGCCTTTGAGGAATTCTAAAGCATAATTTGGGCTGAATCTTGGATTTCTCTATTTGCTGGCTTAGGATTCAGCTCTCTTGGGTCTGCTAAACCAGTTTGCTCACCCATCATCTGTTCAGCTTCTGAAAGTCCAATACTGTTTTCTCCTCTCCTGGTAGCTTTATTTTTATGTTATATATCTTTTTTAAATGTTCTTACTGTCATTTTAGTGGGGTTTCAAGAGGAAGTAATAGTAAATGCATGTGTTTAATCTACCATCTTTAATAGAATCTTTTTAAACATTTACACTAACAGAGAACCTATGCCATTATTATTGTTTAGCGAAATTCTCCCTGTGTGAAAGAGGAGAACATAAGGAGAACAAGGCCCTTTGTACAGCAGTTTGATTCTTGCAGAGAGTGGGAGCCTGCATTGCCTCATCTAGCCAGCAAGGCCACAGACCCTTAGCAGCCTGGCTTTTTTAAGTCAGGCTGTATCTTATTGCACTTGTGTGTTTTTAAGATCATTTATGACCTTTTGAGTTTATTTGTAATTCTGCATAGATTCCGTTCTTCCCTTACTGTTGGATTCGAGGGATTCTTTTAGCAGGGTGACCTCGTGTCTCAGGATACTTAACTTCAGATTTTACGATTTGGGGTCTCATGCCTCTGTTTATGCAGCTGTCTCTCAGCGCTGTTTGTGTGTCAGTCATACCAAATTTTGCTCTTTCAGCTTCTGCCTTTTACATGGAACACTTTGATTTTTTCTGAGCTGTGATTATTCAGTATGATTCGTCTCAGATTGCCCTGAGAGGCGGCACATGTGGTTCAGTTTTGTCTTTTGGGTCTAGTGGTTCTGTTCATTTCAGAATAACTTACTCTTAAGGACTGAATGTTTGTGGCCCCCCTCCCCTCCCAAGTTCATAGGTTGAGGTCCTAACTCCCAGCGTGGCTATATTTGGAGATGGGGTTTCAAAGGAAGCAACTGGGATTAAATGAGGTTATAAGGGTAAGCCCTGATCTAATAGGATCAGTGTCTTTATAAGAAGAGACATCAGGGCTGGGTGCGGTGGCTCATGCCTATGATCCTAGCATTTTGGGAGATCAAGGTGGGAGGATCACTTGAGGCCAGGAGTTCAAGAGCAGCCTGGGCAAAATAGCTAGACCCTTTCTCTACAGAAAATTTAAAAATTAGTTGGGCATGGTGACATGTACCTGTAATCTGAGCTACGCAGGAGGCTGAGGTGGGAGGATGGCTTGAGCCCACAAGATTGAGGCTGCAATGTGCAATAGTTGC	N	.	PASS	IMPRECISE;SVMETHOD=Snifflesv1.0.11;CHR2=chr7;END=66699290;STD_quant_start=10.723805;STD_quant_stop=9.528903;Kurtosis_quant_start=-1.067269;Kurtosis_quant_stop=-0.968661;SVTYPE=DEL;SUPTYPE=AL,SR;SVLEN=-1809;STRANDS=+-;RE=18;REF_strand=18;AF=1	GT:DR:DV	1/1:0:18
chr7	66702220	4583	CTCACGCCTGTAATCCCAGCACTTTGGGAGGCCAAGGCCGGTGG	N	.	PASS	PRECISE;SVMETHOD=Snifflesv1.0.11;CHR2=chr7;END=66702264;STD_quant_start=0.894427;STD_quant_stop=0.948683;Kurtosis_quant_start=-0.279398;Kurtosis_quant_stop=-0.680776;SVTYPE=DEL;SUPTYPE=AL;SVLEN=-44;STRANDS=+-;RE=16;REF_strand=18;AF=0.888889	GT:DR:DV	1/1:2:16
chr7	66743113	4584	TGATAATCTCACTCTTGCACATGATAATCTCACTCTTGTACATGATAATCTCACTCTTGCACAT	N	.	PASS	IMPRECISE;SVMETHOD=Snifflesv1.0.11;CHR2=chr7;END=66743177;STD_quant_start=22.403125;STD_quant_stop=22.443262;Kurtosis_quant_start=-0.562443;Kurtosis_quant_stop=-0.759570;SVTYPE=DEL;SUPTYPE=AL;SVLEN=-64;STRANDS=+-;RE=10;REF_strand=11;AF=0.909091	GT:DR:DV	1/1:1:10
chr7	67131795	4585	CTCACCTGTTCAGAGTGAAGCATATCCCGGACTTCTCACCAGCCAGTCACATGCAATGCACACTGAAGGGGACAGTGGAAGAGAAAACTGTCCCAAACAACCCAAGAAGACACTGATCTGGGGCTGAGCTGATGTCATCAATTCACATAGGTCTACAGAGGAAAGAACCTGTCAACGTTGGAACCAAATAGAAAATCTAGTGGTTTTTTTGTTGTTGTTTTGTTTTGTTTTTTTTTAAGTCGATACACAGGAAGATTTATCTGCAGTTTGTCTATCCCTGCAAATCACTAATATTGAGGTCTCTAAGTCATTTCCAAACCTTGAGAATCTCGT	N	.	PASS	PRECISE;SVMETHOD=Snifflesv1.0.11;CHR2=chr7;END=67132128;STD_quant_start=5.709641;STD_quant_stop=9.581232;Kurtosis_quant_start=3.145549;Kurtosis_quant_stop=-0.338978;SVTYPE=DEL;SUPTYPE=AL,SR;SVLEN=-333;STRANDS=+-;RE=12;REF_strand=12;AF=1	GT:DR:DV	1/1:0:12
chr7	67350679	4586	CCACTTTCTAAGTGAGATACCACTTTCTAAGTGCAATGAGATACCACTTTCTAAGATGTCTGCAACTGAAAATA	N	.	PASS	PRECISE;SVMETHOD=Snifflesv1.0.11;CHR2=chr7;END=67350712;STD_quant_start=1.581139;STD_quant_stop=2.280351;Kurtosis_quant_start=2.960106;Kurtosis_quant_stop=6.414056;SVTYPE=DEL;SUPTYPE=AL;SVLEN=-33;STRANDS=+-;RE=11;REF_strand=14;AF=0.785714	GT:DR:DV	0/1:3:11
chr7	67365998	4587	CTATCTATCTATCTATCTATCTATCATCTATCTATCTAT	N	.	PASS	IMPRECISE;SVMETHOD=Snifflesv1.0.11;CHR2=chr7;END=67366041;STD_quant_start=14.849242;STD_quant_stop=14.710540;Kurtosis_quant_start=-0.805428;Kurtosis_quant_stop=-1.042451;SVTYPE=DEL;SUPTYPE=AL;SVLEN=-43;STRANDS=+-;RE=12;REF_strand=13;AF=0.923077	GT:DR:DV	1/1:1:12
chr7	67427920	4588	N	TTTACTAACTTAATTTTATTTTGCTAATGATTTGCGTTAGAAATAGAAGAAATATGACTATCTTGATATTTTTCCATATTGCATCAGCTAAAGTGCCTAAG	.	PASS	PRECISE;SVMETHOD=Snifflesv1.0.11;CHR2=chr7;END=67427920;STD_quant_start=1.788854;STD_quant_stop=3.521363;Kurtosis_quant_start=0.333333;Kurtosis_quant_stop=-1.160937;SVTYPE=INS;SUPTYPE=AL;SVLEN=108;STRANDS=+-;RE=11;REF_strand=12;AF=0.916667	GT:DR:DV	1/1:1:11
chr7	67785235	4589	N	AATGATATAATCATTATATAGTATATATAAAATGATATATCATTATATAGTATATAAATAAATAATCATTATAGTATATAAAAAACTTGAATATAATCATTATATAGTAT	.	PASS	IMPRECISE;SVMETHOD=Snifflesv1.0.11;CHR2=chr7;END=67785235;STD_quant_start=29.816103;STD_quant_stop=33.084740;Kurtosis_quant_start=-0.879878;Kurtosis_quant_stop=-0.686758;SVTYPE=INS;SUPTYPE=AL;SVLEN=137;STRANDS=+-;RE=12;REF_strand=12;AF=1	GT:DR:DV	1/1:0:12
chr7	67994077	4590	N	TTCTTTTTTTTTTTTGAGACGGATTTTGCCACCCCA	.	PASS	PRECISE;SVMETHOD=Snifflesv1.0.11;CHR2=chr7;END=67994078;STD_quant_start=0.000000;STD_quant_stop=2.756810;Kurtosis_quant_start=-nan;Kurtosis_quant_stop=-0.993541;SVTYPE=INS;SUPTYPE=AL;SVLEN=41;STRANDS=+-;RE=13;REF_strand=14;AF=0.928571	GT:DR:DV	1/1:1:13
chr7	68226501	4591	N	CAATCCTCCTGCCTTAGCCTCCTGAGTAGCTGGGACTATAAGCACTTGTCACCATGCCGGCTAATTTTGTTTTTGTTTTTTGTTTTTGTTTGTTTGTCTGTTTTTGAGACAGAGTTCGCTCTTGTTGCCCAGGCTGGAGTGCAATGGCGTGATCTCGGCTTACCACAGCCTCGGCCTCCAGGGTTCAAGCAATTCTCCTGCCTCAGCCTCCTGAGTATCTGGGATTACAGGTTCCCACCACCAAGCCTGGCTAATTTTTGTATTTTTAGTAGAGTCAGGTTTCTCCATGTTGGTCAGGCTGGTCTAGGGCACTCTCGACCTCAGGTGATCTGCCCGCCTCGGCCTCCCAAAGTGCTGGGATTATGGAGTGCGAGCCACCATGCCAGCCGATTTTGTATTTTTTAGTAGAGACAGGGTTTCACCATGTTGGCCAGGCTGATCTCGAACTCTTGACCTCATGATCTGCCCACCTCGGCCTCCCAAAGCGCTGGGATTACAGGCATGAGCCACCACACCTGGCCATGTTAAATGTAATTTGTCTAAGGTTTTTCTTTTTAACAAATCCCGAGATGTGAGCAGAGGTCTTCCCATTGTCTGGGAAGAGTTGCAATATAGCTGAGATCACTGAAGATAACTGCTTCAATGTCAGAATTTTACTATGAGAAAATTAACTTTTCTTTGCTCCTTCTTTGGCATGAGTTTCTCCAAAATAACAACACATATGCACACATGCACACATACATACATGATACAAGCAACAGATGAAATCCAACAAGCTGCAGGGATGTGCCAAGGACTGGTTCTGTCCTCATGCCAGGCTTCCGTCATGGGCAAAAGGAGGACAGGCCAGGTGCAGTGGCTCATGCCTGTAATCCCAGCACTTTGGGAGGCTGAGACAGGCAAATCACCTGAGGTCAGGAGTTTGAGACCAGCCTGGCCAACATGGCGAAACCCTGTTTCTGCAAACATACAAAATTATCTGGGCATCGTGGGCGCATGCCTGTAGTCACGCTACTCAGGAGGCTGAGGCGGAAAATCGTTTGAACCTCAGGCCAGAGGTTGCAGTGAGCCGAGATCACGCCATTGCTTTCCAGCCTGGAGCAACTAAGTGAAACTCCGCCTCAAAAAAAAAGTGGAGGACAAAGGTAGATGCATGTGACTCCTCAAGCATGTGGATCCAGCTTTGTGGCCCTCACTCTCAGACAACCACAGCTTTCTTTTACAGAAGCCTCCCAAGGGTTGGGAGTGGGGCAGAGATAAAGAACACACATCCATGGGCCCAAAACACTCTCTGGACCAGCCACGGCCTTCTAGAACCCAGTATATCGTCAGCATGTTTGGTCCACAGCAATGGCCCAAAACCTGCTCGTCACTGGTTCCCCTTAGATTTAGCAGCTCCTATGGTTGCACTTGAACCCTAAGCTCTGTTGCAGGCAATGAGACAGTGTGAGAAGGCAGATTATCAGCAGATCCAGTGCACACAGCCTCCAGGGAATGACTTATGCCCTGTGTGACCTTGGGCTGCTCACTTATTATTCCATCTCCTGCTCTTTGCTTCTGACCTCTGAATTGTTTAATAAATATCAGATCCTGTTCTGCAAATTCAAAAGGTGCAGGTATCTCAAATACATCTCATGGCTTGACTATCTAAACTTCATTATAAAGGCTTTGCTTTATTCTTATTGTTTCTAAACCAATGACAGCATCATGGCCCCACAGAGACTCTGAAGGAAGCGATAATTTCATTCTTGCTGAACACGCGCTATTCTAATGCAGATGATGAATACACTTTACCTGAGCAAACCCACTTGAATTAATCACAGCTGTTCTGTTTCTCAGAATCTATTATGCAATTTTCCCTTGCCATGGGCTCCTTTAAAAAATGGAAATACCAAGCAAAATAACTGAGGGAAAATATCATTTAATGAAGAATCAAAAATTTAATCTAAAACATGGAAAGAACTTAAAAGACCCAGACTTCCAGAGCTTCACGGTATTTCCACAGGTTAAGAAAGATTTTTTAAAATTCAAGAAATTAAATATCATCCCATGTCTAATGCCCTGCTAGTTATACTAAATCCAAATTTTATCATGATTAGAACTTTCCGTGTGTGTTCTCAGATGCATGTTCTAAAACCGAGTTATATTTTTATCCATCTCCCAAATCAAAACGTTGCGTATGTGAAACAGCATCATCACATACCTTAGTATTTTACTAAAACAGGGCCAAATTCCACTAGTTCTACTTATCCAAAGATCATACACGCTGTAGTAGGTAAAATGTATGGAACCGAAAAGCAAACTCACCCTCATCTGAGCTGTTGGCTTTGATTTATCTGCATTTCCGAAGTCATAAGGAGAAAG	.	PASS	IMPRECISE;SVMETHOD=Snifflesv1.0.11;CHR2=chr7;END=68226502;STD_quant_start=0.316228;STD_quant_stop=30.232433;Kurtosis_quant_start=6.791822;Kurtosis_quant_stop=0.258468;SVTYPE=INS;SUPTYPE=AL,SR;SVLEN=2361;STRANDS=+-;RE=16;REF_strand=16;AF=1	GT:DR:DV	1/1:0:16
chr7	68462075	4592	GAAACCCAGGCCGGGCGCGGTGGCTCACGCCTCTAATCCCAGCACTTTGGGAGGCCGAGGCGGGCGGATCACGAGGTCAGGAGATCGAGACCATCCCGGCTAAAACGGTGAAACCCCGTCTCTACTAAAAATACAAAAAAAAATTAGCCGGGCGTAGTGGCGGGCGCCTGTAGTCCCAGCTACTTGGGAGGCTGAGGCAGGAGAATGGCGTGAACCCGGGAGGCGGAGCTTGCAGTGAGCCGAGATCCCGCCACTGCACTCCAGCCTGGGCGACAGAGCGAGACTCCGTCTCAAAAAAAAAAAAAAAAAAAAAAAAA	N	.	PASS	PRECISE;SVMETHOD=Snifflesv1.0.11;CHR2=chr7;END=68462396;STD_quant_start=6.663332;STD_quant_stop=7.483315;Kurtosis_quant_start=0.150110;Kurtosis_quant_stop=1.456250;SVTYPE=DEL;SUPTYPE=AL;SVLEN=-321;STRANDS=+-;RE=10;REF_strand=11;AF=0.909091	GT:DR:DV	1/1:1:10
chr7	68758440	4593	N	GGGCCGGGCGCGGTGGCTCACGCCTGTAATTAGCACTTTGGGAGGCAGGCAGGTGGATCGATAGATCAGAGATGAGACCATCCTGGCTAACAAGGTGAAACCCCGTCTCTACTAAAAATACAAAAAAATTGGCCGGGCGGCGGTGGCGGGCGCCTGTAGTCCCAGCTACTCGGGAGGCTGAGGCAGGAGAATGAAGTGAACCGGGAGCCCAGACTTGCAGTGAGCCGAGATTGCGCTACTGCAGTCCGCAGTCCGGCCTGGGCAACAGAGACTCTCCTCTCAAAAAAAAAAAAAAAAAAAAAAAAAAAAAAATTTCTTATCTA	.	PASS	IMPRECISE;SVMETHOD=Snifflesv1.0.11;CHR2=chr7;END=68758442;STD_quant_start=1.378405;STD_quant_stop=11.300442;Kurtosis_quant_start=3.560374;Kurtosis_quant_stop=0.121687;SVTYPE=INS;SUPTYPE=AL,SR;SVLEN=294;STRANDS=+-;RE=13;REF_strand=15;AF=0.866667	GT:DR:DV	1/1:2:13
chr7	70353248	4594	AGGAAAAGGAGGGAAAGAGAGGGAGAAAGAGGGAGGAGGAAAAGAGAGAGAG	N	.	PASS	PRECISE;SVMETHOD=Snifflesv1.0.11;CHR2=chr7;END=70353300;STD_quant_start=4.183300;STD_quant_stop=4.370355;Kurtosis_quant_start=0.164430;Kurtosis_quant_stop=0.152796;SVTYPE=DEL;SUPTYPE=AL;SVLEN=-52;STRANDS=+-;RE=16;REF_strand=18;AF=0.888889	GT:DR:DV	1/1:2:16
chr7	70669021	4595	N	GGCCCGGGCGCGGTGGCTCCCAGCCTGTAATCCCAGCACTGGGAGGCCGAGGCGGGTGGATCATGGTCAGGAGATCAGAGACCATCCTGGCTAACAAGGTGGCTCCCATCTCTACTAAAAATACAAAAAATTAGCAGGCATGTAGTCCAAAGCTACTGGGAGGCTGGGAGGCAGGAGAATGGCGTTGAACCGGGAGGCGGAGCTTGCAGTGAGCCGAGATTGCGCCACTGCAGTCCGCAGTCCAGCCTGGGCGACAGAAGCGAGACTCGTCTCAAAAAAAAAAAAAAAAAAAAAAAA	.	PASS	IMPRECISE;SVMETHOD=Snifflesv1.0.11;CHR2=chr7;END=70669022;STD_quant_start=0.632456;STD_quant_stop=16.425590;Kurtosis_quant_start=2.029586;Kurtosis_quant_stop=6.893265;SVTYPE=INS;SUPTYPE=AL,SR;SVLEN=290;STRANDS=+-;RE=11;REF_strand=11;AF=1	GT:DR:DV	1/1:0:11
chr7	71166787	4596	GTATATATATATACACATATATATACACATATATATATGTGTATATATATATACACATATATATATACATATATAT	N	.	PASS	PRECISE;SVMETHOD=Snifflesv1.0.11;CHR2=chr7;END=71166866;STD_quant_start=4.593474;STD_quant_stop=4.110961;Kurtosis_quant_start=-0.759470;Kurtosis_quant_stop=-1.125182;SVTYPE=DEL;SUPTYPE=AL;SVLEN=-79;STRANDS=+-;RE=14;REF_strand=14;AF=1	GT:DR:DV	1/1:0:14
chr7	71202508	4597	N	GGGTTAGGTGGTCTCGCTGGCTCAGGAGTGAAGCTTGCAGACCTTCCGCATTGAGTGTTACAACTCTTAAAGCGGCGTCTGGGTTGTGCGTTCTAACTCCCCAACGTGCTCGTGGT	.	PASS	PRECISE;SVMETHOD=Snifflesv1.0.11;CHR2=chr7;END=71202518;STD_quant_start=1.816590;STD_quant_stop=6.348228;Kurtosis_quant_start=-1.370112;Kurtosis_quant_stop=-1.600187;SVTYPE=INS;SUPTYPE=AL;SVLEN=108;STRANDS=+-;RE=17;REF_strand=18;AF=0.944444	GT:DR:DV	1/1:1:17
chr7	71263045	4598	GACAGAGAGAGAGAGAGAGACAGAGAGAGACAGAGAGAGAGACAGAGAGAGACAGAGACAGAGA	N	.	PASS	IMPRECISE;SVMETHOD=Snifflesv1.0.11;CHR2=chr7;END=71263104;STD_quant_start=12.880217;STD_quant_stop=13.885244;Kurtosis_quant_start=-1.721166;Kurtosis_quant_stop=-1.308810;SVTYPE=DEL;SUPTYPE=AL;SVLEN=-59;STRANDS=+-;RE=15;REF_strand=17;AF=0.882353	GT:DR:DV	1/1:2:15
chr7	71579239	4599	N	GGAGGGAGGGAGGGAGGGAGGGAGGGAGGGGAGTGAGGAGG	.	PASS	IMPRECISE;SVMETHOD=Snifflesv1.0.11;CHR2=chr7;END=71579239;STD_quant_start=5.865151;STD_quant_stop=12.308534;Kurtosis_quant_start=-0.848499;Kurtosis_quant_stop=0.357592;SVTYPE=INS;SUPTYPE=AL;SVLEN=51;STRANDS=+-;RE=10;REF_strand=14;AF=0.714286	GT:DR:DV	0/1:4:10
chr7	71736557	4600	N	TATATATATATATATATATATATATATATATATATAT	.	PASS	PRECISE;SVMETHOD=Snifflesv1.0.11;CHR2=chr7;END=71736557;STD_quant_start=4.037326;STD_quant_stop=4.381780;Kurtosis_quant_start=1.705425;Kurtosis_quant_stop=2.517920;SVTYPE=INS;SUPTYPE=AL;SVLEN=43;STRANDS=+-;RE=12;REF_strand=14;AF=0.857143	GT:DR:DV	1/1:2:12
chr7	72019695	4601	N	AGCACTTTGGTTCACGCCTGTAATCCCAGCACTTTGGTTCACGCCTGTAATCC	.	PASS	IMPRECISE;SVMETHOD=Snifflesv1.0.11;CHR2=chr7;END=72019697;STD_quant_start=12.008330;STD_quant_stop=12.684636;Kurtosis_quant_start=-1.156734;Kurtosis_quant_stop=-0.487946;SVTYPE=INS;SUPTYPE=AL;SVLEN=52;STRANDS=+-;RE=10;REF_strand=17;AF=0.588235	GT:DR:DV	0/1:7:10
chr7	72090518	4602	AGGATCACTTGAGCCCAGGAGCGGGAGGCTGAGGTGGGAGGATCACTTGA	N	.	PASS	IMPRECISE;SVMETHOD=Snifflesv1.0.11;CHR2=chr7;END=72090564;STD_quant_start=12.153189;STD_quant_stop=13.168143;Kurtosis_quant_start=-0.747639;Kurtosis_quant_stop=-1.406694;SVTYPE=DEL;SUPTYPE=AL;SVLEN=-46;STRANDS=+-;RE=11;REF_strand=13;AF=0.846154	GT:DR:DV	1/1:2:11
chr7	72788931	4603	GAGCGTGGTGGCGGGTTCCTGTAATCCCAGCTACTCGGAAGGCTGAGGCAGAGAGAATCGCTTGAACCCAGGACGCGGAGGTTGCAGTGAGCCGAGATTGTGCCACTGCATTCCAGCCTGGGCAACAGACCGAGACTCCGTCTCAAAAAATAAGAATAATTGGCCAGGCGCAGTGGCTCACGCCTGTAATCCCAGCACTTTGGGAGGCCAAGGCGGGCAGATCACCTGAGGTCAGGAGTTCAAGACCAACCTGGCCAACATGGCCAAACCCCGTCTCTACTAAAAAATACAAAGATTAG	N	.	PASS	IMPRECISE;SVMETHOD=Snifflesv1.0.11;CHR2=chr7;END=72789230;STD_quant_start=49.444919;STD_quant_stop=50.816336;Kurtosis_quant_start=-1.145522;Kurtosis_quant_stop=-1.055076;SVTYPE=DEL;SUPTYPE=AL;SVLEN=-299;STRANDS=+-;RE=16;REF_strand=17;AF=0.941176	GT:DR:DV	1/1:1:16
chr7	72993113	4604	N	AGGGCCTGGTTGTTAGAGCGCTTTGAAGGCGGGGGCCTGGCCGTTAGAGCATCTCGAGGCGCAGCCTGGTTATTAGAGCAGTCGAGGGGCGGAGCCTGGGTTAGAGCACCTCGAGGGCCGCGCGGGTTAGAGCGCCTCGAGGGGACGAACCCAGAGGCAGAGCATCTCGAGGGCGGGACCTGGTTGTTAAGAGCGCCTGGAGGGACGAACTACGTTAAGAGCGTCTCCCGAGGGGCAGGGCCTGGAGTTAGAACGGCTCCAGGGGC	.	PASS	IMPRECISE;SVMETHOD=Snifflesv1.0.11;CHR2=chr7;END=72993113;STD_quant_start=22.845131;STD_quant_stop=19.018412;Kurtosis_quant_start=1.217555;Kurtosis_quant_stop=0.560161;SVTYPE=INS;SUPTYPE=AL,SR;SVLEN=253;STRANDS=+-;RE=11;REF_strand=15;AF=0.733333	GT:DR:DV	0/1:4:11
chr7	73190206	4605	GGGCCGGGCGCGGTGGCTCACGCCTGTAATCCCAGCACTTTGGGAGGCCGAGGCGGGTGGATCATGAGGTCAGGAGATCGAGACCATCCTGGCTAACAAGGTGAAACCCCGTCTCTACTAAAAATACAAAAAATTAGCCGGGCGCGGTGGCGGGCGCCTGTAGTCCCAGCTACTCGGGAGGCTGAGGCAGGAGAATGGCGTGAACCCGGGAAGCGGAGCTTGCAGTGAGCCGAGATTGCGCCACTGCAGTCCGCAGTCCGACCTGGGCGACAGAGCGAGACTCCGTCTCAAAAAAAAAAAAAAAAAAAAAAAAAAAAAAAAAAAAAAAAAAAAAAAAAAAAAAAGAAATTGA	N	.	PASS	PRECISE;SVMETHOD=Snifflesv1.0.11;CHR2=chr7;END=73190558;STD_quant_start=3.162278;STD_quant_stop=3.701351;Kurtosis_quant_start=0.197757;Kurtosis_quant_stop=-0.618459;SVTYPE=DEL;SUPTYPE=AL;SVLEN=-352;STRANDS=+-;RE=13;REF_strand=14;AF=0.928571	GT:DR:DV	1/1:1:13
chr7	73262992	4606	N	TCCCTTCCTTCCTTCCTCCTTCCTCCCTCCCTTTCTCCTTCCTTC	.	PASS	IMPRECISE;SVMETHOD=Snifflesv1.0.11;CHR2=chr7;END=73262992;STD_quant_start=10.648944;STD_quant_stop=13.856406;Kurtosis_quant_start=-1.048067;Kurtosis_quant_stop=-0.324642;SVTYPE=INS;SUPTYPE=AL;SVLEN=45;STRANDS=+-;RE=10;REF_strand=12;AF=0.833333	GT:DR:DV	1/1:2:10
chr7	73549764	4607	GATGGAGTCCCGCTCTGTCGCCCAGGCTGGAGTGCAATGGCGCGATCTTGGCTCACTGCAAGCTCCGCCTCCCGGGTTCACACTATTCTCCTGCCTCAGCCTCCCGAGCAGCTGGGACTACAGGCGCCCGCCACCACGCCCGGCTAATTTTTTGTATTTTTAGTGGAGACAAGGTTTCACCGTGTTAACCATGATAGTTTCCATCTCCTGACCTCGTGATCCGCCCACCTTGGCCTCCCAAAGTGCTGGGATTACAGGCGTGAGCCACTGCACCCGGCCCCAAGAAATAATTTTTTTAAAAGCTGGGGTTTCCAAAAACCCTCTCCTGGAGTTAGATAATTTTCTAGAATGGCTCACAGAGCTCAGGGAAATACTTTACTTATGTTAAGTAATTTTTTTTTTATTTTTTATTTTTTGAGACTCACTCTGTCGCCAGGCTGGAGTACAGTGGCGCAATCCCAGCTCACTGCAACCTCCACTTCCTGGGATCAAGCGATTCTCCTGCCTCAGCCTCCTGAGTAGCTGGGACTACAGGCGCAGGCCACCACGTCCAGCTAATTTTTGTATTTTTAGTAGAGACAGGGTTTCACCGTGTTGGCCAGGATGGTCTCGATCTCTTGACCTTGTGATCACTCGCCTCAGCCTCTCAAAGTGCTGGGACTGATTACAGGCATGAGCCACTGCACCCGCTGCAACTAGTTTATTATATTCAAATTTTTTTACTTAAATTTTTTTTTTTTTTTTTTTTTGAGACGGAGTCTCGCTCCGTCCCCCAGGCTGGAGTACAGTGATACAATCTCGGCTCACTGCAACCTCCGCCTCCAAGGTTCATGCCATTCTCCTGCCTCACCCTCCCGAGTGGCTGGGACTGCAGGCGCGTGCCACCACGCCCGGCTAATTTTTTGTATTTTCAGTAGAGACGGAGTTTCACTGTGTTAGCCAGGATGGTCTCAATCTCCCAATTCCATGATCCGCCCACCTGGGCCTCCCAAAGTGCTGGGATTACAGGCATGAGCCACCACACCTGGCCTTTTTTACTTAATTTTTAAAATAGGGATGGAATCTTGCTATCTTGCCCAGGCTGGTCTTGAATTCCTGGGCTCAAGTGATTCTCTCACCTCAGCCTCACCCTCTGTAGTAGCTCGAACTACAGGTGCACACCACCACATGCAGCTAAGTTTTTAATTTTCCTTTTTTTTTTTTTTTGAGACGA	N	.	PASS	PRECISE;SVMETHOD=Snifflesv1.0.11;CHR2=chr7;END=73550973;STD_quant_start=2.529822;STD_quant_stop=2.569047;Kurtosis_quant_start=4.537229;Kurtosis_quant_stop=4.472077;SVTYPE=DEL;SUPTYPE=AL,SR;SVLEN=-1209;STRANDS=+-;RE=13;REF_strand=13;AF=1	GT:DR:DV	1/1:0:13
chr7	73784143	4608	TGAGTAACAGAGCGAGACTCTGCCTCAAAAAAAAAAAAAAAAAAAAAAAATCCAGGCACGGTGGCTCATGCCTGTAATCCCAGCACTTTGGGAGGCCAAGGTGGGCGGATCACGAGGTCAGGAGCTCCAAACCAGCCTGGCTAACATGGCGAAACCCCATCTCTACTAAAAATACAAAAATTAGCTGGGCATAGTGGTGCTTGCCTGTAATTCCAGCTACTCGGAAGGCTGAGGCAGGAGAATCGCTTGAACCCAGGAGGCAGAGGTTGCTGAGCCAGGCTCCCTCCACTGCACTCCAGC	N	.	PASS	IMPRECISE;SVMETHOD=Snifflesv1.0.11;CHR2=chr7;END=73784441;STD_quant_start=51.826634;STD_quant_stop=51.209374;Kurtosis_quant_start=-1.899697;Kurtosis_quant_stop=-1.905004;SVTYPE=DEL;SUPTYPE=AL;SVLEN=-298;STRANDS=+-;RE=16;REF_strand=18;AF=0.888889	GT:DR:DV	1/1:2:16
chr7	73828585	4609	TCAGGCAGATCGTTTGAGGTAAGGAGTTCAAGACCAGCCTGGCCAACATGGTGAAAACCTGTCTCTACTAAAAATACAAAAATTAGCCAGACTTGGTGGTGGGAACCTGTAATGCCAGCAACTCGGGAGGCTGAGGCAGGAGAATCTCTTGAACCCAGGAGGCAGAGGTTGTAGTGAGCTGAGATCGCACCATTGCACTCCAGCATGGGTGACAAAGTGAGACTCCAGCTCAAAAAAAAAAAAAAAAAAGAACTCCAAATATTATAAATAAAAAGAAATCCAGGCCAGGTACAGTGGCTCACGCCTGTAATCCCAGCACTTTGGGAGGCTGAGGCAGGCGGATCACCTGAGGTCCAGAGTTCGAGACCAGCCTGGCCAACACGGTGAAACCCCGTCTCTACTAAAAATACAAAAATTAGCCAATGTGGTGGCACCACCTATACTCCCAGCTACTTGGGAGGCTGAAGCAGGAGAATCGCTTGAACCCAGGAGGTGGAAGTTGCAGTGAGCTGAGACTGTGCCACTGCACTCCAGCCTGGGTGACAGAGACAGACTCCATCTCAAAAATAAATAAATAAATAAAAATAAAAGGAAATACACATCTACGCACATTATATAAAATATAATTGGCAGAATGCCAAAGGCAAAGATCCAAGCAGGATTCACAGGGCATAGTCTTAACAGCAACTTTATTTTTCTCTCCCAATTTGTCCTTAAACCTCTCCAAGTAGGGGTTGACCTGCCCGTTACTGGAGAAAAACTTGGACAGGCCCTTCCACTTCATCATGCTCTCAAAAAGTGGGCGAGGCTGGATGCGGTGGCTCATGCCTATAATCCCAGCACTTTGGGAGGCAGAGGTGGAAGGATCGCTTGAGGTCAGGAGTTCAAGACCAGCCTGGGCAGCATAGCCAGACCCCAAAATCTAAAAAAAAAAAAAAGCTGGGCATGGTGCTACATGCCTGTGGTCCCAGCTACTAGGGAGGCTGAGGCAGGAGGATCACTTGAGCCCAGGAGTTCAAGGTTGCAGTGAGTTATAACCATGCCATTGCACTCCAGCCTGGGCAACAGAGCAAGACCCTGTTTCCAAAAAAAAAAAAAAAGAATCGCAAACATAGCCTCAATTCAGGACCTAAAATCTTAGGCACCCATCCACTGCCAGGGAGGGATAACAAGCTCTCCAAGGAGGCCCACCCCGCCTATGAGGCTTCAGCTGGGGGATGGCAACCCCACCCTCGCCTGGAAGGTGGGATTCGCCACACAGCTCTGTCCAAACCTGTAGTTCTCAACCGGGGATACTTGCCCCCTCGGGGACATTTAGCAATGTCTAGAGACGTTATTGGTGGTCACAACGGGGGCATGCTACCGGCATGTAGGGAACAGAGGCCAGGAATGCTGCTAAATACCCTACGATGCATAGGACAGAGCCCCGGAACAAAGAATTATCCCACCTAGAGCCTCAATAGTGTGAGGTTAAGACAGTGCCCTAAAGCAATTCTCCTCGCTCATTTTTTCTCATCACCAACAGCTGGGGCCTCCTTTTATAAATTCTGATGTAGGTGAATTGCCTAGTACCACCTTATAACTCACAGGACTGTAGATTTGTGATCAAGAGGCAGCTTCAGCCAGGTGTGGTGGCTCACACCTGTAATCCCAGCACTTTGGAAGGCAGAGATGGGAGGATCGCTTGAGGCCAGGAGTTTGAGACAATCCTGGACAATATAGTGAGAGTCCCATCTCTACCAAAAATATATATATATTTATATATTTTTAAATATATATATTTTTAAAATATTATATATATTTATATATTTTTAAATATTTTATATAGATATATATTTTGTTGCCCAGGCTGCAGTGCAGTGGTGCGTTCTTGGCTCACTGTAACCTCCGCCTCCCGGGTTCAAGCGATTCTCCTGCCTCAGCCTCCTGAGTAGCTGGGATTACAGGCGCCCACCACCACGCCCAACTAATTTTTTCGTATTTTTAGTAGAGGGGGGGTTTCATCATGTTGGCCAGGCTGGTCTCGAACTCCTGACCTCAGGTGATCCACCTGCCTCTGCCTCCCAAAGTGCAAGGATTACAGGCATGAGCCACCGCGCCCAGCCTATATATATATATTTTTTTTTAACTGGCCAAGCACAGTGGCACACTCTGTAGTCCCAGCTATTCAGGAGGCTGAGGCAGAAGGATTGCTTGAGCCTGGGAGGTCGAGGTTGCAGTGAGCTATGATTGTGCCACTGCACTCCAGCCTGGGCAACAGAGCAAGACCCTGTCTCAGAAAAAAAAAAAAAAAAAAGGCAGCACCTTGCAGCAGCTGAGACCCAAGTTCCAACTCTGACTTGGGCAGTAACCAGCCTGTGGCCCTGGGCAGAGCCCTTCCCTCCCCAGCTTCAGTTTTCTCATCTATAAAGTGGTAACATAAGCCCCAGGCAGGGGTCACAGCTGAACATCTTGGGAATCATGGTTTGGGTAGGGGTTGGGGGGACATCCTTCTCTGGGTCACTCCTGGGATGTGGCCCTGGGTCCAGCTTTGGGAAAATTAAATAAAGCTTGGAGCATCAGTGTTTTGGGGGTGGGGATTGAACCAGTGTGGTCTGAAGCAGGGGGCGGGGTGTCCTCATGACCCTTCCGCCCCAAGGTTCACAGTACTGGCCTTTGGAAGGCATCTCCATGGCATGGGGTTATGGCGACAACCACTGCTGCAACCCTCCCCCTCCAACACAGTGTCTGTCTCATGTTGAGGGAAGCTCAGAAACCGGGACTTCTAGGCCAGGCGCGGTGGCTCACGCCTGTAATCCCAGCACTTTGGGAGGCCGA	N	.	PASS	IMPRECISE;SVMETHOD=Snifflesv1.0.11;CHR2=chr7;END=73831313;STD_quant_start=52.923530;STD_quant_stop=48.106133;Kurtosis_quant_start=-1.652840;Kurtosis_quant_stop=-1.594535;SVTYPE=DEL;SUPTYPE=AL,SR;SVLEN=-2728;STRANDS=+-;RE=15;REF_strand=15;AF=1	GT:DR:DV	1/1:0:15
chr7	75313203	4610	GCTACATGAATTTGAACAAGCTAAGTAGTTCTCTGGAATCCTTGCTCTGCAGCCAAC	N	.	PASS	IMPRECISE;SVMETHOD=Snifflesv1.0.11;CHR2=chr7;END=75313261;STD_quant_start=12.585706;STD_quant_stop=11.743083;Kurtosis_quant_start=-1.941103;Kurtosis_quant_stop=-1.892821;SVTYPE=DEL;SUPTYPE=AL;SVLEN=-58;STRANDS=+-;RE=18;REF_strand=20;AF=0.9	GT:DR:DV	1/1:2:18
chr7	75405839	4611	AAGGAAGGAAGGAAGGAAGGAAGGAAGGAAGGAAGGA	N	.	PASS	PRECISE;SVMETHOD=Snifflesv1.0.11;CHR2=chr7;END=75405876;STD_quant_start=7.962412;STD_quant_stop=7.307530;Kurtosis_quant_start=-1.476505;Kurtosis_quant_stop=-1.334002;SVTYPE=DEL;SUPTYPE=AL;SVLEN=-37;STRANDS=+-;RE=15;REF_strand=16;AF=0.9375	GT:DR:DV	1/1:1:15
chr7	75600259	4612	N	GGTTTTATTTTATTTTATTTTTATTTTAAATTTTGTTT	.	PASS	PRECISE;SVMETHOD=Snifflesv1.0.11;CHR2=chr7;END=75600263;STD_quant_start=4.959839;STD_quant_stop=7.449832;Kurtosis_quant_start=-0.614013;Kurtosis_quant_stop=-1.206286;SVTYPE=INS;SUPTYPE=AL;SVLEN=34;STRANDS=+-;RE=14;REF_strand=18;AF=0.777778	GT:DR:DV	0/1:4:14
chr7	75618027	4613	GGGGAAGGCCGGGTGGGGGGCTGGAGGGGAAGGCCAGGTGGGGGGCTGGAGGGGAAGAAGGCCGGGTGGGGGGCTGGAG	N	.	PASS	IMPRECISE;SVMETHOD=Snifflesv1.0.11;CHR2=chr7;END=75618112;STD_quant_start=14.946572;STD_quant_stop=16.376813;Kurtosis_quant_start=-1.059541;Kurtosis_quant_stop=3.428983;SVTYPE=DEL;SUPTYPE=AL;SVLEN=-85;STRANDS=+-;RE=13;REF_strand=13;AF=1	GT:DR:DV	1/1:0:13
chr7	75922520	4614	TACCTCCCCCTCCACCTACCCAAGGAGGCATCTTAGAGACCCAGATGCCTGGGGGTCT	N	.	PASS	IMPRECISE;SVMETHOD=Snifflesv1.0.11;CHR2=chr7;END=75922579;STD_quant_start=22.322634;STD_quant_stop=22.976075;Kurtosis_quant_start=-0.851971;Kurtosis_quant_stop=-0.834515;SVTYPE=DEL;SUPTYPE=AL;SVLEN=-59;STRANDS=+-;RE=10;REF_strand=12;AF=0.833333	GT:DR:DV	1/1:2:10
chr7	76044143	4615	N	TGGAGTAACTGGGATTACAGGCGCCCACCACCACAGCTGGCTAATTTTTGTATTTTAGTAGAGATGGGGTTTCACTGCATGTTGGTCAGGCTGGTCTTGAACTCCTGACCTGGCCGGTCCCACCCGCCTCAGCCTCCCAAAGTGCTGGGTTCTGAGGCATGAGCCACCATGCCAGGCCAGAAAAGAATTATAAATGTCACCATGCCTGGTATGGCTGGGCAGTGGCTCACGCCTGTAATCCCAGCACTTTGGGAGGCGGCGATCACGAGGTCAGAGATCGAGGAACATCACAACTAACACTGATGAGCCGATCTCTATAAAAATAAAACAACTGGGCGTGGTGGCGGAAGCGCCTGTAGTGCCCATCTGCTTGGGAGGCTGAGGCCAGTGTGAACCTGGGGTACGGAGGTTTACTGAGTGAGCAGAGATGCCACTACACTCAGCCTGATGACTGAGATTCTCTCAAGCAACAACAACAATGGAAGTCACCGCATAGTATGAACACTTTGAGTTTCCTTTATTTCACTCCAGCATAATTATTTTATTTTTTTTAAGAGGAAGGTCACTCTCTTGCCCAGGCTGGAGTGCAGAGTGCGATCTTGGCTCCTGCGGCCTCAGACTCTGGGCTCAAACGTCCTCACTGCCTCCAGCCTC	.	PASS	IMPRECISE;SVMETHOD=Snifflesv1.0.11;CHR2=chr7;END=76044143;STD_quant_start=5.089204;STD_quant_stop=10.802777;Kurtosis_quant_start=-1.031213;Kurtosis_quant_stop=-0.390350;SVTYPE=INS;SUPTYPE=AL,SR;SVLEN=657;STRANDS=+-;RE=13;REF_strand=23;AF=0.565217	GT:DR:DV	0/1:10:13
chr7	76128111	4616	N	<DUP>	.	PASS	IMPRECISE;SVMETHOD=Snifflesv1.0.11;CHR2=chr7;END=76628300;STD_quant_start=28.217016;STD_quant_stop=282.099451;Kurtosis_quant_start=1.563130;Kurtosis_quant_stop=-0.421761;SVTYPE=DUP;SUPTYPE=SR;SVLEN=500189;STRANDS=-+;RE=12;REF_strand=19;AF=0.631579	GT:DR:DV	0/1:7:12
chr7	76456339	4617	N	GTCACATCTTTTTTTTTTTTTTTTTTTTTTTTTTTTTGAGACGGAGTTCCCGCTTGTCGCCCAGGCCGGACTGTGACTGCAGTGGCACAATCTCGGCTCACTGCAAGCCCGGGCTCCGGGTTCACGCCATCTCCTGCCTCAGCCTCCCAGTAGCTGGGACTACAGGCGCGCCACCGCGCCCGGCTAATTTTGGCTTTTTAGTAGAGCCGGGTTTCACCTTGTTAGCCAGGATGGTCTCGATTTCCTGACCATGATCCACCCGCCTTGGCCTCCCAAAGTGCTGGGATTACAGGCGTGAGCCACCGCTGGCCGCCCA	.	PASS	IMPRECISE;SVMETHOD=Snifflesv1.0.11;CHR2=chr7;END=76456339;STD_quant_start=7.252586;STD_quant_stop=38.978199;Kurtosis_quant_start=1.889690;Kurtosis_quant_stop=4.116698;SVTYPE=INS;SUPTYPE=AL,SR;SVLEN=312;STRANDS=+-;RE=10;REF_strand=13;AF=0.769231	GT:DR:DV	0/1:3:10
chr7	76567222	4618	N	TTTTTTTTTTTTTTTTTTTTTTTTTTTTTGAGGCGGAGTCTCGCTCTATCCTTAGGCTGGGTTGCAGTGGCGCAATCTCGGCTCACTGCAAGCTCCGCCTTCCGGGTTCACGCCATTCTCCTGCCTCAGCCTCCCAGTAGCTGGGACTACAGGCGCCGCCACCACGCCAGCTAATTTTGTATTTTTAGTAGAGACGGGGTTTCACCGTTTAGCCGGGATGGTCTCGATCTCCTGACCTCGTGATCCATGCTCGGCCTCCCAAAGTGCTGGGATTACAGGCGTGAGCCACCAGCGCCCGGCCTATGGCTGTTC	.	PASS	PRECISE;SVMETHOD=Snifflesv1.0.11;CHR2=chr7;END=76567222;STD_quant_start=3.114482;STD_quant_stop=7.341662;Kurtosis_quant_start=6.887424;Kurtosis_quant_stop=-0.447249;SVTYPE=INS;SUPTYPE=AL,SR;SVLEN=298;STRANDS=+-;RE=12;REF_strand=14;AF=0.857143	GT:DR:DV	1/1:2:12
chr7	76870358	4619	CCCAGGCGGGAGTGCAGTGGCTCAATCTCGGCTGAGATGGAGTCTCACTCTGTCGC	N	.	PASS	PRECISE;SVMETHOD=Snifflesv1.0.11;CHR2=chr7;END=76870414;STD_quant_start=5.890671;STD_quant_stop=5.692100;Kurtosis_quant_start=-0.889224;Kurtosis_quant_stop=-0.583672;SVTYPE=DEL;SUPTYPE=AL;SVLEN=-56;STRANDS=+-;RE=18;REF_strand=21;AF=0.857143	GT:DR:DV	1/1:3:18
chr7	76870541	4620	TTTTTTGTATTTTTAGTAGAGACGGGGTTTCACTGTGTTAGCCAGAACGGTTTCGATCTCCTGACCTTGTGATCCGCCTGCCTCGGCCTCCCAAAGTGCTGGGATTACAGGCATGAGCCATCGCGCCCGGCCACGTTGACAGTTTTAAGAGTGCCAGTCAGGTATTCTATAGAGCATTTCTCAGTTTGGAATTTTTCTCATATTTAGGCCAGAGTTAGGTGTTTTGGAGGAGAATACCACAAAGGTGAAGCAG	N	.	PASS	PRECISE;SVMETHOD=Snifflesv1.0.11;CHR2=chr7;END=76870795;STD_quant_start=0.000000;STD_quant_stop=0.000000;Kurtosis_quant_start=3.404142;Kurtosis_quant_stop=3.172711;SVTYPE=DEL;SUPTYPE=AL;SVLEN=-254;STRANDS=+-;RE=18;REF_strand=21;AF=0.857143	GT:DR:DV	1/1:3:18
chr7	77163257	4621	ACCCCCCCACCTCCCTCCCGGACGGGGCGACTGGCCGGGCGGGTCTGACCCCCC	N	.	PASS	IMPRECISE;SVMETHOD=Snifflesv1.0.11;CHR2=chr7;END=77163306;STD_quant_start=11.153475;STD_quant_stop=9.159694;Kurtosis_quant_start=2.507405;Kurtosis_quant_stop=3.218193;SVTYPE=DEL;SUPTYPE=AL;SVLEN=-49;STRANDS=+-;RE=14;REF_strand=15;AF=0.933333	GT:DR:DV	1/1:1:14
chr7	77863870	4622	TATAATGAATATTTTTCATATTCATTATATTTCATATAATATAATGAATATATTTCATATTCATTATATTTCATATAATATAAT	N	.	PASS	PRECISE;SVMETHOD=Snifflesv1.0.11;CHR2=chr7;END=77863954;STD_quant_start=0.000000;STD_quant_stop=1.140175;Kurtosis_quant_start=6.697041;Kurtosis_quant_stop=5.481783;SVTYPE=DEL;SUPTYPE=AL;SVLEN=-84;STRANDS=+-;RE=12;REF_strand=15;AF=0.8	GT:DR:DV	0/1:3:12
chr7	77959652	4623	GGCCGGGCGCGGTGGCTCACGCCTGTAATCCCAGCACTTTGGGAGGCCGAGGCGGGCGGATCACGAGGTCAGGAGATCGAGACCATCCTGGCTAACACGGTGAAACCCTGTCTCTACTAAAAATACAAAAAATTAGCCGGGCGAGGTGGCGGGCGCCTGTAGTCCCAGCTACTCCGGAGGCTGAGGCAGGAGAATGGCGTGAACCCCAGGGGGCGGAGCCTGCAGTGAGCCGAGATTGCGCCACTGCACTCCAGCCTGGGCGACAGCGAGACTCCGTCTCAAAAAAAAAAAAAAAAAAAAAAAAAAAAAGAAAGATTCCTTCAC	N	.	PASS	PRECISE;SVMETHOD=Snifflesv1.0.11;CHR2=chr7;END=77959976;STD_quant_start=5.585696;STD_quant_stop=5.974948;Kurtosis_quant_start=-0.088251;Kurtosis_quant_stop=-0.032933;SVTYPE=DEL;SUPTYPE=AL;SVLEN=-324;STRANDS=+-;RE=11;REF_strand=12;AF=0.916667	GT:DR:DV	1/1:1:11
chr7	78135225	4624	GGATTAAGTGAGGCTCTGAAGGTAAGGGAGAAATAAATAAATGAGG	N	.	PASS	IMPRECISE;SVMETHOD=Snifflesv1.0.11;CHR2=chr7;END=78135271;STD_quant_start=11.171392;STD_quant_stop=12.012493;Kurtosis_quant_start=-1.180820;Kurtosis_quant_stop=-1.389944;SVTYPE=DEL;SUPTYPE=AL;SVLEN=-46;STRANDS=+-;RE=13;REF_strand=16;AF=0.8125	GT:DR:DV	1/1:3:13
chr7	78146522	4625	N	TTTTTTTTTTTTTTTTTTTTTTTTTTTGAGACGGAGTCTCGCTCTGTCGCCCAGGCTGGAGTGCAGTGGCGGGATCTCGGCTCACTGCAAGCCCGCCTCCCGGTTCACGCCATTCTCTCCTGCCTCATTCCAAGTAGCTGGGACTACAGGCGCCCGCCACCACCGCCCGGCTAATTTTTTGTATTTTAGTAGAGACGGGGTTTCACCGTTTTAGCCGGGATGGTCTCTCGATCTCCTGACCTGTGGATCCGCCCCGCCCGGCCTCCCAAAGTGCTGGGATTACAGGCGTGAGCCATCACAGCCTCGGCC	.	PASS	IMPRECISE;SVMETHOD=Snifflesv1.0.11;CHR2=chr7;END=78146522;STD_quant_start=6.715653;STD_quant_stop=13.015376;Kurtosis_quant_start=0.071126;Kurtosis_quant_stop=0.870602;SVTYPE=INS;SUPTYPE=AL,SR;SVLEN=311;STRANDS=+-;RE=10;REF_strand=12;AF=0.833333	GT:DR:DV	1/1:2:10
chr7	78357856	4626	TTTTTTTTTTTTTTTTTTTTTTTTTTTTTTTTTTTTTTTTTTTGAGACGGAGTCTCGCTCTGTCGCCCAGGCTGGAGTGCAGTGGCGGGATCTCGGCTCAGTGCAAGCTCCGCCTCCCGGGTTCACACCATTCTCCTGCCTCAGCCTCCCAAGTAGCTGGGACTACAGGCGCCCGCCACTACGCCCGGCTAATTTTTTGTATTTTTAGTAGAGACGGGGTTTCACCGTTTTAGCCGGGATGGTCTCGATCTCCTGACCTCGTGATCCGCCCGCCTCGGCCTCCCAAAGTGCTGGGATTACAGGCGTGAGCCACCGCGCCCGGCCCCATCTTTCTCTGATCT	N	.	PASS	PRECISE;SVMETHOD=Snifflesv1.0.11;CHR2=chr7;END=78358197;STD_quant_start=0.000000;STD_quant_stop=1.140175;Kurtosis_quant_start=0.752958;Kurtosis_quant_stop=-0.098978;SVTYPE=DEL;SUPTYPE=AL;SVLEN=-341;STRANDS=+-;RE=17;REF_strand=17;AF=1	GT:DR:DV	1/1:0:17
chr7	78997175	4627	N	CACACACACACACACACACACATATATATATATATATATATATA	.	PASS	PRECISE;SVMETHOD=Snifflesv1.0.11;CHR2=chr7;END=78997175;STD_quant_start=0.000000;STD_quant_stop=3.033150;Kurtosis_quant_start=7.000000;Kurtosis_quant_stop=-1.098654;SVTYPE=INS;SUPTYPE=AL;SVLEN=44;STRANDS=+-;RE=12;REF_strand=16;AF=0.75	GT:DR:DV	0/1:4:12
chr7	79428571	4628	CCAAAATTCAGTGGTGAAACATGCATAGGATAAATAGTACCATTC	N	.	PASS	PRECISE;SVMETHOD=Snifflesv1.0.11;CHR2=chr7;END=79428616;STD_quant_start=4.012481;STD_quant_stop=3.549648;Kurtosis_quant_start=-0.995366;Kurtosis_quant_stop=-1.211021;SVTYPE=DEL;SUPTYPE=AL;SVLEN=-45;STRANDS=+-;RE=13;REF_strand=13;AF=1	GT:DR:DV	1/1:0:13
chr7	79435773	4629	GAAATACATTCTTCCACGTTCAAAAGATGTGGAAAAGATGAGA	N	.	PASS	IMPRECISE;SVMETHOD=Snifflesv1.0.11;CHR2=chr7;END=79435816;STD_quant_start=16.099689;STD_quant_stop=13.397761;Kurtosis_quant_start=1.100258;Kurtosis_quant_stop=5.090911;SVTYPE=DEL;SUPTYPE=AL;SVLEN=-43;STRANDS=+-;RE=12;REF_strand=15;AF=0.8	GT:DR:DV	0/1:3:12
chr7	79742085	4630	TTTTTTTTTTTTTTTTTTTTTTTTTTTTTTTTTTTGAGACGGAGTCTCGCTCTGTCGCCCAGGTCGGACTGCGGACTGCAGTGGCGCAATCTCGGCTCACTGCAAGCTCCGCTTCCCGGGTTCACGCCATTCTCCTGCCTCAGCCTCCCGAGTAGCTGGGACTACAGGCGCCCGCCACCGCGCCCGGCTAATTTTTTGTATTTTTAGTAGAGACGGGGTTTCACCTTGTTAGCCAGGATGGTCTCGATCTCCTGACCTCATGATCCACCCGCCTCGGCCTCCCAAAGTGCTGGGATTACAGGCGTGAGCCACCGCGCCCGGCCCAA	N	.	PASS	PRECISE;SVMETHOD=Snifflesv1.0.11;CHR2=chr7;END=79742417;STD_quant_start=0.632456;STD_quant_stop=1.643168;Kurtosis_quant_start=6.988924;Kurtosis_quant_stop=6.921215;SVTYPE=DEL;SUPTYPE=AL,SR;SVLEN=-332;STRANDS=+-;RE=15;REF_strand=17;AF=0.882353	GT:DR:DV	1/1:2:15
chr7	79997298	4631	N	TTTTTTTTTTTTTTTTTTTTTTGAGACAGGTCTCGCTCTGTCGCCCAGGCTGGAGATGCAGTAAGCGGATCTCGGCTCACTGCAAGCTCCGCCTCCCGAGGTTCGCCGATCTCCTGCCTCAGCCTCCCATGCTGGGACTACAGGCGCCGCGCCCGCCCTCGCCGGCTAATTTTTTAACATTTAGTAGAGGCAGAGGTTTCACCGTTTTAGCGAGGATAGTCTCGATCTCCTGACCTCGTGATCCGCCCGCCTCGGCCTCCCAAAGTGCTTTGGGATTACAGGCGTGAGCCACCGCGCCCGGCCTGAAATCAAGTC	.	PASS	IMPRECISE;SVMETHOD=Snifflesv1.0.11;CHR2=chr7;END=79997299;STD_quant_start=1.483240;STD_quant_stop=10.251829;Kurtosis_quant_start=-0.866241;Kurtosis_quant_stop=-0.093096;SVTYPE=INS;SUPTYPE=AL,SR;SVLEN=300;STRANDS=+-;RE=14;REF_strand=15;AF=0.933333	GT:DR:DV	1/1:1:14
chr7	80312316	4632	N	GCTATATGTGTATTTGCTCATTATATGTGTATTATGTGTATATATACGTATATGTGTATATATGTGTATATATCGTATATATGTGT	.	PASS	IMPRECISE;SVMETHOD=Snifflesv1.0.11;CHR2=chr7;END=80312316;STD_quant_start=47.871704;STD_quant_stop=44.144082;Kurtosis_quant_start=-1.768221;Kurtosis_quant_stop=-1.712120;SVTYPE=INS;SUPTYPE=AL;SVLEN=86;STRANDS=+-;RE=15;REF_strand=23;AF=0.652174	GT:DR:DV	0/1:8:15
chr7	80632662	4633	N	CCCATTTCAGGTATACTATTACACGACAGTCAACATTTTAGAGTCTGTAACAATCTTTCT	.	PASS	PRECISE;SVMETHOD=Snifflesv1.0.11;CHR2=chr7;END=80632664;STD_quant_start=8.354639;STD_quant_stop=9.772410;Kurtosis_quant_start=-0.302441;Kurtosis_quant_stop=-0.535154;SVTYPE=INS;SUPTYPE=AL;SVLEN=57;STRANDS=+-;RE=13;REF_strand=15;AF=0.866667	GT:DR:DV	1/1:2:13
chr7	80678703	4634	N	TTTTTTTTTTTTTTTTTTTTTTTTTTTGAGACGGAGTCTCGCTTCTGTCGCCCAGGCCGGACTGGCGGGACTGCAGTGGGCGCAATCTCGGCTCACTGCAAGCCCGGCTCCCGGGTTCACGATTCTCCTGCCTCAGCCTCCCGAGTAGCTGGGACTACACCGCCGCCTCGGCTAATTTTTGTATTTTTTAGTAGAGACGGGGTTTCACCTTGTTAGCCAGGATGGTCTCTCGATCTCCTGACCTCATGATCCACCCGCCCGGCCTCCCAAAG	.	PASS	IMPRECISE;SVMETHOD=Snifflesv1.0.11;CHR2=chr7;END=80678703;STD_quant_start=11.920570;STD_quant_stop=12.763228;Kurtosis_quant_start=1.929006;Kurtosis_quant_stop=-0.237648;SVTYPE=INS;SUPTYPE=AL,SR;SVLEN=260;STRANDS=+-;RE=10;REF_strand=11;AF=0.909091	GT:DR:DV	1/1:1:10
chr7	80695404	4635	N	CCCAAGTAGCTGGGATTACAGGCCCATGCCACCACACCCAGCTAATTTTTTTATATTTTTGATAGAGATGGGGTTTCACCATGTTGACCAGGCTGCCCTACACTCCTGACCTCGAGGGATGCCTGCCTTGGCCTCTCAAACTGCTGGGATTACCGGCGTGAGCCACCATGTTCTGCCCTCCCATTTTAAAGTAAGGAGACAACACAGAAATTTCCTTAATACTGTTAGATGATGTTTGAGGAAGACATCATACCTAAATACTTTTAGAAGACTAAAGCTAACTGAGAATAGCAGAGCAGAAAGAGAAAGAAACTTGGTTCTTGATGATGTCCTGAAACTAGCACTAACTCTGTACTGACTGTACTTCCACTCTTCTTATATGAGAGATGTTTTCATTTTATTTGCAGTTTTCAATTTCAGATGGGTTTTTGTTCTGTAGAGCCAAAAGTATCCTTAATTAATACAAACTCCCATAGCTCCTAAGAGAGAGTATATTTGGTTGATGTACTTACCATGGTTAATATTCACCTCCTATGTGAAATGATCTTTAATTTCTACACCCTTTAAAATCCACCCTCTCTTTTGTGCCATTACAGTATTACAGTTTATACATGCAGGTTTTACACATACCTACAAGATAGCATTGCAATATTTTGACAAATCCAAGGCATTTTTTGTGTACTTGGTACATATATAGTCTTGTTATTATCAATAAAAACATGAGAAAATGAATAACAACTTTTTCAATTAATTTCTTTAGACTTATATGTTATAGGACTGGCTATCACATAAATAAGCAAATTATTTTGTTGATGAAGATAAATGGTAGTCTAATGCAAGTATAAGTTTTAAACATAGTTTTTTGTTTAGTGGTTTTAAATGATGAAAAGACAAAAATCACATATTTAAACAGTTTTGATAATGCTACATAGTTTTTACTTTATTTTATTTGAGATGGAGTCTCACTCTGTCAGCCAGGCTGAGCAGTGGCGCGATCTTTCTGCCTCACTGCAAGCCTACCCCAGTTCACACCATTCTCCTGCCTCAG	.	PASS	PRECISE;SVMETHOD=Snifflesv1.0.11;CHR2=chr7;END=80695404;STD_quant_start=1.183216;STD_quant_stop=8.642916;Kurtosis_quant_start=6.728529;Kurtosis_quant_stop=-0.026227;SVTYPE=INS;SUPTYPE=AL,SR;SVLEN=1053;STRANDS=+-;RE=14;REF_strand=16;AF=0.875	GT:DR:DV	1/1:2:14
chr7	80751425	4636	N	TCTTATATATAAATATATAATATATAAATATAAAA	.	PASS	IMPRECISE;SVMETHOD=Snifflesv1.0.11;CHR2=chr7;END=80751426;STD_quant_start=15.693948;STD_quant_stop=15.407790;Kurtosis_quant_start=0.684192;Kurtosis_quant_stop=1.150308;SVTYPE=INS;SUPTYPE=AL;SVLEN=34;STRANDS=+-;RE=10;REF_strand=15;AF=0.666667	GT:DR:DV	0/1:5:10
chr7	80761429	4637	N	GTGTGTGTGTGTATATATACATATATATATACACACACACACATATAT	.	PASS	PRECISE;SVMETHOD=Snifflesv1.0.11;CHR2=chr7;END=80761429;STD_quant_start=1.264911;STD_quant_stop=3.872983;Kurtosis_quant_start=1.047424;Kurtosis_quant_stop=-0.573734;SVTYPE=INS;SUPTYPE=AL;SVLEN=54;STRANDS=+-;RE=14;REF_strand=18;AF=0.777778	GT:DR:DV	0/1:4:14
chr7	80994379	4638	GGTATAATACATACCATATACTATGTATATGGTATAATACATACCATATACTATGTATATGGT	N	.	PASS	IMPRECISE;SVMETHOD=Snifflesv1.0.11;CHR2=chr7;END=80994441;STD_quant_start=17.201744;STD_quant_stop=18.963122;Kurtosis_quant_start=0.992142;Kurtosis_quant_stop=0.636139;SVTYPE=DEL;SUPTYPE=AL;SVLEN=-62;STRANDS=+-;RE=12;REF_strand=13;AF=0.923077	GT:DR:DV	1/1:1:12
chr7	81358338	4639	TACTCAAGGGCAGTTTCTTTGGCTTGAGTCATCTACACAATTGATTTGCTTCCCCACTTTTCAAAGCAAATCCAGAAACAACTGAACACATTCATTTAAGCTTTGAAAAATTATTTTATTCACAGATCTTTAAGGCTAATAACTCTTCAGTGGTAGGCCTTTTCTTTCCATTCTTTCGAAAGGAAAAATGTGTAATCCTCCCAAAGCTAATACGAAAATTTAAGAAGGCAGTATTTTGAAACATGCCTGGCTGCCATGACTATTAACTGATTTA	N	.	PASS	PRECISE;SVMETHOD=Snifflesv1.0.11;CHR2=chr7;END=81358612;STD_quant_start=2.863564;STD_quant_stop=3.563706;Kurtosis_quant_start=1.464331;Kurtosis_quant_stop=-0.515854;SVTYPE=DEL;SUPTYPE=AL,SR;SVLEN=-274;STRANDS=+-;RE=12;REF_strand=14;AF=0.857143	GT:DR:DV	1/1:2:12
chr7	81441641	4640	GAGATATGCCAGCCCTCTGACTAAACAGTTCATATTATCTCCTGCCGCCTGGACCTATGTGAATGAGCACTGCCAGTGAAGCTGTTTCTGGAAATACCTATGGCTGAATAACTTCTTTCTAACCAACACCTTCTTTGTTACATACATTGTTACCTTCACTTAATTTTGCTGCAACCTGTGATCTATTCTGCTTCCTGAAAGGCAGATTTTTCAGACAATGGCACTAAAAAAACAAACAGTAAAACTGGAAATCAGACGTATTTTGGGTTAATTTAAGCTTCAGTGTCAAAATCACTAGGCATATTGTCTTGTATATTGGTTTTTACACTTCAATGTACAAAGGACACTGTTAATTCCAAACATTTGCATAGCCTCTCACCGTTCCTCTTCTTCTTCACGTATCACCTGCCTAGAGAATTGAGATACTTGGTTGTCTAACGGTGGGTTTGCCTGGTCCAAATGTTTCAGAAATTTTGTTAATTTATTTATATCCATTCCCTCATTCTACTCATAGGCACAAGAAGAACATATTTCAGTTATGTTAAAAAGCAAAGATTAATTTTAATAGAATATTTAAAGTGCCTAAATATCAAGAGAGCTGTTAAGTACGTTATTTTAAAAATGGAGACTAATACATGCTTTCGTTTTGTTTTGTTTTGTTTTGAGACAGGGTTTCACTCTGTCTGTCACCCAGAGCAGATTGCAAAGGTGTGATCTCAGCTCAAGGAGTGTACTAAAAATAGATTATCTAGCCACACCCTGTAGATTCTGAGTGGGGCCTAGGAATTGTATTTTAAAAGCACCTCAAACAAACCATTGACATCAGTTTTGAATTGGGGAATGACTGAAAGCTTATCCATTGTGCCAACATCACTCTAGGACAATCAAATATGCCATCTGCACTTG	N	.	PASS	IMPRECISE;SVMETHOD=Snifflesv1.0.11;CHR2=chr7;END=81442546;STD_quant_start=37.902507;STD_quant_stop=39.052529;Kurtosis_quant_start=-0.769425;Kurtosis_quant_stop=-0.817332;SVTYPE=DEL;SUPTYPE=AL,SR;SVLEN=-905;STRANDS=+-;RE=14;REF_strand=16;AF=0.875	GT:DR:DV	1/1:2:14
chr7	81689468	4641	N	TTTTCGCCATATATATTATATATATATAATATATATAATATATACTCAACTCATATATATATTATATATATATTATATATATATATAATATATATATAA	.	PASS	PRECISE;SVMETHOD=Snifflesv1.0.11;CHR2=chr7;END=81689469;STD_quant_start=7.035624;STD_quant_stop=4.266146;Kurtosis_quant_start=-1.627752;Kurtosis_quant_stop=0.437143;SVTYPE=INS;SUPTYPE=AL;SVLEN=92;STRANDS=+-;RE=16;REF_strand=19;AF=0.842105	GT:DR:DV	1/1:3:16
chr7	82430520	4642	N	AAGTATATTTTTGAGACGGAGTCTCACTGTCACCAGGCTGGCGTGCAGTGGCTGCCAGTCTCGGCTCCTCCACTGCAAGCCCTCGCCCCGGGTTCACGCCATTCTCCCTGCCTCTCAGCCTCCCAAGTAGCTGGGACTACAGGCTTACCTCACTACCGCTAATTTTTGTATTTTAGTAGAGACGGGTTTTCACCCGCTTTTAGCCGGGATGGTCCTCATCTCCCCTGACTGCGTGATCCGCCTCGCCTCCCAAAGTGCTGGGATTGCGCGGAGCGCCTCGCCATATACGC	.	PASS	PRECISE;SVMETHOD=Snifflesv1.0.11;CHR2=chr7;END=82430522;STD_quant_start=4.460942;STD_quant_stop=5.558777;Kurtosis_quant_start=-1.590481;Kurtosis_quant_stop=2.038605;SVTYPE=INS;SUPTYPE=AL,SR;SVLEN=283;STRANDS=+-;RE=14;REF_strand=14;AF=1	GT:DR:DV	1/1:0:14
chr7	82697256	4643	N	GTATTCCCTTTCTATGTTTTAATGAGATTAC	.	PASS	PRECISE;SVMETHOD=Snifflesv1.0.11;CHR2=chr7;END=82697256;STD_quant_start=0.000000;STD_quant_stop=0.632456;Kurtosis_quant_start=2.000000;Kurtosis_quant_stop=-0.685901;SVTYPE=INS;SUPTYPE=AL;SVLEN=31;STRANDS=+-;RE=15;REF_strand=23;AF=0.652174	GT:DR:DV	0/1:8:15
chr7	83012562	4644	GATTTGATAAGAAAGTGATTTCTTATCAAAATA	N	.	PASS	IMPRECISE;SVMETHOD=Snifflesv1.0.11;CHR2=chr7;END=83012595;STD_quant_start=17.609656;STD_quant_stop=15.984367;Kurtosis_quant_start=-1.943008;Kurtosis_quant_stop=-1.895462;SVTYPE=DEL;SUPTYPE=AL;SVLEN=-33;STRANDS=+-;RE=19;REF_strand=19;AF=1	GT:DR:DV	1/1:0:19
chr7	83050169	4645	TCTAACTATAAGAATCCTAGAAGAAAACCTAGGATATACTCTTCTTGATATTAGCCTTAGCAAAGAGTTTTTGACTTAGTCCTCAAAAGCAATTGCAACAAAAACAAAAACTGACAAGTGGGACCTAATTAAAGAGCTTCTGCACAGCAGGAACTATCAACAGAGTAAACAGACAACTTACAGAATGTGAGAAAATATTTGCCAGCTATCATCCAACAAAGGTTTAATATCCAGAGTGTATAAGGAACTTAACTCAAAAAGTATTACTGATTTTTTTAATAGTTTGGAAAAGAATAACAAAATGTACTCTCAATAATTTGGAATATTTATTTTCAATTTTATTCTTCATCACATAGTATTTGTATAAACATTCAATGTTTAATAACATAGAATAATGCATAAGTACTGTAAATATTTATCAACAAATGCCATATTATGTACAATATTTCAATTTTAATATAAGGCTTCACACAGATAATGAAAATTAATATTTTCATGAAAAACTACTTTATTGGCTCCTATTTCAAGCATATAACCATAGAACTTATCCCTTAATGTTTCCAGGTTTCAAAATTCTCATTAAAGGTTGTTTTGTATAATTAATCTCCATTAAGTATACTACAAGTGGTGTGGGTAAAAAAAGTAGTTTAGAAAAGTGACAATAAAAATCAATATTGAAAAACTTGTATAAAAAACTAATTTAAAATAGAACATCATGATATTGCTCAATTTGGCAACTATGTACAACCCTGCTCATCTGTGAACCACAAACCTATAAACAATCTTGAAAGTCCAGAGTAACCTCTGAGAGTTGAGGGCACTTCTCTCAAACTTGATCTTAACTTTGCTAGTCATCTGATTTACCCACATTATCTGTTCTGTCTTTGTCTTGCTATTCTTATTTAGCACCCTTTTCTCTTTCTCTGTGATATCCTAAAATCACATCCTGATCCTGCCGTTTTGAAAACTTTTCAGTAAATGCTGAGTTCACCCAACCACTACTACCATCCAGTCTTATCCTTGG	N	.	PASS	PRECISE;SVMETHOD=Snifflesv1.0.11;CHR2=chr7;END=83051193;STD_quant_start=1.923538;STD_quant_stop=0.894427;Kurtosis_quant_start=-0.555966;Kurtosis_quant_stop=0.491124;SVTYPE=DEL;SUPTYPE=AL,SR;SVLEN=-1024;STRANDS=+-;RE=14;REF_strand=14;AF=1	GT:DR:DV	1/1:0:14
chr7	83246782	4646	N	CTCTTTATATAAATAATATATAATTTTATATAAATTTTATATAAATAATATATA	.	PASS	IMPRECISE;SVMETHOD=Snifflesv1.0.11;CHR2=chr7;END=83246783;STD_quant_start=10.653638;STD_quant_stop=10.114346;Kurtosis_quant_start=2.708560;Kurtosis_quant_stop=1.553911;SVTYPE=INS;SUPTYPE=AL;SVLEN=53;STRANDS=+-;RE=15;REF_strand=19;AF=0.789474	GT:DR:DV	0/1:4:15
chr7	83500685	4647	N	TTTTTTTTTTTTTTTTTTTTTTTTTTTTTTTTTTTGAGACGGAGTCTCGCTCTGTCGCCCAGGCTGGAGTGTGCACGATCTCGGCTCACTGCAGCCCGCCTCCCGGGTTCACGCCATTCTTTCTGCCTCAGCCTCCCGAGTAGCTGGGACTACAGGCGCCCGCCAATACGCCCGGCACTT	.	PASS	IMPRECISE;SVMETHOD=Snifflesv1.0.11;CHR2=chr7;END=83500685;STD_quant_start=8.185353;STD_quant_stop=12.825755;Kurtosis_quant_start=5.721809;Kurtosis_quant_stop=-0.718731;SVTYPE=INS;SUPTYPE=AL;SVLEN=165;STRANDS=+-;RE=10;REF_strand=12;AF=0.833333	GT:DR:DV	1/1:2:10
chr7	83720437	4648	N	GAAAGAAAGAAAGAAAGAAAGAAAGAAAGAAAGAAAGAAAGAAAGTTAGCAAAAGAAAGAAAGAGAAAGAAAGGAAAGAAGGAAGGAAGGAAAGAAAGAGCGAAAGAA	.	PASS	IMPRECISE;SVMETHOD=Snifflesv1.0.11;CHR2=chr7;END=83720437;STD_quant_start=13.262730;STD_quant_stop=16.065491;Kurtosis_quant_start=-0.301661;Kurtosis_quant_stop=1.160302;SVTYPE=INS;SUPTYPE=AL;SVLEN=98;STRANDS=+-;RE=12;REF_strand=17;AF=0.705882	GT:DR:DV	0/1:5:12
chr7	83728381	4649	TTTTCTTTTTTTTTCTTTTTTTTTTTTTGAGACGGAGTCTCGCTCTGTCGCCCAGGCTGGAGTGCAGTGGCGCGATCTCGGCTCACTGCAAGCTCCGCCTCCCGGGTTCACGCCATTCTCCTGCCTCAGCCTCCCGAGTAGCTGGGACTACAGGCGCCCGCTACCACGCCCGG	N	.	PASS	IMPRECISE;SVMETHOD=Snifflesv1.0.11;CHR2=chr7;END=83728559;STD_quant_start=16.501515;STD_quant_stop=82.700665;Kurtosis_quant_start=6.042753;Kurtosis_quant_stop=-0.922827;SVTYPE=DEL;SUPTYPE=AL,SR;SVLEN=-178;STRANDS=+-;RE=11;REF_strand=11;AF=1	GT:DR:DV	1/1:0:11
chr7	83750954	4650	TTTTTTTTTTTTTTTTTTGAGACGGAGTCTCGCTCTGTCGCCCAGGCTGGAGTGCAGTGGCGGGATCTCGGCTCACTGCAAGCTCCGCCTCCCGGGTTCACGCCATTCTCCTGCCTCAGCCTCCCAAGTAGCTGGGACTACAGGCGCCCGCCACTACGCCCGGCTAATTTTTTTGTATTTTTAGTAGAGACGGGGTTTCACCGTTTTAGCCGGGATGGTCTCGATCTCTTGACCTCGTGATCCGCCCGCCTCGGCCTCCCAAAGTGCTGGGATTACAGGCGTGAGCCACCGCGCCCGGCCGGTTCCAAGTC	N	.	PASS	PRECISE;SVMETHOD=Snifflesv1.0.11;CHR2=chr7;END=83751265;STD_quant_start=2.720294;STD_quant_stop=2.828427;Kurtosis_quant_start=6.957414;Kurtosis_quant_stop=6.957783;SVTYPE=DEL;SUPTYPE=AL;SVLEN=-311;STRANDS=+-;RE=17;REF_strand=19;AF=0.894737	GT:DR:DV	1/1:2:17
chr7	83796372	4651	N	GCTTTCTTGATCACACATGCAAATGACAGACCAGAATTATGTAATAATAAAAAAGACAGGCATATCCCCAAAGTATAGTGCATCTTGTAGGACTGATACTAC	.	PASS	IMPRECISE;SVMETHOD=Snifflesv1.0.11;CHR2=chr7;END=83796372;STD_quant_start=6.572671;STD_quant_stop=13.974978;Kurtosis_quant_start=2.824974;Kurtosis_quant_stop=2.153669;SVTYPE=INS;SUPTYPE=AL;SVLEN=97;STRANDS=+-;RE=10;REF_strand=13;AF=0.769231	GT:DR:DV	0/1:3:10
chr7	83929121	4652	N	TAAAAACTTACAGCTGGGAGCAGTGGCTCTGCGAAACTGTATCCCAGCACTTTAGGAGGCCGAGGGGTG	.	PASS	PRECISE;SVMETHOD=Snifflesv1.0.11;CHR2=chr7;END=83929121;STD_quant_start=0.000000;STD_quant_stop=1.732051;Kurtosis_quant_start=2.000000;Kurtosis_quant_stop=-0.725074;SVTYPE=INS;SUPTYPE=AL;SVLEN=67;STRANDS=+-;RE=14;REF_strand=15;AF=0.933333	GT:DR:DV	1/1:1:14
chr7	84854377	4653	TATATATATATATATATATATATATATATATATATATATATATATATACATACATATAT	N	.	PASS	PRECISE;SVMETHOD=Snifflesv1.0.11;CHR2=chr7;END=84854433;STD_quant_start=6.534524;STD_quant_stop=8.006248;Kurtosis_quant_start=-1.348942;Kurtosis_quant_stop=-0.633931;SVTYPE=DEL;SUPTYPE=AL;SVLEN=-56;STRANDS=+-;RE=12;REF_strand=13;AF=0.923077	GT:DR:DV	1/1:1:12
chr7	84901723	4654	N	TTTTTTTTTCTTTTTTTTTTTTTTATACTCTAAGTTTCAGGGTACATGTGCACATTGTGCAGGTTAGTTACATATGTATACATGTGCCATGCTGGTGCGCTTCACCCACTAATGTGTCATCTAGCATTAGGTATATCTCCCAATGCTATCCCTCCCCCTCCCCGACCCCACCACAGTCCCCAGAGTGTGATATTCCCCTTCCTGTGTCCATGTGATCTCATTGTTCCAATTCCACCTATGGTGAGAAT	.	PASS	PRECISE;SVMETHOD=Snifflesv1.0.11;CHR2=chr7;END=84901724;STD_quant_start=2.863564;STD_quant_stop=9.560335;Kurtosis_quant_start=3.261154;Kurtosis_quant_stop=-0.937385;SVTYPE=INS;SUPTYPE=AL,SR;SVLEN=249;STRANDS=+-;RE=10;REF_strand=10;AF=1	GT:DR:DV	1/1:0:10
chr7	85044751	4655	N	GGAATGTTCTTCCATTTGTTTTGTGTCCTCTTTTATTTCCTTGAGCAGTGGTTTGTAGTTCTCCTTGAAGAGGTCCTTCATCCCTTATAGTTAGTTCTAGGTATTTTATTCTCTTTGAAGCAATTGTGAATAGGAGTTCACCCATGATTTGGCTCTCTGTTTGTCTGTTGTTGGTGTATAAGAATGCTTGTGATTTTTGTACATTGATTTTGTATCCTGAGACTTTGCTGAAGTTGTATCAGCTTAGGAGATTTTGGGCTGAGACGATGGGGGTTTTCTAGATAAACAATCATGTCGTCTGCAAACAGGGACAATTTGACTTTCCTCTTTTCCTAATTGAATACCCTTTATTTCCTTCTCACCTGCCTGATTGCCCTGGCCAGAACTTAACACTATGTTGAATAGGAGGCGGTGAGAGAGGGCATCCTGTCTTGTGCCAGTTTTTCAAAGGGAATGCTTCCAGTTTTTGCCCATTCAGTATGATATTGACATGGGTTTGTCATAGATAGCTCTTATTATTTTTGATACGTCCCATCAATACCTAATTTATTGAGAGTTTTTAGCATGAGGTTGTTAGCGAATTTTGTCAAAAGGCTTTTTCTGCATCTATTGAGATAATCATGTGGTTTTTGTCTTTGGCTCTGTTTGCCATGCTGGATTACATAGGAAGAATCAATATCGTGAAATGGCCATACTGCCCAAGGTAATTTACAGATTCAATGCCATCCCCATCAAGCTACCAATGACTTTTTCTTCTGGGGTGGAAAAAACTACTTTAAAGTTCATATGGAACCAAAAAAGAGCCGCATTGCCAAGTCAATCTAAGCAAAAGAACAAAGCTGGAGGCATCACACTGCCAACTTCAAACTATACTACAAGGCTACAGTAACCAAAACAGCATGGTACTGGTACCAAAACAGAATATAGATCAATGCAACAGAACAGAGCCCTCCAGAAATAATGCCACATATCTATCTGATCTTTGACAAACCTGAGAAAAACAAGCAATGGGGAAAAGGATTCCCTATTTAATAAATAGTGCTGGGAAAACTGGCTAGCCATATGTAGAAAGCTGAAACTGGATCCCTTCCTTACACCTTATACAAAAATCAATTCAAGATGATTAAAAGATTTAAGCGTTAAACCTAAAACCATAAAAACCTAGAAGAAAACCTAGGCATTACCATTCAGGACATAGGCATGGGCAAGGACTTCATGTCCAACACCAAAAGCAATGGCAACAAAGACAAAAGGAATTGACAAATGGGATCTAATTAAACTAAAGGAAGCTGCAGCAAAAGAAACTACCATCCCAAGAGTGAACAGGCAACCTACAACATGGGAGAAAATTTTATAACCTACTCATCTGACAAAGGGCTAATATCAGAATCTACAATGAACTCAAACAAATTTACAAGAAAAAACAAACAACCCCCATCAAAAAGTGGGCGAAGGGCATGAACAGACACTTCTCAAAAGAAGACATTTATATGCAGCAAAAAACACATGAAGAAATGCTCATCATCACTGGCCATCAGAGAAATGCAAATCAAAACCACTATGAGATATCATCTCACACCAGTTAGAATGGCAATCATTAAAGTCAGGAAACAGCAGGTGCTGGAGAGGATGCGGAGAAATAGGAACACTTTTACACTGTTGGTGGGACTGTAAGCTAGTTCAACCATTGTGGAAGTCAGTGTGGCGATTCCTCAGGGATCTAGAACTAGAAATACCATTTGGCCCAGCCATCCCATTTACTGGGTATGTACCCAAATGAGTATAAATCATGCTGCTATAAAGACACATGCACACGTATGTTTATTCGGCACTATTCTAATATGAGACTTGGAACCAACCCAAATGTCCAACAATGATAGACTGGATTAAGAAAATGTGGCACATATACACCATGAATACTATGCAGCCATAAAAATGATGAGTTCATATCCTTTGTAGGGACATGGATGAAATTGGAAACCATCATTCTCAGTAAACTATCGCAAGAACAAAAAACCAAACACCGCACCATTCTCCTCATAGGTGGGAATTAGACGTGAGATCATGGACACAGGAAGAGGGAATATCACACTCTAGGGACTGTGGTGGGGTCGGGGAGGGGGAGAGGATGGCAGTGGGATATACCTAATGCTAGATGACACAATAGTGGGTGCAGCGCACCAACATAGCACATGTATACATATGTAACTAACCTGCTGTGTGCTATGTACCCTAAAACCCAAGTATAATAAAAAAAAAAAAAAAAAAA	.	PASS	IMPRECISE;SVMETHOD=Snifflesv1.0.11;CHR2=chr7;END=85044751;STD_quant_start=0.447214;STD_quant_stop=23.759209;Kurtosis_quant_start=0.765306;Kurtosis_quant_stop=1.937591;SVTYPE=INS;SUPTYPE=AL,SR;SVLEN=2255;STRANDS=+-;RE=15;REF_strand=15;AF=1	GT:DR:DV	1/1:0:15
chr7	85063116	4656	TTTTGTAGAACTTTGAACTTGAGGGAGATGG	N	.	PASS	PRECISE;SVMETHOD=Snifflesv1.0.11;CHR2=chr7;END=85063147;STD_quant_start=8.508819;STD_quant_stop=7.854935;Kurtosis_quant_start=1.440764;Kurtosis_quant_stop=0.361892;SVTYPE=DEL;SUPTYPE=AL;SVLEN=-31;STRANDS=+-;RE=11;REF_strand=19;AF=0.578947	GT:DR:DV	0/1:8:11
chr7	85192643	4657	ATATATATATATATATATTTTTTTTTTTTTTTT	N	.	PASS	PRECISE;SVMETHOD=Snifflesv1.0.11;CHR2=chr7;END=85192676;STD_quant_start=7.382412;STD_quant_stop=5.924525;Kurtosis_quant_start=1.871273;Kurtosis_quant_stop=0.343074;SVTYPE=DEL;SUPTYPE=AL;SVLEN=-33;STRANDS=+-;RE=10;REF_strand=12;AF=0.833333	GT:DR:DV	1/1:2:10
chr7	86836629	4658	GGCCGGGCGCGGTGGCTCACGCTTGTAATCCCAGCACTTTGGGAGGCCGAGGCGGGCGGATCACGAGGTCAGGAGTTCGAGACCATCCTGGCTAACACGGTGAAACCCCGTCTCTACTAAAAATACAAAAAAATTAGCCGGGCGTGGTGGCGGGCGCCTGTAGTCCCAGCTACTCGGGAGGCTGAGGCAGGAGAATGGCGTGAACCTGGGAGGCGGAGCTTGCAGTGAGCCGAGATTGCGCCACTGCACTCCCACCTGGGCCACAGAGCGAGACTCCGTCTCAAAAAAAAAAAAAGAAAAGCAAAAGCC	N	.	PASS	PRECISE;SVMETHOD=Snifflesv1.0.11;CHR2=chr7;END=86836938;STD_quant_start=0.000000;STD_quant_stop=0.447214;Kurtosis_quant_start=-0.776186;Kurtosis_quant_stop=-0.776277;SVTYPE=DEL;SUPTYPE=AL,SR;SVLEN=-309;STRANDS=+-;RE=16;REF_strand=16;AF=1	GT:DR:DV	1/1:0:16
chr7	87009622	4659	N	GCAGAGGGTGCATAGAAGCATGTAAAAAAATTTTAGTTAATAATAACAATAGTTACTAATTATTGCTGTGAGCTAGATCCTTGGCCTATTTTTATAAACCTTGGAAGTCAACTATATTGTCTTCTCTATATTGTAGCCATTGTAAGGCTTT	.	PASS	IMPRECISE;SVMETHOD=Snifflesv1.0.11;CHR2=chr7;END=87009623;STD_quant_start=58.149807;STD_quant_stop=57.848941;Kurtosis_quant_start=-1.247615;Kurtosis_quant_stop=-1.239768;SVTYPE=INS;SUPTYPE=AL;SVLEN=147;STRANDS=+-;RE=10;REF_strand=13;AF=0.769231	GT:DR:DV	0/1:3:10
chr7	88015203	4660	AAAACATATGTTATATATATATATAAAATATGTT	N	.	PASS	IMPRECISE;SVMETHOD=Snifflesv1.0.11;CHR2=chr7;END=88015239;STD_quant_start=16.492423;STD_quant_stop=18.124569;Kurtosis_quant_start=0.741453;Kurtosis_quant_stop=0.694485;SVTYPE=DEL;SUPTYPE=AL;SVLEN=-36;STRANDS=+-;RE=11;REF_strand=13;AF=0.846154	GT:DR:DV	1/1:2:11
chr7	88039684	4661	AAAAAAAAAAAAAAAAAAAAAAAAAAAAAAA	N	.	PASS	PRECISE;SVMETHOD=Snifflesv1.0.11;CHR2=chr7;END=88039715;STD_quant_start=0.000000;STD_quant_stop=0.000000;Kurtosis_quant_start=-nan;Kurtosis_quant_stop=-0.407407;SVTYPE=DEL;SUPTYPE=AL;SVLEN=-31;STRANDS=+-;RE=17;REF_strand=18;AF=0.944444	GT:DR:DV	1/1:1:17
chr7	88073553	4662	N	GGTGCTGGGATTGGCTAGTGTGAGCCATCATGGCCCAGCAGATAGTCTGTTCTTCCCTGCGAAAAAGTATAGTAGGCCGGGCGCGGTAGCTCACGCCTGTAATCCCAGCACTTTGGGAGGCCGAGGCGGGCGGATCACGAGGTCAGGAGATCGAGACCATCCTGGCTAACACGGTGAAACCCCGTCTCTACTAAAAATACAAAATTAGCCGGGCGAGGTGGCGGGGCGCCTGTAGTCCCAGCTACTCGGGAGGCTGAGGCAGGAGAATGGCATGAACCCCAGGCGGAGCCTGCAGTGAGCCGAGATTGCGCCACTGCACTCCACAGCGCCTGGCTTACAGCGAGACCCGTCTCAAAAAAAAAAAAAAAAAAAAGAAAAGTATAGTAACCTGCAGCTGCTAGGATCCCCTCAATTCCAGGTATGTCTGATAAAAACCTGTTAGGATTCTTGATGTTTTTGAAATAAAGTGAGATATTTAAAATAATTCAATTGCATAGCATGTATAAAATGTCTTTTGCAGTTTGAAGAGGTGCACACTAACACAAAGTCCTGATTTTTTTTTTTTTTGAGACGGAGTTCACTACAGGCGCCCCGCCACCTCGCCTCGGCTAATTTTTTTTTTTTGTATTTTTAGTAGAGACGGGGTTTCACCGCAGTTAGCTGTGGGATGGTCTCGACCTCCTGACCTCATGATCCGCCCGCCCGGCCTCCCAA	.	PASS	IMPRECISE;SVMETHOD=Snifflesv1.0.11;CHR2=chr7;END=88073553;STD_quant_start=3.660601;STD_quant_stop=29.735501;Kurtosis_quant_start=1.801219;Kurtosis_quant_stop=0.224843;SVTYPE=INS;SUPTYPE=AL;SVLEN=670;STRANDS=+-;RE=15;REF_strand=18;AF=0.833333	GT:DR:DV	1/1:3:15
chr7	88091305	4663	TTTTTTTTTTTTTTTTTTAGTATTTGATTGTGTATTTATACCACATTTTCTTTATTTTTTTTTTCTTTTTTTTTTTTTTTTATTATACTCTCAGTTTTAGGGTACATGTGCACATTGTGCAGGTTAGTTACATATGTATACATGTGCCATGCTGGTGCGCTGCACCCACTAATGTGTCATCTAGCATTAGGTATATCTCCCAATGCTATCCCTCCCCCCTCCCCCGACCCCACCACAGTCCCCAGAGTGTGATATTCCCCTTCCTGTGTCCATGTGATCTCATTGTTCAATTCCCACCTATGAGTGAGAATATGCGGTGTTTGGTTTTTTGTTCTTGCGATAGTTTACTGAGAATGATGGTTTCCAATTTCATCCATGTCCCTACAAAGGATATGAACTCATCATTTTTTATGGCTGCATAGTATTCCATGGTGTATATGTGCCACAATA	N	.	PASS	PRECISE;SVMETHOD=Snifflesv1.0.11;CHR2=chr7;END=88091755;STD_quant_start=1.264911;STD_quant_stop=0.948683;Kurtosis_quant_start=2.050879;Kurtosis_quant_stop=-0.672526;SVTYPE=DEL;SUPTYPE=AL;SVLEN=-450;STRANDS=+-;RE=15;REF_strand=15;AF=1	GT:DR:DV	1/1:0:15
chr7	88254902	4664	CACACATATACGTATATGTATTTATATATATATATACACATATACGTATATGTATATATATATA	N	.	PASS	IMPRECISE;SVMETHOD=Snifflesv1.0.11;CHR2=chr7;END=88254963;STD_quant_start=7.469940;STD_quant_stop=10.587729;Kurtosis_quant_start=2.535485;Kurtosis_quant_stop=1.716366;SVTYPE=DEL;SUPTYPE=AL,SR;SVLEN=-61;STRANDS=+-;RE=14;REF_strand=17;AF=0.823529	GT:DR:DV	1/1:3:14
chr7	89032705	4665	GCACTTGTAAGTGAGAACATGCAGTATTTGGTTCTCTGTTCCTGTGTTAGTT	N	.	PASS	IMPRECISE;SVMETHOD=Snifflesv1.0.11;CHR2=chr7;END=89032759;STD_quant_start=24.843510;STD_quant_stop=27.389779;Kurtosis_quant_start=-0.589287;Kurtosis_quant_stop=-0.754433;SVTYPE=DEL;SUPTYPE=AL;SVLEN=-54;STRANDS=+-;RE=10;REF_strand=12;AF=0.833333	GT:DR:DV	1/1:2:10
chr7	89047464	4666	TTTTTTTTTTTTTTTTTTTTTTTTTTTTTTTTTTTTTTTTTTT	N	.	PASS	PRECISE;SVMETHOD=Snifflesv1.0.11;CHR2=chr7;END=89047498;STD_quant_start=0.000000;STD_quant_stop=2.366432;Kurtosis_quant_start=7.000000;Kurtosis_quant_stop=-0.809013;SVTYPE=DEL;SUPTYPE=AL;SVLEN=-34;STRANDS=+-;RE=14;REF_strand=16;AF=0.875	GT:DR:DV	1/1:2:14
chr7	89554103	4667	GGGAAGGAGGGAGGAAGAGGTGGGGCCAACAGGGAGGGAAGGAGGGAGGAAGAGGTGGGGCCAACAGGGAGGGAAGGAGGGAGGAAGAGGTGGGGACAACAGGGAGGGAAGGAGGGAGGAAGAGGTGGGGCCAACAGGGAGGGAAGGAGGGAGGAAGAGGTGGGGCCAACAGGGAGGGAAGGAGGGAGGAAGAGGTGGGGACAACAGGGAGGGAAGGAGGGAGGAAGAGGTGGGGCCAACAGGGAGGGAAGGAGGGAGGAAGAGGTGGGGCCAACAGGGAGGGAAGGAGGGAGGAAGAGGTGGGGCCAACAGGGAGGGAAGGAGGGAGGAAGAGGTGGGGCCAACAGGGAG	N	.	PASS	IMPRECISE;SVMETHOD=Snifflesv1.0.11;CHR2=chr7;END=89554454;STD_quant_start=15.172343;STD_quant_stop=16.143110;Kurtosis_quant_start=-0.065058;Kurtosis_quant_stop=-0.264524;SVTYPE=DEL;SUPTYPE=AL,SR;SVLEN=-351;STRANDS=+-;RE=14;REF_strand=16;AF=0.875	GT:DR:DV	1/1:2:14
chr7	89588477	4668	N	ATATATATATAATTATATATTATATATTTATAATATATAATTATATTATAAATTATATATATTATATAATTATATATTATAAATTATATATATTATA	.	PASS	IMPRECISE;SVMETHOD=Snifflesv1.0.11;CHR2=chr7;END=89588477;STD_quant_start=16.263456;STD_quant_stop=21.175457;Kurtosis_quant_start=-1.065017;Kurtosis_quant_stop=-1.503899;SVTYPE=INS;SUPTYPE=AL;SVLEN=100;STRANDS=+-;RE=14;REF_strand=18;AF=0.777778	GT:DR:DV	0/1:4:14
chr7	89598882	4669	TTTTTTTTTTTTTTTTTTTTTTTTTGAGACGGAGTCTCGCTCTGTCGCCCAGGCTGGAGTGCAGTGGCGCAATCTCGGCTCACTGCAAGCTCCGCCTCCCGGGTTCACGCCATTCTCCTGCCTCAGCCTCCCAAGTAGCTGGGACTACAGGCGCCCGCCACTACGCCCGGCTAATTTTTTGTATTTTTAGTAGAGACGGGGTTTCACCGTTTTAGCCGGGATGGTCTCGATCTCCTGACCTCGTGATCCGCCCGCCTCAGCCTCCCAAAGTGCTGGGATTACAGGCGTGAGCCACCGCGCCCGGCCGACCTTATTC	N	.	PASS	PRECISE;SVMETHOD=Snifflesv1.0.11;CHR2=chr7;END=89599198;STD_quant_start=0.707107;STD_quant_stop=1.702939;Kurtosis_quant_start=0.411407;Kurtosis_quant_stop=-0.467093;SVTYPE=DEL;SUPTYPE=AL,SR;SVLEN=-316;STRANDS=+-;RE=14;REF_strand=16;AF=0.875	GT:DR:DV	1/1:2:14
chr7	89674850	4670	N	CATATATATATACATATATATACATATATATACATATATATATATATATATACATATATATATACACATATATATATACATATATACATATATATACATATATATATACATATATATATATACACACA	.	PASS	PRECISE;SVMETHOD=Snifflesv1.0.11;CHR2=chr7;END=89674850;STD_quant_start=1.414214;STD_quant_stop=4.312772;Kurtosis_quant_start=1.282347;Kurtosis_quant_stop=2.300150;SVTYPE=INS;SUPTYPE=AL;SVLEN=128;STRANDS=+-;RE=19;REF_strand=19;AF=1	GT:DR:DV	1/1:0:19
chr7	89810408	4671	CCTAAGATTTATTATTTAAGTTTATGAGCTAAAGGAAATCTTAGTGTTTATCTAGCCTAACTTCCTTGTTCTACATTTCTGTTTTGTTTTTTCAAATGATGTATCTTGTTTGCTTCACGATTATGTTAAAGAAAAAGTTTTTTTTCAGAAATAAGAAATAGATTATAAATTTTTAAAAAGGAAAGAAAATTGAGGAAAAAGGGAATTAAAGGATATTGGATAATATAGAGAAAGATATTTATAGGGCATAAAATCATTTCTAGTGGAAGGAGGACACATGGGTTTGTCATTGCCAGAGCACCTTTTGTTTTTCTGAGCATTTTGTGAGATGGCCAATTTTACCCAGCATAGAATCGAGTAAGAATGAAACTGAAATAATTTGCAAAGTTGAAAGTTGAGTGTGACCATAAGCCTCCAATCCTAGTTCCAGCCTGCCCACCATGCTGGGAATATAGTTTGGATATTTGTCCCTGCCCAAATCTCATGCTGAAATATAATCTCCAATGTTGGAAGTAGGACCTTGTGGGAGGTGTTTGGAACATGGGAGCAGATCTCTAGAAGCTGAGCAAATGCCAGCACCATGCTTCCTGTAAAACCTGAAGAACCATGAGCCACTTAATCCTCTTTTTTTATAAATTACTCAGTCTCATGTGTTACTTTACAGCAAGGCAAAAATGGCTTAATACCTTGGGCATGCTCCAGTAGAGATTAGAATTCACATGAAACAACAAATGAGAAACAGGGAGAAAACTATTAAGAGGTCTATGGTAGGGAAGATTGTGGCTATTGTCTCCATTTACTTTTAGAATTTCTTCGTGTGTGTGTGTGTGTGTGTGTGTGAGAGAGAGAGAGAGAGAGAGAGAGAGAGACAACTAGTAGAAACAGAGTAACCAAATCTCTTAACTGGAAATGACTTTATATGTTGTATTACTAAAAGACGTCCAATTTCCAACATCCTGAATATATACAGTGACAGAGGACAGATAACTCACTATTTTATGGGGTAGTTTATTCATTTTTGTAAATACCAGCCATTGTTCTTAATATTGTTATCAAGGGTCTCAACCCGAAAATAAATTCATCTCCCCTACCCATCTTTCGCAACAACAAAGCAAAAAATTCCCCTTCCAGACTTTGTCACATCTGTTAATGACATAGCCATTTTATCGAACTCAAAAACTTTGTGTTCCCTTGCATTTAAAAATCCAGTTATCAAGTGTTGCTAATTCCAATTTGGACTCCGTAGCATCCATTCCTACCCAGTTTCGTTTACAGCATACCATCACTTCTGCTGTACATTTATTCATCACACAGACAAACTCTGATATAATATGGAGGAAGATTATGCAAGGGCATGAATACTAGGAGGAACCATTGAGGAATATCATGGAGGCTGGCCACCACACAAGGTAACAGAATAGATGACCACTGATAAGATCACTGGGAAGAGGACATCTTTCTCCATAGGTCTAGAAGGAAAAGTTCTAGAGATAACTCTGTCTTAGTTTAGATCATGTGCCCATCTCTGAACCAATAATTATGACCAGAGAAATGGACTCCCTTAGTTAACCAGACTTGGGTCATGTGCTCTACCTATGGCTTTTTTTTTTTTTTTTTTTGAGATGGAGTCTCGCTCTGTCCCCCAGTCTTGAGTGCAGTGGCGTGGTCTCGGCTCACTGCAAGCTCTGCCTCCCATGTTAACACCATTCTCCTGCCTCAGACTCCCAAGTAGCTGGGACTACTGGTGCCTGCCACCACACCGGCTAATTTTTTTGTATTTTTAGTAGAGACAGGGTTTCACCATGTTAGCCAGGATGGTCTCGATCTCCTGACTTGTGATCTGCCCGCCTTGGCTTCCCAAAGTGCTGGGATTACAGACGTGAGCCACCGCACCCGGCCTACCTATGGCTTTTGAGGGCAAATGGTGTCATCTCCACCTGAATCACTGAATCAGAAAAGAGGGGATGCTGAACGGAAATACTACATATATCCTCTATTCTACCTCACATTTCAACTGCTTTCTTGGTCTTCTAAACATCCTCATATTACTGTCTCTATCTTCCTTTTCAAACAGTACATAGCTGACAAATTAACTTCAGTAAAACTCAACTTGGATCATATGTTTTCTTTTCTCAAAATCTTCCCTAAATGGGTCCTCACACTTAAAAGGTAAGTCCTTAGTGCTTACCTGG	N	.	PASS	PRECISE;SVMETHOD=Snifflesv1.0.11;CHR2=chr7;END=89812600;STD_quant_start=0.447214;STD_quant_stop=0.547723;Kurtosis_quant_start=6.793234;Kurtosis_quant_stop=3.996826;SVTYPE=DEL;SUPTYPE=AL,SR;SVLEN=-2192;STRANDS=+-;RE=19;REF_strand=19;AF=1	GT:DR:DV	1/1:0:19
chr7	89830460	4672	N	TTTATACATTTATATATACTATATATGGTATAAATATATTTATACTATATATACATTTATATTTATACTATA	.	PASS	PRECISE;SVMETHOD=Snifflesv1.0.11;CHR2=chr7;END=89830460;STD_quant_start=4.582576;STD_quant_stop=5.899152;Kurtosis_quant_start=0.918858;Kurtosis_quant_stop=1.124929;SVTYPE=INS;SUPTYPE=AL;SVLEN=75;STRANDS=+-;RE=13;REF_strand=16;AF=0.8125	GT:DR:DV	1/1:3:13
chr7	90091636	4673	N	GGAGAAGTAGATAGATAGAGTAGATAGATAGATAGAGTA	.	PASS	IMPRECISE;SVMETHOD=Snifflesv1.0.11;CHR2=chr7;END=90091642;STD_quant_start=15.329710;STD_quant_stop=16.376813;Kurtosis_quant_start=-0.946455;Kurtosis_quant_stop=0.246108;SVTYPE=INS;SUPTYPE=AL;SVLEN=36;STRANDS=+-;RE=10;REF_strand=12;AF=0.833333	GT:DR:DV	1/1:2:10
chr7	90583933	4674	TTTTTTTTTTTTTTTTTTTTTTTTGAGACGGAGTCTCGCTCTATCACCCAGGCTGGAGTGCAGTGGCGGGATCTCGGCTCACTGCAAGCTCCGCCTCCCGGGTTCACGCCATTCTCCTGCCTCAGCCTCCCAAGTAGCTGGGACTACAGGCGCCCGCCACTACGCCCGGCTAATTTTTTTGTATTTTTAGTAGAGACGGGGTTTCACCGGTTTAGCCGGGATGGTCTCGATCTCCTGACCTCGTGATCCGCCCGCCTCGGCCTCCCAAAGTGCTGGGATTACAGGCGTGAGCCACCGCGCCCGGCCCTT	N	.	PASS	PRECISE;SVMETHOD=Snifflesv1.0.11;CHR2=chr7;END=90584240;STD_quant_start=0.000000;STD_quant_stop=1.087115;Kurtosis_quant_start=6.647034;Kurtosis_quant_stop=6.612158;SVTYPE=DEL;SUPTYPE=AL;SVLEN=-307;STRANDS=+-;RE=22;REF_strand=22;AF=1	GT:DR:DV	1/1:0:22
chr7	91341382	4675	GAAAGAAAGAAAGAAAGAAAGAAAGAAAGAGAGAGAGAGGAAGGAAGGAAGGAAGGAAGGAAGGAAAGAAAGA	N	.	PASS	IMPRECISE;SVMETHOD=Snifflesv1.0.11;CHR2=chr7;END=91341458;STD_quant_start=24.248711;STD_quant_stop=34.173089;Kurtosis_quant_start=-0.493476;Kurtosis_quant_stop=-1.344164;SVTYPE=DEL;SUPTYPE=AL;SVLEN=-76;STRANDS=+-;RE=13;REF_strand=16;AF=0.8125	GT:DR:DV	1/1:3:13
chr7	91358386	4676	AAGGAAGGAAGGGAGGAAGGAAGGAAGGGAGGAAGGAAG	N	.	PASS	IMPRECISE;SVMETHOD=Snifflesv1.0.11;CHR2=chr7;END=91358425;STD_quant_start=11.067972;STD_quant_stop=12.045746;Kurtosis_quant_start=-1.334659;Kurtosis_quant_stop=-1.284688;SVTYPE=DEL;SUPTYPE=AL;SVLEN=-39;STRANDS=+-;RE=13;REF_strand=15;AF=0.866667	GT:DR:DV	1/1:2:13
chr7	92144402	4677	ATATATATATATATATATATATATATATATAT	N	.	PASS	PRECISE;SVMETHOD=Snifflesv1.0.11;CHR2=chr7;END=92144436;STD_quant_start=1.581139;STD_quant_stop=0.000000;Kurtosis_quant_start=6.835843;Kurtosis_quant_stop=6.944904;SVTYPE=DEL;SUPTYPE=AL;SVLEN=-34;STRANDS=+-;RE=13;REF_strand=15;AF=0.866667	GT:DR:DV	1/1:2:13
chr7	92181445	4678	N	GGGATTACAGGTGTGAGCCACCGTGCCCGACCTGCAAACTGCATATCTTTTAAAAAAATGTTACTGCATAGGCTGGATGCAGTGAAGCTCACACCTGTAATCCCTTTGGGGGAGGCCAAAGGCGGGTGGATCACTTGAGGTCAGGAGTTCGAGACCAGCCTGACCAACATGGCAAAACCCTGTCTCTATTAAAACACAAAAAATTAGCTGGATGTGGTGGCACAGCATCATACCAGCTACTCTGGGCTGAGCACGAGAATCCCTTAAATCTGGGAGGTGGAGGTTGCAGTAAGCTAAGATCTAAGCACCACTGCACTCCAGCCTGGGCAACAGAGGGAGACTGTCTCAAAAAAAAAAAGATACTGTTAGCTGCCAAGCTCATTGCTGGTTATTTCTCTCTCTCTTTTTTTTTTGAGACAGTTTCACTTTCGTCACCCAGGCTGGAGTGCAATGGCACAATCTCGACTCACACAGCCTCTGCCTCCCAGGTTCAAGGGGTTCTCCTGACTCAGCCTCCCCAGCCGCTGGGATTACAGGCATGTGCCACCATGCCTAATTGTATTTTAGTAGAGACAGGGTTTCACCATGTTGGCCAAGTTGTCTCTCTGATGTCCAGGTAGTCCACCTGCCTCAGCCTCCCAAAGTGCT	.	PASS	PRECISE;SVMETHOD=Snifflesv1.0.11;CHR2=chr7;END=92181445;STD_quant_start=4.527693;STD_quant_stop=6.260990;Kurtosis_quant_start=-1.673713;Kurtosis_quant_stop=0.314367;SVTYPE=INS;SUPTYPE=AL,SR;SVLEN=648;STRANDS=+-;RE=17;REF_strand=23;AF=0.73913	GT:DR:DV	0/1:6:17
chr7	92976833	4679	N	TTTGTTTTGGAGACAAGATCGTGCTCAAATCACTCAGGCTGCAGGAGTGCAATGGCATGATCACAGCTCACTGCAGTCTTGACCTCCCAGGTTTCAGCAGATCATTCACCTTAGCCCCTGAGTAGCTGAGTCTACAGTCACCTGCCACTTACCCAGCTAATTTTTTTTTTTTTGAGATGGCATTTCCCTCTTGTCATCCAGGCTGGGGTGCAATGGTGTGATCTTGGCTCACTGCAACCTCTGCACCTCCCGAGTTCTAAGCGGAATTCTCCTGCCTCGAACTCCTGAACTTAACCGCCCAGCTAATATTTAAAAATTTGTAGAATAAGGTCTCAGCTTGTTGCCCAGGATGGTCTTGAACTCCTAGGCTCAAGCCATCCTCCTGCCTCGGCCTCTAAAGTGCTGGG	.	PASS	PRECISE;SVMETHOD=Snifflesv1.0.11;CHR2=chr7;END=92976833;STD_quant_start=0.000000;STD_quant_stop=9.143304;Kurtosis_quant_start=7.000000;Kurtosis_quant_stop=-1.014412;SVTYPE=INS;SUPTYPE=AL;SVLEN=390;STRANDS=+-;RE=11;REF_strand=11;AF=1	GT:DR:DV	1/1:0:11
chr7	93169987	4680	CTAAGTTATACATCTTTATTATATTTTATATATTATATTTTATATATATTATATATTTATATTATATAATATTATATTTATATTATATAATATTATATTTATATATTATATTTTATATGTA	N	.	PASS	PRECISE;SVMETHOD=Snifflesv1.0.11;CHR2=chr7;END=93170103;STD_quant_start=5.761944;STD_quant_stop=6.164414;Kurtosis_quant_start=4.648788;Kurtosis_quant_stop=6.032964;SVTYPE=DEL;SUPTYPE=AL;SVLEN=-116;STRANDS=+-;RE=10;REF_strand=11;AF=0.909091	GT:DR:DV	1/1:1:10
chr7	93416941	4681	N	<DEL>	.	PASS	PRECISE;SVMETHOD=Snifflesv1.0.11;CHR2=chr7;END=93422991;STD_quant_start=6.942622;STD_quant_stop=7.321202;Kurtosis_quant_start=6.716348;Kurtosis_quant_stop=-1.692394;SVTYPE=DEL;SUPTYPE=SR;SVLEN=-6050;STRANDS=+-;RE=15;REF_strand=15;AF=1	GT:DR:DV	1/1:0:15
chr7	94234135	4682	TATATATATATATATATATATATATATATATATATA	N	.	PASS	PRECISE;SVMETHOD=Snifflesv1.0.11;CHR2=chr7;END=94234171;STD_quant_start=0.000000;STD_quant_stop=0.000000;Kurtosis_quant_start=0.877551;Kurtosis_quant_stop=2.000000;SVTYPE=DEL;SUPTYPE=AL;SVLEN=-36;STRANDS=+-;RE=14;REF_strand=14;AF=1	GT:DR:DV	1/1:0:14
chr7	94288748	4683	AAAAGCTAGTTATTCCAAATAATTAGCTTTTTTCATAAAAAGCTAGTTATTCCAAATAATTAGCTTTTTTCATAA	N	.	PASS	IMPRECISE;SVMETHOD=Snifflesv1.0.11;CHR2=chr7;END=94288826;STD_quant_start=18.187908;STD_quant_stop=14.686729;Kurtosis_quant_start=0.117995;Kurtosis_quant_stop=-0.662182;SVTYPE=DEL;SUPTYPE=AL;SVLEN=-78;STRANDS=+-;RE=12;REF_strand=12;AF=1	GT:DR:DV	1/1:0:12
chr7	94468920	4684	GGATATATATATGATCCATATATTATATATAGGATATATATATGATCCATATATTATATATAG	N	.	PASS	IMPRECISE;SVMETHOD=Snifflesv1.0.11;CHR2=chr7;END=94468984;STD_quant_start=12.876335;STD_quant_stop=11.260551;Kurtosis_quant_start=0.222682;Kurtosis_quant_stop=0.171080;SVTYPE=DEL;SUPTYPE=AL;SVLEN=-64;STRANDS=+-;RE=12;REF_strand=12;AF=1	GT:DR:DV	1/1:0:12
chr7	95284078	4685	N	CTCTTTCATATCTATTTGTATATATATATTTTTTTGTA	.	PASS	IMPRECISE;SVMETHOD=Snifflesv1.0.11;CHR2=chr7;END=95284085;STD_quant_start=10.246951;STD_quant_stop=10.719142;Kurtosis_quant_start=1.128017;Kurtosis_quant_stop=0.203204;SVTYPE=INS;SUPTYPE=AL;SVLEN=31;STRANDS=+-;RE=12;REF_strand=16;AF=0.75	GT:DR:DV	0/1:4:12
chr7	95386266	4686	TTTTTTTTTGTTTTTTTTTGTTTTTTTTTTTGAGACGGAGTCTCGCTCTGTCGCCCAGGCTGGAGTGCAGTGGCGCGATCTCGGCTCATTGCAAGCTCCGCCTCCCGGGTTCACGCCATTCTCCTGCCTCAGCCTCCCAAGTAGCTGGGACTACAGGCGCCCGCCACTACGCCCGGCTAATTTTTGTATTTTTAGTAGAGACGGGGTTTCACCGTTTTTTTAGCCGGGATGGTCTCGATCTCCTGACCTCGTGATCCGCCCGCCTCGGCCTCCCAAAGTGCTGGGATTACAGGCGTGAGCCACCGCGCCCGGCCTCTGCTCATTGGATTTG	N	.	PASS	PRECISE;SVMETHOD=Snifflesv1.0.11;CHR2=chr7;END=95386597;STD_quant_start=4.919350;STD_quant_stop=4.909175;Kurtosis_quant_start=6.955487;Kurtosis_quant_stop=6.949447;SVTYPE=DEL;SUPTYPE=AL;SVLEN=-331;STRANDS=+-;RE=16;REF_strand=17;AF=0.941176	GT:DR:DV	1/1:1:16
chr7	96067521	4687	GGCCGGGCGCGGTGGCTCACGCCTGTAATCCCAGCACTTTGGGAGGCCGAGGCGGGTGGATCATGAGGTCAGGAGATCGAGACCATCCTGGCTAACAAGGTGAAACTCCGTCTCTACTAAAAATACAAAAAATTAGCCGGGCGCGGTGGCGGGCGCCTGTAGTCCCAGCTACTCGGGAGGCTGAGGCAGGAGAATGGCGTGAACCCGGGAAGCGGAGCTTGCAGTGAGCCGAGATTGCGCCACTGCAGTCCGCAGTCCGGCCTGGGCGACAGAGCGAGACTCCGTCTCAAAAAAAAAAAAAAAAAAAAGAATTCC	N	.	PASS	PRECISE;SVMETHOD=Snifflesv1.0.11;CHR2=chr7;END=96067836;STD_quant_start=0.894427;STD_quant_stop=1.897367;Kurtosis_quant_start=2.608217;Kurtosis_quant_stop=2.187613;SVTYPE=DEL;SUPTYPE=AL,SR;SVLEN=-315;STRANDS=+-;RE=13;REF_strand=13;AF=1	GT:DR:DV	1/1:0:13
chr7	96475901	4688	N	<DEL>	.	PASS	IMPRECISE;SVMETHOD=Snifflesv1.0.11;CHR2=chr7;END=96481994;STD_quant_start=0.547723;STD_quant_stop=10.397115;Kurtosis_quant_start=-0.250463;Kurtosis_quant_stop=0.149048;SVTYPE=DEL;SUPTYPE=SR;SVLEN=-6093;STRANDS=+-;RE=15;REF_strand=15;AF=1	GT:DR:DV	1/1:0:15
chr7	96505547	4689	CCCCTAGTTCTAGGAGCTCTGCATGGAGAGAGAAATTCCATTTGTTTGGGGGAAAGTAAGGAGAGAGAACAAAAGTCT	N	.	PASS	PRECISE;SVMETHOD=Snifflesv1.0.11;CHR2=chr7;END=96505625;STD_quant_start=0.948683;STD_quant_stop=0.632456;Kurtosis_quant_start=5.876789;Kurtosis_quant_stop=5.451864;SVTYPE=DEL;SUPTYPE=AL;SVLEN=-78;STRANDS=+-;RE=12;REF_strand=13;AF=0.923077	GT:DR:DV	1/1:1:12
chr7	96522753	4690	TTTTTTTTTTTTTTTTTTTTTTTTTTTTTTTTTTTTTGAGACGGAGTCTCGCTCTGTCGCCCAGGCTGGAGTGCAGTGGCGGGATCTCGGCTCACTGCAAGCTCCGCCTCCCGGGTTCACGCCATTCTCCTGCCTCAGCCTCCCAAGTAGCTGGGACTACAGGCGCCCGCCACTACGCCCGGCTAATTTTTTGTATTTTTAGTAGAGACGGGGTTTCACCATTTTAGCCGGGGTGGTCTCGATCTCCTGACCTCGTGATCCGCCCGCCTCGGCCTCCCAAAGTGCTGGGATTACAGGCGTGAGCCACCGCGCCCGGCCGGCGCTAGTC	N	.	PASS	PRECISE;SVMETHOD=Snifflesv1.0.11;CHR2=chr7;END=96523081;STD_quant_start=5.709641;STD_quant_stop=5.108816;Kurtosis_quant_start=0.556593;Kurtosis_quant_stop=-0.183514;SVTYPE=DEL;SUPTYPE=AL,SR;SVLEN=-328;STRANDS=+-;RE=13;REF_strand=14;AF=0.928571	GT:DR:DV	1/1:1:13
chr7	96543281	4691	TTTTTCTTTCCATTTTAGATGCTGACAGCCCTCTTCAGACCTGCACTGCCCCATCATGATCAACATCATAGAATGAAATATCTAACAGCATGTCTGCTGCAAGACAGTAGAGGAAATGTCTAACATAGAAAAAGGCCTGGATCGACGGCTTGAAGTCAAACGTGTGAGAAAATGTGGCATAACTAAATACTCTTTCCCAAAGTGTTTTTCTAGTTTAGCTCCTCCCACATTTTCCAGGGCTCCTCTGACTCAAAAAAATTAATTTGACCAATCTAGAATTAGAAAATAGTACCTTATTTCAGTAAAGAACACGTTGATCCCAGAAGTAAATGAACGTATTTATTATTAATTTACAATGAAATATGCTGACAGCCAACCCCTTTCCCTCTAAAAGAAAAACATATTGCTCCGCAACCTGCCCCAGACCTGTCCAACTTATAGAAATATCTGAAGTGATAATAATTGTTACTGGTTTTAAGTTATAAACTTAGCCCTAATGAGAGAGATTTTTATTATTTTATTAACATTTCATATGACAAACAATAAAGTTCCTTTTGATTTGGATTTAGCACAAAGTATCTTAAAACGTCTGAATGCAAAGGCAAGTTTGAAATTCGCCAGTTGGGTGTGCTGGCGTCCCCCAACTAGCTGCAGCCCCCAATTCCCATCAGCACAGGTGGCTGGAGCCACCATCGAGTTAAAAAAAGCAAACATCAGCCACTGGCCTCTCCTCTGGTGACTGTCAGAACCCACTCTCCCACCCAAGGGCAACTTCCTGGCAGACCTTTGTTTTTCTGCCCCTCACAGTGACCTTGAAACCTCTCAGAAATAAAATGTTATTTCTTCTCATAGCCTTTCAGCTTATCAAAAAACAACAAAAAAAAACATTTTATTGAGGTACAAGCGACATACAAAAGGCTGTACATATTCAATATATACAACTTGCTGAGTTTGGAGACAAGTATATATCCATGAAACTCTTAACACAATCTATGCCATAAACATATCCATCACTTCAGAAAGTTTCCTCCCACCCTCTTCATTTGTTATCAGTAATTTTTTTGTGATAGGAACAGAATGTAAGATCTACCCTCTTAGCAAAATTTTAAGTACACAATGCAATATTGTTAATTATGGGCATTATGCTGTACAGTAGATCTCCAGCACTTATTTATTTGTATAACTGAAACTTTGTACCATTTGACTAATACTTCCATTTCCTTCTCACCCCAGCACCTGGCAACCACTATTCTACTCTCTGTCTCTATGAGTTTGAATTTTTTAGATTCCTCACATACGTGGTACATTAGCAGAATGAAGGATACAAATCACATGATTATCTCAATAGATTGGAGAAAAAGCATTTGACAAACTTCAACACCCTTTTATGGTAAAAACTCTCAACAAATTAGGTACAAAAGGAACTTACCTCAACATAATAAAAGCCAAGTAAATAAAAATAAAGCTCGGCCGGGCACAGTGGCTCATGTCTGTAATCCCAGCACTTTGGGAGGCTGAGGCTGGTGGATCACCTGAGGTCGGGAGTTCGAGACCAGCCTGACAAACATGGAGAAACCCGATCTCTACTAAAAATACAAAATTAGCAGGGCATGGTGGCGCATACCTGTAATCCCAGCTACTCAGGAGGCTGAGGCAGTAGAATCACTTCAACCCAGGAGGCAGAGGTTGCAGTGAGCCAAAATCATGCCATTGCACTCCAGCCTGGGTGACAAGAGCAAAAGTCCATCTCAATGCATACATATATACATACATACATACATACATACATACATACATACATAAAGCTCACAGCTAACATCACACTCAATGGTGAAAAACTGAAAACTTTTCCTTTAAGATCTGGAACACTGCAAGGATGCCCACTCTCACCCCTTCTATTCAACATAGGACTCTAAGTCTTAGCATTAGGTAAGAAAAAGAAACAAAAGGCATCTAAATCAGAAAAAGGGAAGTAAAATGATCTCTGTTTTTAGATGACTTGATCTTACATGCAGAAAATCCTAAAGACACCACCAAAAAATTGTTAGAACTAATAAATGAATTCAGTCAAGTTGCAGAATACAAAATCAACATATAAAAATCAGTTGTATTTTTGTACACTAATAACAAACAACCCGAAAATAAAGAGAACAATCGCATTTACAACAGCATCAAAATAATAAAATACTTACGAACAAACTTAACTAGGAGGTGAAAGACCTGTACACTGAACACTATAAAACATTGATTAAAAGAACTTTTAGCTTCCCTTAAACTCATTATGTACAAACTCATTATGTAACTTCCTGAGAAGTTAGGAAACCGACTTCAGGTTATACAACTATAGTTAGTGGGGCAGTCAGGATTAAAACCCATGGTTCCTGAAGTCTGGTCCTGGGTGACTCTGTCATGTCACACTGCCTTCCACCCAGCTTGAGTCTACAAGGAGCAGCCCTGGTCAGTCCCAAAGGGGTCGGGCTTGGATAGTGATTCCATGTGGGAATGCCTTCCTAGTATTTCTTGGGAAATTGTTGTGTTTTTCAAAATCCCAAGAAAAAAACTCTCAAGAAATTTTAAAGACTGGAAAAGTCTTTACAATTTGCCTGCAAGAATTAAAACATTGATTGCTAAAACACAGCAATCAATGTAGAGATGTTGCTGATTTGAAGGGCTCCACTGACATCAGGTGGAAAGCAACCGAAGGAAATATGAACACACAAAGTGGAGGTTAAGGTTGACCAGCATGTCTAGGAATTGAGACAGGAGCACAGGAAAGAGAAGTGGTCACTACATTATGGGTCAGTCTTGTCTATAACTGTTGCAATGTTATAAGTGAGCATTCATAGCCATAGCTGGTACTAACAGTAAGTCAAGCTTACAAATGAAATAATGATTAGTATGTCTATACAAATAGAATATTTTAAACAAATCCTATGAGTGGTATTCCAAGAAATAACAAGTTTTAGAAGCAATACAAGTTTTTTAATTGGCAATTTTGAGACATGATTCTGCATAGTGCCAAGAGATCTGAACTGTGGTATTAATCAAATACTACCCAATAGTCTGGGCTGACATTTTACAGCATTTGAATATTTGCTATGGGAAAAAAAATTATAAATACTACTAAAAGTAAAATTTATTTGTTAAAAAATAAAACTCTTTTTAGATATCTATGGCTATGATTTCTTTTTTTTTTTTTTTTTTGAGATGGAGTCTCGCTCTGTCACCCAGGC	N	.	PASS	IMPRECISE;SVMETHOD=Snifflesv1.0.11;CHR2=chr7;END=96546514;STD_quant_start=0.707107;STD_quant_stop=34.921340;Kurtosis_quant_start=-0.322404;Kurtosis_quant_stop=-1.940767;SVTYPE=DEL;SUPTYPE=AL,SR;SVLEN=-3233;STRANDS=+-;RE=17;REF_strand=17;AF=1	GT:DR:DV	1/1:0:17
chr7	96687671	4692	N	CCCTTAAATGTAAACCTTAAATGTAAACCTTAATGTG	.	PASS	PRECISE;SVMETHOD=Snifflesv1.0.11;CHR2=chr7;END=96687671;STD_quant_start=4.764452;STD_quant_stop=3.255764;Kurtosis_quant_start=-1.796946;Kurtosis_quant_stop=-1.605129;SVTYPE=INS;SUPTYPE=AL;SVLEN=40;STRANDS=+-;RE=18;REF_strand=19;AF=0.947368	GT:DR:DV	1/1:1:18
chr7	97067536	4693	N	TTTTTTTTTTGAGACGGAGTCTCGCTTGTCGCCCAGGCTGGAGTGCAGTAGGCGGGATCTCGGCTCACTGCAAGCTCCGCCTCCCGGGTTCACGCCATTCTCCTGCCTCAGCCTCCCAAGTAGCTGACTACAGGCGCCCGCCACTACGCCCGGCTAATTTTTTGTATTTTTTAGTAGAGACGGGGTTTCACCATTTTAGCCGGGATGGTCTCGATTCCCTGACCTCGTGATCCGCCCCGCCGGCTCTCCCAAAGTGCTGGGATTACAGGCGTGAGCCAAGGCCCGGCCATTTATTACTATA	.	PASS	IMPRECISE;SVMETHOD=Snifflesv1.0.11;CHR2=chr7;END=97067536;STD_quant_start=2.024846;STD_quant_stop=11.322544;Kurtosis_quant_start=5.554619;Kurtosis_quant_stop=-0.571087;SVTYPE=INS;SUPTYPE=AL,SR;SVLEN=299;STRANDS=+-;RE=14;REF_strand=14;AF=1	GT:DR:DV	1/1:0:14
chr7	97395309	4694	N	<DEL>	.	PASS	PRECISE;SVMETHOD=Snifflesv1.0.11;CHR2=chr7;END=97402642;STD_quant_start=1.341641;STD_quant_stop=2.167948;Kurtosis_quant_start=5.626320;Kurtosis_quant_stop=-2.253995;SVTYPE=DEL;SUPTYPE=SR;SVLEN=-7333;STRANDS=+-;RE=16;REF_strand=16;AF=1	GT:DR:DV	1/1:0:16
chr7	97633324	4695	N	TTCCCTCCTTCTCTTCCCTCCCTCCATCCTTCCCTTCCTCCCTCCCTTCCTTCCTTCTTCCCTCCTTCTCTTCCCCCTCCTCCATCCTTCCCTTCACTCCCTCCCTCCTTCCTTCTTCCCTCCTTCTCTTCCCCCCTCCATCCTTCCCTTCTCCTCCCTCCTTCCTTCTTCCCTCCTTCTCTTCCCCCTCCCTCCATCCTTCCCTTCCTCCTCCCTTCCTTC	.	PASS	IMPRECISE;SVMETHOD=Snifflesv1.0.11;CHR2=chr7;END=97633324;STD_quant_start=14.852609;STD_quant_stop=19.411337;Kurtosis_quant_start=-1.782270;Kurtosis_quant_stop=-0.631192;SVTYPE=INS;SUPTYPE=AL;SVLEN=196;STRANDS=+-;RE=17;REF_strand=19;AF=0.894737	GT:DR:DV	1/1:2:17
chr7	97871833	4696	N	<DUP>	.	PASS	IMPRECISE;SVMETHOD=Snifflesv1.0.11;CHR2=chr7;END=97872347;STD_quant_start=90.375328;STD_quant_stop=72.993835;Kurtosis_quant_start=-1.427381;Kurtosis_quant_stop=-0.995272;SVTYPE=DUP;SUPTYPE=SR;SVLEN=514;STRANDS=-+;RE=14;REF_strand=21;AF=0.666667	GT:DR:DV	0/1:7:14
chr7	98029656	4697	N	GGGGGGAGGGGAGGGGAGGGAGGGAGAGGGGGAGGGGGAGGGGAGGGAGGGAGAGGGGGAGGGGAGGGGAGGGAGGAGAGGGGGATGGGGATGGGGAGGGAGGGAGGGGAGGAGGGAGGGGGAGAGGGGGGAGGGAGGGGAGGGAGATGGACTGGGGGAGGAGGGGATGGACTGG	.	PASS	IMPRECISE;SVMETHOD=Snifflesv1.0.11;CHR2=chr7;END=98029662;STD_quant_start=18.668155;STD_quant_stop=40.391831;Kurtosis_quant_start=0.800331;Kurtosis_quant_stop=0.249015;SVTYPE=INS;SUPTYPE=AL;SVLEN=164;STRANDS=+-;RE=12;REF_strand=16;AF=0.75	GT:DR:DV	0/1:4:12
chr7	98116289	4698	N	CGATGTGTGTGCACACGTGTATCTGTAGATTGCATGCGTAGGTACGTAATATGTGTGCATGA	.	PASS	IMPRECISE;SVMETHOD=Snifflesv1.0.11;CHR2=chr7;END=98116292;STD_quant_start=11.375412;STD_quant_stop=11.562872;Kurtosis_quant_start=0.143416;Kurtosis_quant_stop=0.515298;SVTYPE=INS;SUPTYPE=AL;SVLEN=59;STRANDS=+-;RE=13;REF_strand=14;AF=0.928571	GT:DR:DV	1/1:1:13
chr7	98408612	4699	N	<DUP>	.	PASS	IMPRECISE;SVMETHOD=Snifflesv1.0.11;CHR2=chr7;END=98409258;STD_quant_start=49.283872;STD_quant_stop=44.438722;Kurtosis_quant_start=1.826880;Kurtosis_quant_stop=3.628733;SVTYPE=DUP;SUPTYPE=SR;SVLEN=646;STRANDS=-+;RE=11;REF_strand=17;AF=0.647059	GT:DR:DV	0/1:6:11
chr7	98550671	4700	GTGTGTGTGTGTGTGTGTGTGTGTGTGTGTG	N	.	PASS	PRECISE;SVMETHOD=Snifflesv1.0.11;CHR2=chr7;END=98550704;STD_quant_start=0.000000;STD_quant_stop=0.447214;Kurtosis_quant_start=1.556014;Kurtosis_quant_stop=2.609886;SVTYPE=DEL;SUPTYPE=AL;SVLEN=-33;STRANDS=+-;RE=18;REF_strand=27;AF=0.666667	GT:DR:DV	0/1:9:18
chr7	99146662	4701	N	TTGGTTAATTTTGTATTTTTTAGTAGAGATGGGGTTTCTCTATGTTGTCAGGGCTGGTCTCAACTCCCCGGATGATCCTGCTTGCCAGCCTTCCAAAGTGCTGCAGAGCCACCGTGCCTGGCCGATCTAGTCACTCTTTAAATGATCATCAAGGCCGGCACGGTGGGCTCACGCCTGCAACCCCAGCACTTTGGGAGGCTGAGGCAGGCGGATCATGAGGTCAGGAGATCGAGACCATCCTACAATATAGTGAAACACTGTCTCTACTAAAAATACAAAAATTAGTTGGCCAGTGGTGGCGGGCGCCTGTGGTCGCAGCTGCTCGGGAGGCTGAGGCAGGAGAATGGGGCAGACTTTGTAGTGAGCCGAGATTGGGCCACTGCACTCCAGC	.	PASS	PRECISE;SVMETHOD=Snifflesv1.0.11;CHR2=chr7;END=99146662;STD_quant_start=4.929503;STD_quant_stop=8.899438;Kurtosis_quant_start=6.721672;Kurtosis_quant_stop=6.454170;SVTYPE=INS;SUPTYPE=AL,SR;SVLEN=398;STRANDS=+-;RE=17;REF_strand=18;AF=0.944444	GT:DR:DV	1/1:1:17
chr7	99485551	4702	N	GGGAAGCTGGCCGGGTGGGGGCTGACTCCCCACCTCCCTCCCCGGATGGGGCGGCTGGCCGGGCAGGGGCTCTCACTTCCCAGTAGGGGCCGGGCAGAGGCGCCCCTCACCTCCTCCGGACGAGGCGGCTGGCCGGGCGGGGGCTGACCCCCCACCTCCCTCCCGGACGTGGGCGGTGCTGGCCTCTGGCGGGGGGGGGCTGACCCCCTACCTCCTCCCGGACAGGGCGGA	.	PASS	IMPRECISE;SVMETHOD=Snifflesv1.0.11;CHR2=chr7;END=99485551;STD_quant_start=42.522935;STD_quant_stop=35.148257;Kurtosis_quant_start=-1.095536;Kurtosis_quant_stop=0.262757;SVTYPE=INS;SUPTYPE=AL;SVLEN=177;STRANDS=+-;RE=12;REF_strand=16;AF=0.75	GT:DR:DV	0/1:4:12
chr7	100340495	4703	N	AGGGAGGGGAGGGGAGAGAGGTGGAGGAGTGGTGGA	.	PASS	IMPRECISE;SVMETHOD=Snifflesv1.0.11;CHR2=chr7;END=100340498;STD_quant_start=20.654297;STD_quant_stop=22.036334;Kurtosis_quant_start=-1.339036;Kurtosis_quant_stop=-1.265076;SVTYPE=INS;SUPTYPE=AL;SVLEN=40;STRANDS=+-;RE=12;REF_strand=14;AF=0.857143	GT:DR:DV	1/1:2:12
chr7	100550189	4704	N	<DUP>	.	PASS	IMPRECISE;SVMETHOD=Snifflesv1.0.11;CHR2=chr7;END=100550653;STD_quant_start=20.583974;STD_quant_stop=14.021412;Kurtosis_quant_start=-1.510431;Kurtosis_quant_stop=-1.588211;SVTYPE=DUP;SUPTYPE=SR;SVLEN=464;STRANDS=-+;RE=18;REF_strand=41;AF=0.439024	GT:DR:DV	0/1:23:18
chr7	100835229	4705	N	TTTTTGGGAGGCCAAGGCAGGTAAGATCGCTTGAGGCCAGGAATTAGAGACCAGCCACAGCCAACATGGTGAGAAACCCATCTCCACAAAAAATACCAAAATTATCTCTGGGTGTGGTGGCACATCCCTGTAGTCCCAACTTCTCAGGGAGGCTGAGAGGCTGAGGCAGGAGAATTGCTTGAACCCAGGAGGTGGAGGTTGCCGTGAGCCGAGATTGTGCCACTGCACTCCAGCCTGGGCAACAGAGGCCAGACTCCGTCTTAAAAAAAAAGACATGGATTGAAACATGTTTAATGTGTTTCAATCAATGCAGTGCCTTTTTTTTTTTTTTCAAACGGAGTCTCGCTCTGTCATGCGGAGTGCAGTGCGTGATCTCGGCTCGCAGCTCGCCTCCGAGGTTCAAGCAGATTCTCTTGCTCAGCAACAAAATAACTGAGGACTGAAGCGCCTACCACCCAGCTTGATTTTGTATTTTTTAGTGAAACGAGGGGTTTCCACCATCTCGATCCTCTTGACCTCGTGATCACGCCTGTGGCCTCCCAAAGTGCTGGGGTAGGTAATGGCTCGCCAGCCTGCTGTTGCCTTTCTTACTGATGCTCAAGTTATTTAATTTTTGGATAAATTGCTGTTTTAAAGCAATACAGAGGGCCAGGTGCGGTGGCTCACACCTGTAATCC	.	PASS	IMPRECISE;SVMETHOD=Snifflesv1.0.11;CHR2=chr7;END=100835229;STD_quant_start=12.120231;STD_quant_stop=22.347259;Kurtosis_quant_start=3.053702;Kurtosis_quant_stop=3.637613;SVTYPE=INS;SUPTYPE=AL;SVLEN=675;STRANDS=+-;RE=15;REF_strand=16;AF=0.9375	GT:DR:DV	1/1:1:15
chr7	101000399	4706	N	TTTGGGAGGCCGGGCGGGTGGATCACGGTCAGGAGATCGAGACCATCCTGGCTAACAAGGTGGCTCCCGTCTCTACTAAAAATACAAAAAAATTAGCGAGGCGGCGGTGGCAGGCGCCTGAGTCCCAGCTACTCGGGAGGCTGAGGCAGGAGAATGGCGTGAACCCGGGAAGCAGGCTTGCAGTGAGCGAGATTGCGCCACTGCAGTCCGCCCAATCGGCCTGGGCGACAGAGCGAGACTCCG	.	PASS	IMPRECISE;SVMETHOD=Snifflesv1.0.11;CHR2=chr7;END=101000399;STD_quant_start=5.157519;STD_quant_stop=13.773162;Kurtosis_quant_start=4.899754;Kurtosis_quant_stop=0.294879;SVTYPE=INS;SUPTYPE=AL;SVLEN=237;STRANDS=+-;RE=12;REF_strand=15;AF=0.8	GT:DR:DV	0/1:3:12
chr7	101001253	4707	TTTTTGTATTTTTTTTTTTTTTTTTTTTAATTTTTATTTTTTTTATTGATCATTCTTGGGTGTTTCTCGCAGAGGGGGATTTGGCAGGGTCATAGGACAATAGTGGAGGGAAGGTTGGCAGATAAACAAGTGAACAAAGGTCTCTGGTTTTCCTAGGCAGAGGACCCTGCGGCCTTCCGCAGTGTTTGTGTCCCTGGGTACTTGAGATTAGGGAGTGGTGATGATTCTTAACGAGCATGCTGCCTTCAAGCATCTGTTTAACAAAGCACATCTTGCACCGCCCTTAATCCATTTAACCCTGAGTGGACACAGCACATGTTTCAGAGAGCACAGGGTTGGGGGTAAGGTCACAGATCAACAGGATCCCAAGGCAGAAGAATTTATCTTAGTACAGAACAAAATGAAAAGTCTCCCATGTCTACTTCTTTCTACACAGACACGGCAACCATCCGATTTCTCAATCTTTTCCCCACCTTTCCCCCCTTTCTATTCCACAAAACCGCCATTGTCATCCCGGCCCGTTCTCAATGAGCTGTTGGGTACACCTCCCAGACGAGGTGGTGGCTGGGCAGAGGGGCTCCTCACTTCCCAGTAGGGGTGGCCGGGCAGAGGCGCCCCTCACCTCCCGGACGGGGCGGCTGGCCAGGCGGGGGGCTGACCCCCCCACCTCCCTCCCGGACGGGGCGGCTGGCTGGGCAGAGGGGCTCCTCACTTCCCAGTAGGGGCAGCTGGGCAGAGGCGCCCCTCACCTCCCGGACAGGGCGGCTGGCCGGGCTGGGGGCTGACCCCCCCACCTCCCTCCCGGACGGGGCGGCTGGCCGGGCGGGGGGCTGACCCCCCCACCTCCCTCCCGGACGGGGCGGCTGGCTGGGCAGAGGGGCTCCTCACTTCCCAGTAGGGGCGGCCGGGCAGAGGTGCCCCTCACCTCCCGGACGGGGCGGCTGGCCGGGCGGGGGGCTGACCCCCCACCTCCCTCCCGGACGGGTCGGCTGGCCGGGCGGGGGGCTGAGCCCCCCACCTCCCTCCCAGACGGGGTGGCTGGCCTGGCAGAGGGGCTCCTCACTTCCCAGTAGGGGCGGCTGGGCAGAGGCGCCCTCACCTCCCGGACGGGGCGGCTGGCCGGGCGGGGGGCTGACCCCACCTCCCTCCAGACGGGGCGGCTGGACCGGGCGGCTGACCCCCCACCTCCTCCCGACGTGGCTGACACCCCCACCTCCCTCCCGGACGGGGTGGCTGGCCGGGCAGGGGGCTGACCCCCCCACCTCCCTCCCGGACGGGGCAGCTGGCCGGGCGGGGGGCTGACCCCCCCACCTCCCTCCCGGATGGGGCGGCTAGCCGGGCGGTGACCGCCCCCACCTCCCTCCCGGATGGGCTGACCCCCCCACCTCCCTCCGGACGGGGCGGCTGGCCGGGCCGGGGGGCTGACCCCCCCACCTCCCTCCCGGACGGGGCGGCTGCCGGGCGGAGACGCTCCTCACTTCCCAGACGGGGTGGCTGCCGGGCAGAGGGACTCCTCACTTCTCAGACGGGGCGGCTGCCGGGCGGAGGGGCTCCTCACTTCTCAGATGGGGCGGATGCTGGGCGGAGGGTCTCCTCACTTCTCAGACGGGGCGGCTGGGCAGAGACGCTCCTCACCTCCCAGACGGGGTCGCCGCCGGGTAGAGGCGCTCCTCACATCCCAGACGGGGCGGCGGGGCAGAGGCGCTCCCCACATCTCAGACGATGGGCGGCCGGGCAGAGACGCTCCTCACTTCCCAGATGGGATGGCTGCCGGGAAGAGGCGCTCCTCACTTCCTAGATGGGATGGCGGCCGGGCAGAGACGCTCCTCACTTTCCAGACTGGGCAGCCAGGCAGAGGGGCTCCTCACGTCCCAGACGATGGGCAGCCAGGCAGAGACGCTCCTTACTTCCCAGACGGGGTGGTGGCCGGGCAGAGGCTGCAATCTTGGCACTTTGGGAGGCCAAGGCAGGCGGCTGGGAGATGGAGGTTGTAGCGAGCTGAGATCACGCCACTGCACTCCAGCCTGGGCACCATTGAGCACTGAGTGAACCAGACTCCGTCTGCAATCCCGGCACCTCGGGAGGCCAAGGCTGGCGGATCACTCGCGGTTAGGAGCTGGAGACCAGCCCGGCCAACACAGCGAAACCCCGTCTCCACCAAAAAAGTATGAAAACCAGTCAGGCGTGGTGGCGCGCGCCTGCAATTGCAGGCACTCGGCAGGCTGAGGCAGGAGAATCAGGCAGGGAGGTTGCAGTGAGCCGAGATGGCAGCAGTACAGTCCAGCTTCGGCTCAGCATCAGAGGGAGACCGTGGAAAGAGAGGGAGAGGGAGACCGAGAGGAGAGGGGAGAGGGGAGAGGGGAGAGGGAGAGGCAGAGGCAGAGGCAGTACAGTCCAGCTTCGGCTCGGCATCAGAGGGAGACCGTGGAAAGAGAGGGAGAGGGAGACCGAGAGGGAGAGGGGAGAGGGGAGAGGGAGAGGCAGAGGCAGAGGCAGGGGCAGGGGCAGGGGCAGGGGCAGGGGCAGGGGCAGGGCTAGTTATCCAAT	N	.	PASS	PRECISE;SVMETHOD=Snifflesv1.0.11;CHR2=chr7;END=101003800;STD_quant_start=7.874008;STD_quant_stop=6.957011;Kurtosis_quant_start=1.812872;Kurtosis_quant_stop=6.903889;SVTYPE=DEL;SUPTYPE=AL,SR;SVLEN=-2547;STRANDS=+-;RE=13;REF_strand=13;AF=1	GT:DR:DV	1/1:0:13
chr7	101200294	4708	TGGATGGATGGATGGATGGATGGATGGATGGA	N	.	PASS	PRECISE;SVMETHOD=Snifflesv1.0.11;CHR2=chr7;END=101200326;STD_quant_start=3.492850;STD_quant_stop=3.224903;Kurtosis_quant_start=1.183265;Kurtosis_quant_stop=0.876393;SVTYPE=DEL;SUPTYPE=AL;SVLEN=-32;STRANDS=+-;RE=15;REF_strand=20;AF=0.75	GT:DR:DV	0/1:5:15
chr7	101244875	4709	AGGCAGTGACAGGTGGGGACAGAAAGGGACACCCCCCT	N	.	PASS	PRECISE;SVMETHOD=Snifflesv1.0.11;CHR2=chr7;END=101244913;STD_quant_start=0.000000;STD_quant_stop=0.000000;Kurtosis_quant_start=1.424811;Kurtosis_quant_stop=-0.067063;SVTYPE=DEL;SUPTYPE=AL;SVLEN=-38;STRANDS=+-;RE=18;REF_strand=20;AF=0.9	GT:DR:DV	1/1:2:18
chr7	101252958	4710	CCCTTCCTCCCTCCCTCCCTTCCTCCCTCCCTCCCTTCCTCCCTCCCTCCCTTCCTCCCTCC	N	.	PASS	IMPRECISE;SVMETHOD=Snifflesv1.0.11;CHR2=chr7;END=101253020;STD_quant_start=11.653326;STD_quant_stop=8.360622;Kurtosis_quant_start=-0.758077;Kurtosis_quant_stop=1.018578;SVTYPE=DEL;SUPTYPE=AL;SVLEN=-62;STRANDS=+-;RE=15;REF_strand=16;AF=0.9375	GT:DR:DV	1/1:1:15
chr7	101334206	4711	TTTTTTTTTTTTTTTTTTTTTTTTTTTTGAGACGGAGTCTCGCTCTGTCGCCCAGGCTGGAGTGCAGTGGCGGGATCTCGGCTCACTGCAAGCTCCGCCTCCCGGGTTCACGCCATTCTCCTGCCTCAGCCTCCCAAGTAGCTGGGACTACAGGCGCCCGCCACTACGCCCGGCTAATTTTTTGTATTTTTAGTAGAGACGGGGTTTCACCGTTTTAGCCGGGATGGTCTCGATCTCCTGACCTCGTGATCCGCCCGCCTCGGCCTCCCAAAGTGCTGGGATTACAGGCGTGAGCCACCGCGCCCGGCCCACCTGGCTCAT	N	.	PASS	PRECISE;SVMETHOD=Snifflesv1.0.11;CHR2=chr7;END=101334526;STD_quant_start=4.538722;STD_quant_stop=5.882176;Kurtosis_quant_start=0.981996;Kurtosis_quant_stop=0.738682;SVTYPE=DEL;SUPTYPE=AL,SR;SVLEN=-320;STRANDS=+-;RE=10;REF_strand=10;AF=1	GT:DR:DV	1/1:0:10
chr7	101360026	4712	N	GAGCAAGACTCTGTCTCAAAAAAAAACAAAGAGAGAAGGAGGCTGTCCTCCTCTCGACCACAGAGTTGGGTGGGTGGGTGGGAGACGATGTAATGAGAGACGTAGGCCTCCTAGTCACAGGCCAGCTTCAGGACAAGGCCTCAGCTGAGCATGGTGGTTCCCGCCTTTAATCCCAGCACTTTAGAAGGTTGAGGCAGGAGGATTGCTTGAGCCCAGGAGTTCAAGACCAGCCTCAGCAACATAGAAAGACCCCATCTCTACAAAAAAAAAATTTTGAAAATTAGCCAGGTATGGTGGCACATGCCTGTAGTCCCAGCTACTCAGGAGGTGAGGCATCTCTTTTGATCCCAGGAGGCCGGGAGTTACAGTGAGCTGTGATCATGCCACTGCACTCCAGCCTGGGCAACA	.	PASS	IMPRECISE;SVMETHOD=Snifflesv1.0.11;CHR2=chr7;END=101360026;STD_quant_start=10.044899;STD_quant_stop=13.345411;Kurtosis_quant_start=-1.168739;Kurtosis_quant_stop=0.106613;SVTYPE=INS;SUPTYPE=AL,SR;SVLEN=406;STRANDS=+-;RE=11;REF_strand=16;AF=0.6875	GT:DR:DV	0/1:5:11
chr7	101724545	4713	GCTCCCAAGATAGTCAGTGACATCACCATTCACGCAGGTGCTTTGGCCACTGATATGGTTTGGCTCTGTGTCCCCACCCAAATCTCACCTCAAATTGTAATCTCCACATGTCGAGGGAGGTGATTGGATCATGGGGGCAGTTTCCCCGTGGCTGTTTTCATGATAGTGAGTGAGTTCTCACGAGATCCGATGGTTTTATAAGTGTTTGGCAGTTCCACCTTCGCTCATCTCTCTCCTGCCACTTTGTGAAGAAGGTGCTTGCTTCTCCTTCACCTTCCGCCACAACTGTTTCCTGAGGCCTCCCCAGCCATGTGGAACTGTGATTCCATTAAACCCCTTTGCTTTATAAATTACGCAGTCTCAGGTATTTCTTTTTTGTTTTTTTTGAGATGGAGTCTCACCATCGCCCAAGCTGGAGTGCAGTGGCATAATCTTGGCTCGCTGCAACCTCCTCCTCCTGGGTTCAAGCGATTCTCCTCCCTCAGCCTCCCTGGGATTACAGGCGCCTGCCACCATGCCCAATTAATTTTTGTATTTCTAGTAGAGACAGAGTTTCACCGTGTTGGCCAAGCTGATCTCGATCTCCTGACCTCGGGTGATGCGTCCGCCTCCGCCTCCCAAAGTGTTGGGATTAGAGGCATGAGCCACCATGCCTGGCCCAGGTATTTCTTTATAGCAGTGTGAAAATGGACTCATACAGCCATAATGCACAACTCAGCCTGGGTTCCCTTCTTTCTTTCACACCCAATAGCCAGGCTGTCAGTAAGTCCTAGTGAGCCAGCAGCCTCCAGAATGTATCCCAGATTCGCCCACTTACCCTTCAGCCACTGTCACCTAGTCCAAGCCACCAGTCTCTGTCACCTCACTGCACTCACACCTCCACCTAACGTCCTTTGCACAGCAGGCAGACGGGTCTACGTCAGTGGTCTCCAAACTACTTTTGCTTATGCACCCCAAGAGTAAAAAAGTTTGAATTGGGCCAGGCACGGTGGCTCACGCCTGTAATCCCACCACTTTGGGAGGCTGAGGGCAGGCGGATCACCTGAGGTCAGGAGTTCGAGACCAGCCTGGCCAACATGGTGAAACCCCGTCTCTACTAAAAATACAAAAATTAGCTGGTGTAATGGCAGGCGCCTGTAATCCCAGCTACTCAGGAGGCTGACGCAGGAGAATTACTTGAACCCAGGAGGTACAGTGAGCCAAGATCGCGCCACTGCACTCCAGCCTGGGCAACAGAGCGAGACTGTCTAAAAATAAATACATACATAAACACATACAATGAAATGCGCTCATTTCAAGTGTGCAGTGTGATAGCGTGGCCACCTTCACAGTCAAGATGTAGAACATTTCTATCACCTCAAAAGTTCCCTTCTGATCCCAGTACCCAGCAACTGCTGTTCTGCTCTTTGTCACTTCTGGAGTTGTATAGAAGTGGAATCATTTGGTCTGTGGTCCTACATCTGGCCTCTTTCACTCAGCGCGGTGTTTTGGGATTCATCTAAGTTACTGGTGTCATTAGTCCTTTCCTTTTTATTGATGAATGATATTCCACTGTGTGGATATATACCAATTTGTTTATCCAACAGTTATGTTGACAGACATTTGGTTGGTTGTGGGTATTATGAATCAGTCTATAAACATTCATGGAGAAGTTGTTACATAGGTATATGTTTTTATTTCCCTTAGGCAAATACTTAGGATGAGGGTCAGGGAACCTGTACATTTTACCTGATAAGAAATGCCAAGCTGCTTTTCAATGTAGATGTATCTTTTTTTATTAATTTTTTTCATTTTCTTTTCCTCAGGATAGCAAAGTTACAGTTGTATTATTTTATCCCCTCATAAGAAATTGAGAGGAGTTCCAGTTGCTCCATGTCTTCTGTTTCATCGGTTATTTTCTAATTTTAGACATTCCTAGTGAATGCGTAATGTATTTCACAACGATTTTAGTTTGCATTTTCCTGATGATTAATGATGCAGAATATTTTTTCATGTGCATTTTTGCTTTCATAGATTTTTATTTATAAAGGTTTCAATCCCTTGCACATTTGAATTTTGGAGACAGGGTCTTGCTCTGTTGCCCAGGCTGGAGTGTAGTGATATAGTCATAGCTCACTACAGCCTCAGTCTTCCAGGCTCAAGCGATCCTCCCACCTCAGTCTCTCGAGTAGCTGGGACTACAGGCATGTGCCACCACACCCGATTAATTTTTTGTTTTTTCTAGACATGAGGTCTAGCTGTGTTGCCCAGACTGGTCTCAAACTCCTGGGCTCAAGCAGTCCTCCCACCTTGGCCTCACGAAGTGCTGGGATTATGGGCATGAGCCACCGTGCCTGGCTTCTGTATACGTTTTAGATTCAGCTTGTCAGTTTTTACAAAGGAGTTTTCTGTGATTTTGATTAGGATTCCACTGTATTTGTAGATCAATTTGAGGAAAATTGACAACACTATTTATTCTTCCATAATATATTTATTTAGTTCATCTTTAATTTCTCTGAGCAGTATTTTACAGTTTTGATGTATAAACCTGGCACAGATTATGTTCAGTTTATTTCTAAGTTTAAGTCATGTTTTTGAATGTTATATTAAAGGATATTTTCTTTTTTAAAAAATCTACAATGTTTATTTTATTATTATTATTTTTAATCTCGCTTCATCACCAAGGCTGGAGTAAAGTGACGCGATCTCAGCTCAGTGCAACCACCGCCTCCCAGATTCAAGCAATTCTCCTGTCTCAGCCTCCCAAATAGCTGGGACTACAGGTGCCTGCCACCACACCCAGCTAATTTTTGTATTTTTAGTAGAGACAGAGTTTCACCATGTTGGCCAGGCTGGTCCCAAACTCCTGACTTCAAGTGATCTGCCCACCTCAGCCTCCCAAAGTGCTAGGATTACAGGTGCGAGATTAAAGTTTATTTTCTTTTGAAATTTGTTTTCCAATTGTTTGTTGCTTTTATACAGAAATATAATGAATTTCATATATTATATAATTTTTACATTTTAACAAATAATAAAATATATAAATATATATTTTATATTATGTAATGTTTATATAATAATAATATAGGTGACCTCTTAATGCTCACCTATTAGCTCTAGAAATTTTTTTGAAGTTTTCTTGAATTGTCCATATGCCCTTGAAGACAATATATACTTTTTTCTTTTTTTTTTTTTTGAGACAGAGTCTCGCTCTGTCACCCTGGCTGGAGTGCAGTGGCACAATCTTGGCTCAGTGCAACCTCCGCCTTCTGGGTTTAAGCAATTCCCTGCCTCAGCCTCCCAAGTAGCTGGGATTACAGGTGCCCGCCACCACGCCTGGCTAATTTTTTTGGATTTTTAGTGGAGACGGGGTTTC	N	.	PASS	IMPRECISE;SVMETHOD=Snifflesv1.0.11;CHR2=chr7;END=101728006;STD_quant_start=6.308724;STD_quant_stop=79.748981;Kurtosis_quant_start=1.090343;Kurtosis_quant_stop=3.096411;SVTYPE=DEL;SUPTYPE=AL,SR;SVLEN=-3461;STRANDS=+-;RE=11;REF_strand=11;AF=1	GT:DR:DV	1/1:0:11
chr7	101903629	4714	N	GCACTGGGATTATAGGAGTGAGCCACTGTGCCCGGCCTCCCATGTGCTTCTAAAGTGCGAGATTTAATTACAAAAACTGCAGTTGCACCTGGTTTTGCAGGGCCAGCTTCAGAGGCAGAAAAGAGTGAGATTTCATGTTCTGACTGCAATTAAGCGATGCCTCCATTCCAGGCAAATGGTTCAGCCTTGACCTTTCTCCCGTCCCCCTGCAGTTAAGTGGGTCTGAACAGAACCTTGTCTTGCTTTTGTTTTGCTTGAGACAGAGTCTGTCTCTCTTGCCTAGGCTGGAGCTTAGTGGCGCCGACCTCGGCTCACTGCAACCTCTGTCTCCTGAGTTCAAGCAATTCTCCTGCCTCAGCCTCCCGAGTAACTGCTTAGAGGTGTGCGCCATCACCAGCTAATTTTTAGTATTTTCAGTAGAGACGTGGTTTACTCATGCTGGCCAGGCTGGTCTCAAACTCCTGACCTCATGATCTGCTCCATCTTGGCCTCCCA	.	PASS	IMPRECISE;SVMETHOD=Snifflesv1.0.11;CHR2=chr7;END=101903630;STD_quant_start=6.090977;STD_quant_stop=13.765900;Kurtosis_quant_start=6.079546;Kurtosis_quant_stop=3.106856;SVTYPE=INS;SUPTYPE=AL;SVLEN=497;STRANDS=+-;RE=13;REF_strand=16;AF=0.8125	GT:DR:DV	1/1:3:13
chr7	101962662	4715	N	TGGGCAGGAAGAAGCCTGGCGGTGTGGACAGGGCGCAGGGCAGGAAGAAGCCTGGCGGTGTGGACAG	.	PASS	IMPRECISE;SVMETHOD=Snifflesv1.0.11;CHR2=chr7;END=101962662;STD_quant_start=26.005769;STD_quant_stop=27.083205;Kurtosis_quant_start=-1.802857;Kurtosis_quant_stop=-1.702479;SVTYPE=INS;SUPTYPE=AL;SVLEN=70;STRANDS=+-;RE=15;REF_strand=22;AF=0.681818	GT:DR:DV	0/1:7:15
chr7	101975076	4716	N	GTATATATACACGTAATATATATATATAATAATATATACACACACGTAATATATATATATATGTATATATACGTGT	.	PASS	IMPRECISE;SVMETHOD=Snifflesv1.0.11;CHR2=chr7;END=101975076;STD_quant_start=8.694826;STD_quant_stop=16.358484;Kurtosis_quant_start=-0.905544;Kurtosis_quant_stop=-1.359125;SVTYPE=INS;SUPTYPE=AL;SVLEN=81;STRANDS=+-;RE=16;REF_strand=22;AF=0.727273	GT:DR:DV	0/1:6:16
chr7	102019335	4717	N	GAAACCTGCAAAAGAAAACAGAAGACACTTTAGCAAAAATTATATTCACAAACAGTTTTAGATAATCATCTATCATGAATTATAAATGACTATGTTTAATATAAAATTTTAAAAATAAAGGAAGAATGAATAAAAAAGAAATAAAAGAGCTGGGCATGGTGGCTCCTTTATAATCAGCACTTTGGAAGGCCGAGGCAGGCGGATCATGAGGTCAAAGAGATCAAGACCATCCTACAAGCCAAAATAGGTGAAACCCGTCTCTGCTAAAAAATACAAAGGCTAGTTGGGTGTGGTGGCATGCACCTGTAATCCAAGCTACTCGGGAGGCTGAGCAGGAGAATCGCATGAACCCGGGAGGCAGAGGTTGCAGTGAGCCAGATCGGCGTCACTGCACTCCAGCCTGGATGACAGAGCAAGACTCCATCTCAAAAAAAAAAAAAAACTAACACACGGTACAACTGCATGT	.	PASS	IMPRECISE;SVMETHOD=Snifflesv1.0.11;CHR2=chr7;END=102019337;STD_quant_start=4.370355;STD_quant_stop=13.860014;Kurtosis_quant_start=-0.157942;Kurtosis_quant_stop=5.945093;SVTYPE=INS;SUPTYPE=AL;SVLEN=456;STRANDS=+-;RE=11;REF_strand=25;AF=0.44	GT:DR:DV	0/1:14:11
chr7	102085556	4718	N	CCCTTTCACCTCGGCCTCACTACCTTTCCGAGCCAGAGACGCCCGGGGCTCATGCCTCCTTTCCACAGCTTCCT	.	PASS	IMPRECISE;SVMETHOD=Snifflesv1.0.11;CHR2=chr7;END=102085558;STD_quant_start=22.322634;STD_quant_stop=22.702423;Kurtosis_quant_start=-1.390424;Kurtosis_quant_stop=-1.451369;SVTYPE=INS;SUPTYPE=AL;SVLEN=74;STRANDS=+-;RE=13;REF_strand=14;AF=0.928571	GT:DR:DV	1/1:1:13
chr7	102573008	4719	N	TAGATTTTTTTTTTTTAGTCAGATCTTCATAAATTTATAATGAATTATAACAGAGAAGTAGGTGGCCACAGAGAGGCTATGACTAGCTCTTGGGACCAGAGGCCAGTGCGCTTATAATTCTCAGGGAAAAAGTAGAGACAGCCAGGCTTTTTCCTCCTATTCCATATACATATGTATATATGTGCTAGCTAGATGGCAAGTATTTCACAACTTAGTGCCCTGAATCTCAGCAGGAGCAGTAAGTGAAAACACCAAATTCAGAGACAGAAGAGAAGCAGCTAGAGGCCATTAATAAAACCAGTGATTGGGAGGAAGGCTTGAAGCAAAGAAAAGGGTGCATTCTAGGTGAGACCCATAGAAGCAGAAAACCCAGGCAAGAGATCTGAGAGTTCTGCTAGTCACAAAGCAACAGAAACACATTTGCTGCTCATAACCCATTACAGCCCCATGCTATAATAACAACAGACATGTTAGTAGTTATAAATCCATTCTGAACATTTGTTCCCTTTGCCAAGAATGGACTGTAACAAGTGATAGTGCAGTATGCAACTAGAAATACTTTCAGAATCTTTGAAAATGAAAAAATTGTTAAAAAGTCCCAGACCCTAAGTCCTCAATATGAATAAGGAGAAATAGATTTTGCCAATATAAGCCAGTAATGTTCTGCTATAGCTGC	.	PASS	PRECISE;SVMETHOD=Snifflesv1.0.11;CHR2=chr7;END=102573008;STD_quant_start=3.016621;STD_quant_stop=8.938680;Kurtosis_quant_start=1.035799;Kurtosis_quant_stop=0.205601;SVTYPE=INS;SUPTYPE=AL,SR;SVLEN=681;STRANDS=+-;RE=11;REF_strand=11;AF=1	GT:DR:DV	1/1:0:11
chr7	102740040	4720	N	GTGTGTGTGTGTGTGTGTGTGTGTGTGTGTGTGTGTGT	.	PASS	PRECISE;SVMETHOD=Snifflesv1.0.11;CHR2=chr7;END=102740040;STD_quant_start=7.803845;STD_quant_stop=7.245688;Kurtosis_quant_start=-1.391130;Kurtosis_quant_stop=-1.920129;SVTYPE=INS;SUPTYPE=AL;SVLEN=38;STRANDS=+-;RE=14;REF_strand=15;AF=0.933333	GT:DR:DV	1/1:1:14
chr7	102800544	4721	TCTCACCATTCCCCAGTGCCCTTCACCATTTCCCAGTGCCTCTCACCATTCCCCAGTGCCCTTCACCATTCCCCAGTGCCCCTCACCATTTCCCAGTGTCCCTCACCATTTCCCAGTGCCCCTCACCATTTCCCAGTGCCCTTCACCATTCCCCAGTGCCCTTCACCATTTCCCAGTGCCCTTCACCATTTCCCAGTGCCCTTCACCATTTCCCAGTGCCCTTCACCATTTCCCAGTGCCCTTCACCATTTCCCAGTGCCCTTCACCATTTCCCAGTGCCCTTCACCATTCCCCAGTGTCCCTCACCATTTCCCAGTGCCTCTCACCATTCCCCAGTGCCCTTCACCATTCCCCAGTGCCTCTCACCATTCCCCAGTGCCCTTCACCATTTCCCAGTGCCCCTCACCATTCCCCAGTACCCTTCACCATTCCCCAGTGTCCCTCACCATTTCCCAGTGCCTCTCACCATTTCCCAGTGCCCTTCACCATTTCCCAGTGCCCTTCACCATTTCCCAGTGCCCTTCACCATTCCCCAGTGTCCCTCACCATTTCCCAGTGCCCTTCACCATTCCCCAGTGCCCTTCACCATTTCCCAGTGCCCTTCACCATTCCCCAGTGTCCCTCACCATTTCCCAGTGCCTCTCACCATTCCCCAGTGCCCTTCACCATTCCCCAGTGC	N	.	PASS	PRECISE;SVMETHOD=Snifflesv1.0.11;CHR2=chr7;END=102801223;STD_quant_start=5.403702;STD_quant_stop=5.176872;Kurtosis_quant_start=6.705272;Kurtosis_quant_stop=3.632117;SVTYPE=DEL;SUPTYPE=AL,SR;SVLEN=-679;STRANDS=+-;RE=17;REF_strand=17;AF=1	GT:DR:DV	1/1:0:17
chr7	103463079	4722	GGCCGGGCGCGGTGGCTCACGCCTGTAATCCCAGCACTTTGGGAGGCCGAGGCGGGTGGATCATGAGGTCAGGAGATCGAGACCATCCTGGTTAACAAGGTGAAACCCCGTCTCTACTAAAAATACAAAAAATTAGCCGGGCGCGGTGGCGGGCGCCTGTAGTCCCAGCTACTCGGGAGGCTGAGGCAGGAGAATGGCGTGAACCCGGGAAGCGGAGCTTGCAGTGAGCCGAGATTGCGCCACTGCAGTCCGCAGTCCGGCCTGGGCGACAGAGCGAGACTCCGTCTCAAAAAAAAAAAAAAAAAAAAAAAAGAATTACTTT	N	.	PASS	PRECISE;SVMETHOD=Snifflesv1.0.11;CHR2=chr7;END=103463401;STD_quant_start=3.660601;STD_quant_stop=3.049590;Kurtosis_quant_start=-0.621277;Kurtosis_quant_stop=-0.575706;SVTYPE=DEL;SUPTYPE=AL;SVLEN=-322;STRANDS=+-;RE=13;REF_strand=15;AF=0.866667	GT:DR:DV	1/1:2:13
chr7	104474003	4723	CGGGAGTTTATTAAGTATTAACTTACATGATCACAAGTTCCCAATATGGGAGTTTATTAAGTATTAACTTACATGATCACAAGTTCCCACAATAGGCTGTCTGCAAGCTTGAGGAGCATATATATATATATATATTATATATATATATATAATATATATATCCTATTATATATATAATATATATATATCCTATTATATATATAATATATATATATCCTATTATATATATAATATATATATATCCTATTATATATATAATATATATATATCCTATTATATATATATCCTATTAGTTCTGTCCCTCTAGTAATACAAGTAAGTAATACAAGTAAGTATGTCCCTATAT	N	.	PASS	IMPRECISE;SVMETHOD=Snifflesv1.0.11;CHR2=chr7;END=104474350;STD_quant_start=68.368121;STD_quant_stop=99.139800;Kurtosis_quant_start=6.091051;Kurtosis_quant_stop=1.931653;SVTYPE=DEL;SUPTYPE=AL,SR;SVLEN=-347;STRANDS=+-;RE=10;REF_strand=10;AF=1	GT:DR:DV	1/1:0:10
chr7	104615207	4724	AAATGTAGGCCGGGCGCGGTGGCTCACGCCTGTAATCCCAGCACTTTGGGAGGCCGAGGCGGGCGGATCACGAGGTCAGGAGATCGAGACCATCCTGGCTAACAAGGTGAAACCCCGTCTCTACTAAAAATACAAAAAATTAGCCGGGCGTGGTAGCGGGCGCCTGTAGTCCCAGCTACTCGGGAGGCTGAGGCAGGAGAATGGCGTGAACCCGGGAGGCGGAGCTTGCAGTGAGCCGAGATCGCGCCACTGCACTCCAGCCTGGGCGACAGAGCGAGACTCCGTCTCAAAAAAAAAAAAAAAAAAAAAAAAAAAAAAAAAAAAAAAAGAAAAATCA	N	.	PASS	PRECISE;SVMETHOD=Snifflesv1.0.11;CHR2=chr7;END=104615544;STD_quant_start=4.604346;STD_quant_stop=4.254409;Kurtosis_quant_start=3.529101;Kurtosis_quant_stop=6.986610;SVTYPE=DEL;SUPTYPE=AL,SR;SVLEN=-337;STRANDS=+-;RE=13;REF_strand=13;AF=1	GT:DR:DV	1/1:0:13
chr7	104992347	4725	ATAATCCACTGTAAAGCAGGCTGTGCAGTTTGATGATCCCCAGTCTCAGAAATTCAGTTACTGCAACAGTAAACAGACTAAGACACCCT	N	.	PASS	IMPRECISE;SVMETHOD=Snifflesv1.0.11;CHR2=chr7;END=104992435;STD_quant_start=15.763883;STD_quant_stop=15.466092;Kurtosis_quant_start=-1.703554;Kurtosis_quant_stop=-1.707086;SVTYPE=DEL;SUPTYPE=AL;SVLEN=-88;STRANDS=+-;RE=16;REF_strand=17;AF=0.941176	GT:DR:DV	1/1:1:16
chr7	105051734	4726	N	CTCCTCCACGTCCCAGGCGATGGCGGCCAGCAAGCCTCCTCACTTCCCAGACTGGGCAGCCAGGCAGAG	.	PASS	IMPRECISE;SVMETHOD=Snifflesv1.0.11;CHR2=chr7;END=105051739;STD_quant_start=27.914154;STD_quant_stop=30.888509;Kurtosis_quant_start=-2.059525;Kurtosis_quant_stop=-2.083923;SVTYPE=INS;SUPTYPE=AL;SVLEN=71;STRANDS=+-;RE=16;REF_strand=19;AF=0.842105	GT:DR:DV	1/1:3:16
chr7	105084940	4727	N	AAGCGACATAGCAACTTTAAACAACACCTATAGCCTCCAACACCTATAGCAACACCTATAGCAACACCTATAGCAACACCTACTTGAGCACCTATAGCAACACCTATAGCCTCCAACACCTATAGCAACACCTATAGCAACACCTATAGCAACACCCTATAGCAACACCTATAGCCTCCAGCACCTATATGGCAACAC	.	PASS	PRECISE;SVMETHOD=Snifflesv1.0.11;CHR2=chr7;END=105084940;STD_quant_start=7.962412;STD_quant_stop=5.603570;Kurtosis_quant_start=2.715530;Kurtosis_quant_stop=1.189459;SVTYPE=INS;SUPTYPE=AL;SVLEN=197;STRANDS=+-;RE=16;REF_strand=18;AF=0.888889	GT:DR:DV	1/1:2:16
chr7	105357133	4728	CACACACACACACACACACACACACACACACACACA	N	.	PASS	PRECISE;SVMETHOD=Snifflesv1.0.11;CHR2=chr7;END=105357167;STD_quant_start=1.264911;STD_quant_stop=0.000000;Kurtosis_quant_start=1.098751;Kurtosis_quant_stop=7.000000;SVTYPE=DEL;SUPTYPE=AL;SVLEN=-34;STRANDS=+-;RE=11;REF_strand=13;AF=0.846154	GT:DR:DV	1/1:2:11
chr7	105564466	4729	N	GCAGGCGCGGTGTGACTCCCAGCTAATCCCAAACACTGGGAGGCAGAGGCGGATCACGCAGTCAGGAGATCGAGACCATCAGCGGCTAAAACGGGTGGCTCCGTCTCACTAAAAATACAAAAAATTGGCCGGGAGGCGTGGTGGCGGGCGCCTGTAGTCCCAGCTACTTGGGAGGCTGAGGCAGGAAGATAGAAGTAGAACATGACGAAGCTTGCAATGAGCAGAGATCCCGCCATTGCACTCCAACCTGGGCGACAGAGCGGACTCCGTCTCAAAAAAAAAAAAAAAAAAAA	.	PASS	PRECISE;SVMETHOD=Snifflesv1.0.11;CHR2=chr7;END=105564466;STD_quant_start=1.140175;STD_quant_stop=5.692100;Kurtosis_quant_start=1.594532;Kurtosis_quant_stop=-0.299062;SVTYPE=INS;SUPTYPE=AL,SR;SVLEN=287;STRANDS=+-;RE=14;REF_strand=15;AF=0.933333	GT:DR:DV	1/1:1:14
chr7	105871289	4730	N	GTGTGTGTGTATATATATATATATATATATATATATATATAT	.	PASS	PRECISE;SVMETHOD=Snifflesv1.0.11;CHR2=chr7;END=105871289;STD_quant_start=0.000000;STD_quant_stop=1.414214;Kurtosis_quant_start=2.000000;Kurtosis_quant_stop=-0.797267;SVTYPE=INS;SUPTYPE=AL;SVLEN=36;STRANDS=+-;RE=15;REF_strand=16;AF=0.9375	GT:DR:DV	1/1:1:15
chr7	106621901	4731	N	<DUP>	.	PASS	IMPRECISE;SVMETHOD=Snifflesv1.0.11;CHR2=chr7;END=106622430;STD_quant_start=144.747366;STD_quant_stop=165.472959;Kurtosis_quant_start=-1.177737;Kurtosis_quant_stop=-1.429527;SVTYPE=DUP;SUPTYPE=SR;SVLEN=529;STRANDS=-+;RE=12;REF_strand=19;AF=0.631579	GT:DR:DV	0/1:7:12
chr7	106644162	4732	N	CTCTCTCAAATATATGATATATATCATATATATAAAATATATATGATATATATCATA	.	PASS	IMPRECISE;SVMETHOD=Snifflesv1.0.11;CHR2=chr7;END=106644163;STD_quant_start=13.892444;STD_quant_stop=10.601887;Kurtosis_quant_start=-1.351164;Kurtosis_quant_stop=-1.039759;SVTYPE=INS;SUPTYPE=AL;SVLEN=53;STRANDS=+-;RE=15;REF_strand=22;AF=0.681818	GT:DR:DV	0/1:7:15
chr7	107059428	4733	N	<INV>	.	PASS	PRECISE;SVMETHOD=Snifflesv1.0.11;CHR2=chr7;END=107062778;STD_quant_start=0.674200;STD_quant_stop=0.738549;Kurtosis_quant_start=-1.181499;Kurtosis_quant_stop=-0.922223;SVTYPE=INV;SUPTYPE=SR;SVLEN=3350;STRANDS=--;RE=23;REF_strand=23;AF=1	GT:DR:DV	1/1:0:23
chr7	107410626	4734	AAAAAAAAAAAGGGGTTTTTTTTTTTTTTTTTTTTTTTTTTTTTTTTTTTTTTTTTTTTTTTTTTTTTTTTTTTTTTTTTTT	N	.	PASS	IMPRECISE;SVMETHOD=Snifflesv1.0.11;CHR2=chr7;END=107410699;STD_quant_start=6.511528;STD_quant_stop=17.589770;Kurtosis_quant_start=3.395514;Kurtosis_quant_stop=-0.406689;SVTYPE=DEL;SUPTYPE=AL;SVLEN=-73;STRANDS=+-;RE=10;REF_strand=12;AF=0.833333	GT:DR:DV	1/1:2:10
chr7	107665825	4735	N	CTTTCTTTCTTTCTTCTTTTCTTTTCCTTTCTTTCCTTTCTTTCTTCTTTCT	.	PASS	PRECISE;SVMETHOD=Snifflesv1.0.11;CHR2=chr7;END=107665825;STD_quant_start=3.420526;STD_quant_stop=4.460942;Kurtosis_quant_start=-1.153763;Kurtosis_quant_stop=-0.701225;SVTYPE=INS;SUPTYPE=AL;SVLEN=55;STRANDS=+-;RE=17;REF_strand=20;AF=0.85	GT:DR:DV	1/1:3:17
chr7	107683990	4736	TTTTTTTTTTTTTTTTTTTTTTTTTTTTTTTTTTTTTTTTTTTTTTTTTTTTGAGACGGAGTCTCGCTCTGTCGCCCAGGCTGGAGTGCAGTGGCGCGATCTCGGCTCACTGCAAGCTCCGCCTCCTGGGTTCACGTATGATG	N	.	PASS	PRECISE;SVMETHOD=Snifflesv1.0.11;CHR2=chr7;END=107684133;STD_quant_start=0.000000;STD_quant_stop=0.000000;Kurtosis_quant_start=6.967042;Kurtosis_quant_stop=6.900064;SVTYPE=DEL;SUPTYPE=AL;SVLEN=-143;STRANDS=+-;RE=18;REF_strand=20;AF=0.9	GT:DR:DV	1/1:2:18
chr7	108352857	4737	GGCCGGGCGCGGTGGCTCACGCCTGTAATCCCAGCACTTTGGGAGGCCGAGGCGGGTGGATCATGAGGTCAGGAGATCGAGACCATCCTGGCTAACAAGGTGAAACCCCGTCTCTACTAAAAATACAAAAAATTAGCCGGGCGCGGTGGCGGGCGCCTGTAGCCCCAGCTACTCGGGAGGCTGAGGCAGGAGAATGGCGTGAACCCGGGAAGCGGAGCTTGCAGTGAGCCGAGATTGCGCCACTGCAGTCCGCAGTCCGACCTGGGCGACAGAGCGAGACTCCGTCTCAAAAAAAAAAAAAAAAAAAAAAAAAAAAGAGGAAAGA	N	.	PASS	IMPRECISE;SVMETHOD=Snifflesv1.0.11;CHR2=chr7;END=108353182;STD_quant_start=11.593101;STD_quant_stop=5.167204;Kurtosis_quant_start=3.696096;Kurtosis_quant_stop=0.649792;SVTYPE=DEL;SUPTYPE=AL;SVLEN=-325;STRANDS=+-;RE=10;REF_strand=12;AF=0.833333	GT:DR:DV	1/1:2:10
chr7	108501445	4738	TTGATTTAATCTAGGTAATTCAGAAGTAATCTAGCCTCTGAATTTTTCTGTGTTTGTTTTGCTTCATTTGTTTACGAGGGAGTGAATCTTCATCCTAATCC	N	.	PASS	PRECISE;SVMETHOD=Snifflesv1.0.11;CHR2=chr7;END=108501546;STD_quant_start=0.000000;STD_quant_stop=0.000000;Kurtosis_quant_start=6.975025;Kurtosis_quant_stop=6.878719;SVTYPE=DEL;SUPTYPE=AL;SVLEN=-101;STRANDS=+-;RE=15;REF_strand=19;AF=0.789474	GT:DR:DV	0/1:4:15
chr7	109087817	4739	N	AATTACGTGATATAATTATATATGTAATTACGTATATAATTACATATGTAATACGTATATAATTACATATGTAATTACGCATATAATTACATATGTAATTACATATATATCATATTATGTAATTATATATATAATTATTATGTAATTATATAATATACATGTAATTATATATATGTAATTACATATGTAATTATATATAATTACATATGTAATATATATACTCACATATATATAATTATATATAATTACATATATGTATCACATATATAATTACATATATGTAATTACATATATATATAATACATATATGTAATTATTATTATATATATAATTATATATATATCACATATATAATTATATATATATAATTACATATATATAATTATATATATAATTACATATATAATTATATATATAATTATTATTATATAT	.	PASS	IMPRECISE;SVMETHOD=Snifflesv1.0.11;CHR2=chr7;END=109087817;STD_quant_start=55.709066;STD_quant_stop=101.614960;Kurtosis_quant_start=1.994395;Kurtosis_quant_stop=2.279210;SVTYPE=INS;SUPTYPE=AL;SVLEN=436;STRANDS=+-;RE=10;REF_strand=12;AF=0.833333	GT:DR:DV	1/1:2:10
chr7	110042479	4740	ATATAATATATAATATAGAAACATATATAATATATAATATAGAAACATAT	N	.	PASS	IMPRECISE;SVMETHOD=Snifflesv1.0.11;CHR2=chr7;END=110042529;STD_quant_start=13.130118;STD_quant_stop=13.472194;Kurtosis_quant_start=-0.388761;Kurtosis_quant_stop=-0.584308;SVTYPE=DEL;SUPTYPE=AL;SVLEN=-50;STRANDS=+-;RE=14;REF_strand=22;AF=0.636364	GT:DR:DV	0/1:8:14
chr7	110107274	4741	TAAAAAATAAAAAAAAAATAAAAAAAAAGAAAA	N	.	PASS	PRECISE;SVMETHOD=Snifflesv1.0.11;CHR2=chr7;END=110107308;STD_quant_start=0.000000;STD_quant_stop=1.000000;Kurtosis_quant_start=-nan;Kurtosis_quant_stop=0.223435;SVTYPE=DEL;SUPTYPE=AL;SVLEN=-34;STRANDS=+-;RE=15;REF_strand=18;AF=0.833333	GT:DR:DV	1/1:3:15
chr7	110484749	4742	N	AGCGCTTCCAGCATGGCTATGTATACATATGCTTAACTAACCTGCACAATGTGCACATGTACCCTAAAACTTAGAGTATAATAAAAAAAAAAAAAAAAGAA	.	PASS	PRECISE;SVMETHOD=Snifflesv1.0.11;CHR2=chr7;END=110484749;STD_quant_start=0.000000;STD_quant_stop=1.760682;Kurtosis_quant_start=0.014585;Kurtosis_quant_stop=2.262110;SVTYPE=INS;SUPTYPE=AL;SVLEN=94;STRANDS=+-;RE=17;REF_strand=17;AF=1	GT:DR:DV	1/1:0:17
chr7	110536535	4743	ATTTATCCATTTTCAATTGGATTGTTTGTCTTTTTTAAAAATCATTTCATTATATATGCAACATCTGTACAACATTTACCCCCCATAGATACTGTTAATCTGTTGACTTCTGTATTTGTGGCACATTTTGCCTTTCAAAAATTTTTAATTTCAAAATACTGAGGTATTTTCGTATG	N	.	PASS	PRECISE;SVMETHOD=Snifflesv1.0.11;CHR2=chr7;END=110536711;STD_quant_start=8.769265;STD_quant_stop=8.461678;Kurtosis_quant_start=-1.223318;Kurtosis_quant_stop=-1.207015;SVTYPE=DEL;SUPTYPE=AL;SVLEN=-176;STRANDS=+-;RE=13;REF_strand=15;AF=0.866667	GT:DR:DV	1/1:2:13
chr7	110542698	4744	GGCCGGGCGCGGTGGCTCACGCCTGTAATCCCAGCACTTTGGGAGGCCGAGGCGGGCGGATCACGAGGTCAGGAGATCGAGACCATCCCGGCTAAAACGGTGAAACCCCGTCTCTACTAAAAATACAAAAAAAAAAAAAATTAGCCGGGCGTAGTGGCGGGCGCCTGTAGTCCCAGCTACTTGGGAGGCTGAGGCAGGAGAATGGCGTGAACCCGGGAGGCGGAGCATGCAGTGAGCCGAGATTGCGCCACTGCACTCCAGCCTGGGCGACAGAGCGAGACTCCGTCTCAAAAAAAAAAAAAAAAAAAAAAAAAGAGTACAGACTC	N	.	PASS	PRECISE;SVMETHOD=Snifflesv1.0.11;CHR2=chr7;END=110543024;STD_quant_start=4.701064;STD_quant_stop=4.266146;Kurtosis_quant_start=0.406042;Kurtosis_quant_stop=0.662551;SVTYPE=DEL;SUPTYPE=AL;SVLEN=-326;STRANDS=+-;RE=11;REF_strand=11;AF=1	GT:DR:DV	1/1:0:11
chr7	110835824	4745	N	AAATTTATTAAAACCAACACAAAAATTTATCTGAATCTCTTGAACCTGGAAATATTCCAGAGAAACTCTTTGCACTAATGAATGAATTTGCTATTTTATGAATATG	.	PASS	PRECISE;SVMETHOD=Snifflesv1.0.11;CHR2=chr7;END=110835824;STD_quant_start=5.244044;STD_quant_stop=5.941380;Kurtosis_quant_start=0.408405;Kurtosis_quant_stop=1.368379;SVTYPE=INS;SUPTYPE=AL;SVLEN=113;STRANDS=+-;RE=11;REF_strand=13;AF=0.846154	GT:DR:DV	1/1:2:11
chr7	113121713	4746	TCTTATGCTATTATTGATAATGTTAACTTTAATCACTTG	N	.	PASS	PRECISE;SVMETHOD=Snifflesv1.0.11;CHR2=chr7;END=113121752;STD_quant_start=3.872983;STD_quant_stop=4.516636;Kurtosis_quant_start=5.877623;Kurtosis_quant_stop=5.755621;SVTYPE=DEL;SUPTYPE=AL;SVLEN=-39;STRANDS=+-;RE=11;REF_strand=13;AF=0.846154	GT:DR:DV	1/1:2:11
chr7	113416168	4747	N	<DEL>	.	PASS	PRECISE;SVMETHOD=Snifflesv1.0.11;CHR2=chr7;END=113422207;STD_quant_start=5.440588;STD_quant_stop=7.874008;Kurtosis_quant_start=-2.070181;Kurtosis_quant_stop=0.282824;SVTYPE=DEL;SUPTYPE=SR;SVLEN=-6039;STRANDS=+-;RE=15;REF_strand=15;AF=1	GT:DR:DV	1/1:0:15
chr7	113511196	4748	N	TCCGCAATAATGTGCACATGTACCCAAACTTAAAGTATAATAAAAAAAGAAGAAACATACGTGTGCATGTGTCTTTATAGCAGCATGATTTATAGTCATTTGGGTATATACCCAGTAATGGGATGGCTGGGTCAAAATGGTATTTCTAGTTCTAGATCCCTGAGGAATCGCCACACCGACTTCCACAATGGTTGAACTAGTTTACAGTCCCACCAACAAGTGTAAAAGTGTTCCTATTTCTCCACATCCTCTCCAGCAATCTGCTTCCTGACTTTTTAATGATTGCCATTCTAACTGGTGTGAGATGATATCTCATAGTGGCTTTGACGGCATTTCTCTGATGGCCAGTGATGATGAGCATTTCTTCATGTGTTTTTGGCTGCATGTCTTTGAGAAGTGTCTGTTCATGTCCTCGCCCACTTTTTGATGGGGGTTGTTTTGTTTTTTTCTTGTAAATTTGTTTGAGTTCATTGTAGACTTGGATATTAGCCCTTTGTCAGATGAGTAGGGTTGCTAAAAAATTTTCTCCCATGTTGTAGGCTGCCTGCTCACTATTCACAATAGCAAAGACTTGGAACCAAAACCCAAATGTCCAACAATGATAGACTGGATTAAGAAATGTGGCACATATACACCAAGTGGAATACCATGCAAGCCACAAAATGATGGAGTCAGCGTCCTTTGTAGACATGGATGAAATTGGAAACCATCATTTCAGTAAACTATCTAAGAACAAAAACCAAACACCGCATATTCTCACTCATAGGTGGGAATTGAACAATGAGATCACATGGACACAGGAGGGGAATATCACACTCTGGGGACTGTGGTGGGGTCGGGGAGGGGAGGATAGCATTGGGAGATATACCCTAATGCTAGATGACACGTTAGTGGGTGCAGCGCGACCAGCATGGCATGTATACATATGTAACTAAC	.	PASS	IMPRECISE;SVMETHOD=Snifflesv1.0.11;CHR2=chr7;END=113511196;STD_quant_start=27.495454;STD_quant_stop=39.720272;Kurtosis_quant_start=0.726211;Kurtosis_quant_stop=0.176098;SVTYPE=INS;SUPTYPE=AL;SVLEN=942;STRANDS=+-;RE=12;REF_strand=14;AF=0.857143	GT:DR:DV	1/1:2:12
chr7	113931951	4749	N	GAATGTATATAGAATATATATTATAGATAATATATAGAATATATATTATAGATAATACTCTTAGATATATATTTATAGATAATATATAGAATATATATTATAGACAATATATAGAATATATATATAT	.	PASS	IMPRECISE;SVMETHOD=Snifflesv1.0.11;CHR2=chr7;END=113931951;STD_quant_start=29.478806;STD_quant_stop=30.584310;Kurtosis_quant_start=0.790616;Kurtosis_quant_stop=0.664070;SVTYPE=INS;SUPTYPE=AL;SVLEN=127;STRANDS=+-;RE=11;REF_strand=12;AF=0.916667	GT:DR:DV	1/1:1:11
chr7	114956601	4750	N	TTTTTTTTTTTTTTTTTTGAGACGGAGTCTCGCTCACCTGTCGCCCAGGCTGGAGTGCAGTGGCGGGATCTCGACCACTGCAACTCCGCCTCCCGGGTTCACGCCATTCTCCTGCCTCAGCCTCCCAAGTAGCTGGGACTACAGGCGCCACGCCACTACGCCCGGCTAATTTTTTGTATTTTTAGTAGAGACGGTTTCACCGTTTAGCCGGGATGGTCTCGATCTCCTGACCTCGTGATCCGCCGCCTCGGCCTCCCAAAGTGCTGGGATTACAGGCGTGAGCCACCGCGCCCGGCC	.	PASS	IMPRECISE;SVMETHOD=Snifflesv1.0.11;CHR2=chr7;END=114956602;STD_quant_start=0.632456;STD_quant_stop=13.946326;Kurtosis_quant_start=5.939117;Kurtosis_quant_stop=-0.941369;SVTYPE=INS;SUPTYPE=AL,SR;SVLEN=274;STRANDS=+-;RE=18;REF_strand=18;AF=1	GT:DR:DV	1/1:0:18
chr7	115103433	4751	N	TTTAAATAAATATTTAAATAAATATATATTTAAATAATATAAAATAAATATATTTATATATAAATAAATATA	.	PASS	IMPRECISE;SVMETHOD=Snifflesv1.0.11;CHR2=chr7;END=115103434;STD_quant_start=10.691118;STD_quant_stop=9.343447;Kurtosis_quant_start=-0.311609;Kurtosis_quant_stop=-0.733495;SVTYPE=INS;SUPTYPE=AL;SVLEN=65;STRANDS=+-;RE=13;REF_strand=15;AF=0.866667	GT:DR:DV	1/1:2:13
chr7	115218138	4752	N	TATAGTATATATATATATATATATATAATATATATATATATATATATATAT	.	PASS	IMPRECISE;SVMETHOD=Snifflesv1.0.11;CHR2=chr7;END=115218146;STD_quant_start=16.281892;STD_quant_stop=16.923357;Kurtosis_quant_start=-1.413604;Kurtosis_quant_stop=-1.594301;SVTYPE=INS;SUPTYPE=AL;SVLEN=48;STRANDS=+-;RE=15;REF_strand=17;AF=0.882353	GT:DR:DV	1/1:2:15
chr7	116076986	4753	N	CATATATATATATATGTTTATTTGACAATAATACATATATATATATATACACATATATATATATATAT	.	PASS	IMPRECISE;SVMETHOD=Snifflesv1.0.11;CHR2=chr7;END=116076989;STD_quant_start=10.830512;STD_quant_stop=11.131038;Kurtosis_quant_start=0.328660;Kurtosis_quant_stop=-0.019445;SVTYPE=INS;SUPTYPE=AL;SVLEN=59;STRANDS=+-;RE=13;REF_strand=14;AF=0.928571	GT:DR:DV	1/1:1:13
chr7	116366222	4754	N	CACACACACACTATATACACACACACATGCATATACATATGTGTTGTGTGTGTTTGTGTGTGTGTATATATATATATATATATATATATATATATATATA	.	PASS	PRECISE;SVMETHOD=Snifflesv1.0.11;CHR2=chr7;END=116366222;STD_quant_start=4.837355;STD_quant_stop=8.826098;Kurtosis_quant_start=0.060083;Kurtosis_quant_stop=-0.681052;SVTYPE=INS;SUPTYPE=AL;SVLEN=109;STRANDS=+-;RE=14;REF_strand=14;AF=1	GT:DR:DV	1/1:0:14
chr7	116530563	4755	AAAAAAAAAAAAAAAAATATATATATATATATATATATATATATATATATAT	N	.	PASS	PRECISE;SVMETHOD=Snifflesv1.0.11;CHR2=chr7;END=116530620;STD_quant_start=5.375872;STD_quant_stop=4.989990;Kurtosis_quant_start=1.082931;Kurtosis_quant_stop=0.966858;SVTYPE=DEL;SUPTYPE=AL;SVLEN=-57;STRANDS=+-;RE=15;REF_strand=16;AF=0.9375	GT:DR:DV	1/1:1:15
chr7	116671433	4756	N	GTATATAACAATAACTTATATATGTGTATATGTGTATATATATGTGCATATATACGCTATATATGTAATAACATATGTGCATATATACGCATATATGTGTGTATATGTGCATACTCTCTGCTATATGTAGTATATATGCATACTCTCTTGCGCTACTAATAATATTGTATATGTGCATATATACGCATATATGTGTGTATATGTCACGCCCTGCCACGCGCCTGCTATATGTGCATATATACGCATATATGTGGCCATATATATTGCATATATACACTATATAATAATATATGTGCATACTCTCACGCATACTATGTGTCTTATATGTGCATGCTGCCTCTGC	.	PASS	IMPRECISE;SVMETHOD=Snifflesv1.0.11;CHR2=chr7;END=116671445;STD_quant_start=19.791412;STD_quant_stop=22.509998;Kurtosis_quant_start=-1.020708;Kurtosis_quant_stop=-0.297754;SVTYPE=INS;SUPTYPE=AL;SVLEN=321;STRANDS=+-;RE=16;REF_strand=21;AF=0.761905	GT:DR:DV	0/1:5:16
chr7	116842015	4757	TTTTTTTTTTTTTTTTTGAGACGGAGTCTCGCTCTGACGCCCAGGCTGGAGTGCAGTGGCGGGATCTTGGCTCACTGCAAGCTCCGCCTCCCGGGTTCACGCCATTCTCCTGCCTCAGCCTCCCAAGTAGCTGGGACTACAGGCGCCCGCCACTAAGCCCGGCTAATTTTTTTTGTATTTTTAGTAGAGACGGGGTTTCACCGTTTTAGCCGGGATGGTCTCGATCTCCTGACCTCGTGATCCGCCCGCCTCGGCCTCCCAAAGTGCTGGGATTACAGGCGTGAGCCACCGCGCCCGGCCTCGAAGCTATC	N	.	PASS	PRECISE;SVMETHOD=Snifflesv1.0.11;CHR2=chr7;END=116842326;STD_quant_start=6.862944;STD_quant_stop=6.985700;Kurtosis_quant_start=2.424765;Kurtosis_quant_stop=1.003223;SVTYPE=DEL;SUPTYPE=AL;SVLEN=-311;STRANDS=+-;RE=11;REF_strand=11;AF=1	GT:DR:DV	1/1:0:11
chr7	117380335	4758	N	TTTTTTTTTTTTTTTTTTTTTTTTTTGGAGACGGAGTTCCGCTCTTGGTCGCGCCCAGGCTGGGAGTGCAGTGGCGGGATCTCGGCTCACTGCAGCTCCGCCTCCCGGCTCCCCATCTTCCGCTCCCCTCACCCAGCTGGGACTACAGGCGCTCGCCACTACGCCCGGCTAATTTTTTGTATTTTTAGTAGAGACGGGGTTTCACCGTTTTTAGCCAGATGGTCTCGATCTCCCTGACCTCGTGATCCTGCCTGCCTCCCAAAGTGCTGGGATTACAGGCGTGAGCCACCGCGCCCGGCC	.	PASS	IMPRECISE;SVMETHOD=Snifflesv1.0.11;CHR2=chr7;END=117380335;STD_quant_start=3.728270;STD_quant_stop=12.605554;Kurtosis_quant_start=-0.009634;Kurtosis_quant_stop=2.673006;SVTYPE=INS;SUPTYPE=AL,SR;SVLEN=301;STRANDS=+-;RE=11;REF_strand=12;AF=0.916667	GT:DR:DV	1/1:1:11
chr7	117893967	4759	TTTTTTTTTTTTTTTTTTTTTTTTTGAGACGGAGTCTCGCTCTGTCGCCCAGGCTGGAGTGCAGTGGCGGGATCTCGGCTCACTGCAAGCTCCGCCTCCCGGGTTCACGCCATTCTCCTGCCTCAGCCTCCCAAGTAGCTGGGACTACAGGCGCCCGCCACTACGCCCGGCTAATTTTTTGTATTTTTAGTAGAGACGGGGTTTCACCGTTTTAGCCAGGATGGTCTCGATCTCCTGACCTCGTGATCCGCCCGCCTCGGCCTCCCAAAGTGCTGGGATTACAGGCATCCTTGTGTATTTTC	N	.	PASS	PRECISE;SVMETHOD=Snifflesv1.0.11;CHR2=chr7;END=117894269;STD_quant_start=0.316228;STD_quant_stop=1.140175;Kurtosis_quant_start=1.487636;Kurtosis_quant_stop=1.585230;SVTYPE=DEL;SUPTYPE=AL;SVLEN=-302;STRANDS=+-;RE=13;REF_strand=15;AF=0.866667	GT:DR:DV	1/1:2:13
chr7	118308476	4760	N	CAGACTACAATTCATAAAAGCACTGTATTTTACCACAGTAGCAGTGGACAACCTGAAAATAAATAGCC	.	PASS	IMPRECISE;SVMETHOD=Snifflesv1.0.11;CHR2=chr7;END=118308476;STD_quant_start=12.340989;STD_quant_stop=13.538833;Kurtosis_quant_start=6.973762;Kurtosis_quant_stop=5.429198;SVTYPE=INS;SUPTYPE=AL;SVLEN=68;STRANDS=+-;RE=10;REF_strand=10;AF=1	GT:DR:DV	1/1:0:10
chr7	118333873	4761	N	TTCCTTCCTTCCTTCCTTCCTCCCTCCTCTCCTTCCTTCCTTCCTTCCTTCCTTTCTTTCTTTCTTTCTTTCTTTCTTTCTTTCTTTCTTTCTTTCTTTCTTTCTTTTTCTTTCTTTCCTTCCTTCCTTCCTTTCTTCCTTCTTTCTTTT	.	PASS	IMPRECISE;SVMETHOD=Snifflesv1.0.11;CHR2=chr7;END=118333877;STD_quant_start=19.498718;STD_quant_stop=19.874607;Kurtosis_quant_start=0.816509;Kurtosis_quant_stop=-1.176945;SVTYPE=INS;SUPTYPE=AL;SVLEN=135;STRANDS=+-;RE=10;REF_strand=11;AF=0.909091	GT:DR:DV	1/1:1:10
chr7	118343815	4762	TTTTTTTTTTTTTTTTTTTTTTTTTTTTTTTTTTTTTTTTTTTTTTGTTTTTGTTTTTTGAGACGGAGTCTCGCTCTGTCGCCCAGGCTGGAGTGCAGTGGCGGGATCTCGGCTCACTGCCAGCTCCGCCTCCCGGGTTCACGCCATTCTCCTGCCTCAGCCTCCCAAGTAGCTGGGACTACAGGCGCCCGCCACTACGCCCGGCTAATTTTTTGTATTTTTAGTAGAGACGGGGTTTCACCGTTTTAGCCGGGATGGTCTCGTTCTCCTGACCTCGTGATCCGCCCGCCTCGGCCTCCCAAAGTGCTGGGATTACAGGCGTGAGCCACCGCGCCCGGCCCCAGACTGCACTTTC	N	.	PASS	PRECISE;SVMETHOD=Snifflesv1.0.11;CHR2=chr7;END=118344170;STD_quant_start=0.000000;STD_quant_stop=0.316228;Kurtosis_quant_start=-0.242299;Kurtosis_quant_stop=-0.124327;SVTYPE=DEL;SUPTYPE=AL;SVLEN=-355;STRANDS=+-;RE=16;REF_strand=18;AF=0.888889	GT:DR:DV	1/1:2:16
chr7	118831248	4763	GAGGCATTTTTTCTCATGTTTTATTTTTCCTGTGAAAGTTGTATAAAATAGAGTTTTCCTTGATAATTTGGTAGAATATTTCTGTAATACAATCTTGTATGGGTATAAAGCATGTGTGGATGGGTGTTGGGTGTGGCAGTGGTGGGCAATGAGAAGTCTCTAAGTAGCATTTCAGTTACTGTCATGCTTCTTTATATGTCTACTATGCTAACTTTGGCATTTTAAATTTTTCCAGAAGAGCGTATTCATTTTGTCTAGGTTTGCAAATTACACTGACATATAATTGTGTGCATGTCCACATAAATGTGTGTATATGTGCACACACACATATATATACACATATATTTATATGCACAATGCATATGTCTCTACATATATATTCTGATTTGACTAAACTTGTTTTATTTAGTTTTTTTGTTTGCTATCTTCTTTCTCTTATATTGAAGAAGTTTTTCTAGAGTTGTGTTTGCATTTCAATCTTCTCCAAAAAATATCCTTTGGATTTGCTTAAACTTATTAATCATGCCAGTCAAATTCACTATACTGAAAAAGGTTTCTAAGAGTTCTCATGCTATTCTTCATGCTTTACCTTCAGACTGTCTTTACCTACTTTTTGTCTGGCGTACTGGGTGTATGAGAGGGAGCTGGAGTTCCAACATCTTTCCAAGAGTTACCACCTTTTCAGGAGCTGATCTCAGAAAAAAAAAGTACAGACAGGGACAGGTAGAATAGCTATAAAACTCGAAGATGTTTGCTATGTCTTTTGGCCCATTGTGACTGCTATAACAAAATGCTATAAAATTTGGGTAGATTATAAATAAAAAAGAAATCATTTCTCACTCTTTTGGAGGCTGGGGAGTTTAAGAAAAAGGTGCCAGAGAATTTGATGTCTGGTAAGGCCTACTTTCTGGTTCATAGATGGCACCTTCTGAATTCTGTCCTCACATGGTGGCAAGGTCCCTTGGGCCACTTTAAAAAGGTACTAATCCCATTCATGAGGGAACCTTACCAATTATGTAATTGCCTCTCAAGGGTGTTATTTCCTAATAACATCATATTGTGGTTGAGGATTCCAGCATATAGATTTTCAGGCCATTGTACTATGTTAAGCGTGCTTTTACTAACAGGTAAGCACTAAACTAATAATGCCTTAATAATTGAGATTTAGTCTTCTCAGTTCATAAAACGTCTGGAGGACAGAATTTGCTAGCAAAGGTTTAATGGTTAAGTGTTATCATAACTCTAGGTCACCATCTTATACTACCTCAATTTGTATTGTAGTACCCTTTACACTCAACCTGCAATTAGCACTTACTCTGTGCCAATCTTTTCTTTTAAAATAGACAATTTTTTTTCGCATTTAATCCTTACAGAAAAACTATAAGGTAGATCTTGTTATTTCTCCCTCAGATGAGTCAATGGGAAATAAAAATCTTTACCAAAAATTTCCAACAAACTTCACGTTATTTCTTATTGGCCAACACTGAGTCACAGCTTCTTCCTTTGCTAGGGACTGGATTTTTATTTCATGAAATCAAAAGATCTGTGTCTATACCAGAAAAAAAAAAATTAGGGTTTTGTTACCAGGCAAAAATGCAAGTAGAAATAATAGTCTCCAAACTAAAATCTTTGTGGAAGAATTGAAATTATGGGAGAAATAAATCAAAAGTTCATAGTGGGTACAATGAGAGATAACTTATGCAAATTATATGAGCCACATAATTGATATTATTGATATCATTGCTATTACTTAGATTTAAATACATAAGTAAATAAAATGCTTTCAATGTTTTTTATTTTTTAAATAGAATGAAAAGTTTTTATAATAGATGAAAACAATAAAGATGAAACCACTATAACATTAAGAATTATAAAATCTTATTGTATTGAACTTATTGTCTTTGAATGTATTCAAGTGAATTTATAAATAAATACAATAAGTGAATTGCAGCACAAAATATAATGAAATCCAAAGATCAAGTGCATGTTTTGACCATCAGTATTGTGTTTTGGCAGGAGATATGTAGAATTGATCATTAAAGGCTTTTTAGAACTGTTGGAGAAAAAAGTCTAAAAAACATTTTAAACTATATACTATAAAGTATGACAGTTAATGAAGTTAAAGTGTATGTAAAACTGTAGAAATATACTATAAAATAGGACAGTTAATGAAGGTAAAGTGTAGTAAAACTATAGAAAACAAGAAATAGAATTTGGAAAAATACCATGTTTTGAGATATCTTTGTAAATCCATGCAACTATATTTGTAATAAAATTTTTAACAAAAATATGAGCTTATGGTTATGTAAGCTGTATGGGATGAGGTTTAAGATTAGATCACGGTGATGATAAAACACAAATTGTGCAAAGAAACATTTAATTCATTAGTTATGTGAAGCATAATATACAGTCATGGAAGTTCATACCTCTTGCAGTCAAATTTTCCAGCAATCCAGTGCTAGCTTAAGTATAAAACTATTATTTCTGAAGTTGCTTTCTAATATATTCCACTCGTAAATAACTTCTATTTTTTATCATCCTTTTTAGCATTTCATTTGTATCTCTTAATGAAAGAAAATGAAAACTTTTAGAGCCACATAATTGATATCATTTGTATCAATTACGGTAACATCTGGTAGTTAGCAGTATATTCATGGACCTAAGCTTTCTCTCTTACTAAAGAGTCTAACTTCCCTAATGGTATATATGTAATTTTTGGTTTTTCTCTGTATTCAGTACCATTCCCCTGATGCTGACCGACATGTATAGAGAACAGAATACAGTGTATTTTTATTGATAAAATTCAGAATATTGATTTAATGGTAGCAGAGTTGTTTATTAAAAAAAAAATAAGCACAACAGTTCCCAACAACAAGCTACCAACCCCTTGTTAATTGAAGGAAAATACCTAAGACTTACTTATAAAACCTACATACAGAATTTTTTGAAAAAAAAATTTTAGTTAAAATATGAACTCAATGACTTCTATATTATTCCCATCTTTTAATACTATGTTATTGCTTAATTCTTACTAAATTGTGCATTCATTATTAATAGAAACTATAAGAATTCAAACTAATAAGAAGATTTTTAATTGCTACAAAGACATTTTAAAATAAGATTAAATCCAAAGAAATCTATATTACACATCATAGATTTGTTAAAATTGCTGATGTTTTTCTGACATTTGTATGGGTTTATGTGCTTAAGAATCAGGTGCGAATCTTGATAAAAATATACATATTCAGAATGTACCATTTGATATTTTAAATCTTTGGGGATAAGGGTGAGAGAAGATTCAACATTTTTATCAATTTCTCAAGCTGATTTTGATACACCATGAAGTTTTATAAGAACTGATACAATTTTTTTTCTTTACTATGGCTGAAGGGTGTAAGTGAATTAAGGTGAGAAGTAATTTTCAATGCACTAGTCTAGAACTGTACAGATGACAAATGATATTTCAACAGATGAAGAAAAAATAAACTTTA	N	.	PASS	PRECISE;SVMETHOD=Snifflesv1.0.11;CHR2=chr7;END=118834745;STD_quant_start=3.924283;STD_quant_stop=6.557439;Kurtosis_quant_start=0.063934;Kurtosis_quant_stop=-1.485656;SVTYPE=DEL;SUPTYPE=AL,SR;SVLEN=-3497;STRANDS=+-;RE=11;REF_strand=11;AF=1	GT:DR:DV	1/1:0:11
chr7	120687705	4764	TTTCTTCTTCTTCTTCTTCTTCTTCTTCTTCTTCTTCTTCTT	N	.	PASS	IMPRECISE;SVMETHOD=Snifflesv1.0.11;CHR2=chr7;END=120687751;STD_quant_start=12.465954;STD_quant_stop=13.841965;Kurtosis_quant_start=-1.366588;Kurtosis_quant_stop=-1.859902;SVTYPE=DEL;SUPTYPE=AL;SVLEN=-46;STRANDS=+-;RE=13;REF_strand=17;AF=0.764706	GT:DR:DV	0/1:4:13
chr7	120881101	4765	GAAATTATAAAACAGGCCGGGCGCGGTGGCTCACGCCTGTAATCCCAGCACTTTGGGAGGCCGAGGCGGGCGGATCACGAGGTCAGGAGATCGAGACCATCCCGGCTAAAACGGTGAAACCCCGTCTCTACTAAAAATACAAAAAAAAAAATTAGCCGGGCGTAGTGGCGGGCGCCTGTAGTCCCAGCTACTTGGGAGGCTGAGGCAGGAGAATGGCGTGAACCCGGGAGGCGGAGCTTGCAGTGAGCCGAGATCCCGCCACTGCACTCCAGCCTGGGCGACAGAGCGAGACTCCGTCTCAAAAAAAAAAAAAAAAAAAAAAAAAAAAAAAAAAAAA	N	.	PASS	PRECISE;SVMETHOD=Snifflesv1.0.11;CHR2=chr7;END=120881438;STD_quant_start=4.785394;STD_quant_stop=4.123106;Kurtosis_quant_start=-1.232517;Kurtosis_quant_stop=-1.291414;SVTYPE=DEL;SUPTYPE=AL;SVLEN=-337;STRANDS=+-;RE=15;REF_strand=16;AF=0.9375	GT:DR:DV	1/1:1:15
chr7	121062320	4766	AAGGTTTGTAAACACAGCAATCAGCACCCTGTGTCTAGCTCAGGGTTTGTGAATGCACCAATGGACACTCTGTATCCAGCTACTCTGGTGGGGACTTGGAGAACCTTTATGTCTAGCTAAGGGATTGTAAATACACCAATGGGCACTCTGTACCTAGCTCA	N	.	PASS	IMPRECISE;SVMETHOD=Snifflesv1.0.11;CHR2=chr7;END=121062487;STD_quant_start=25.339692;STD_quant_stop=30.415457;Kurtosis_quant_start=2.878204;Kurtosis_quant_stop=4.442498;SVTYPE=DEL;SUPTYPE=AL;SVLEN=-167;STRANDS=+-;RE=11;REF_strand=16;AF=0.6875	GT:DR:DV	0/1:5:11
chr7	121162551	4767	N	CACACACACCACACTACTCTCCTATAGATGAATAACAACTAAGCTGCACAAAGGATGTTAGTTATAGTAACGACAACCAAAAGACTGAACTCAGTAAACTC	.	PASS	IMPRECISE;SVMETHOD=Snifflesv1.0.11;CHR2=chr7;END=121162551;STD_quant_start=16.777962;STD_quant_stop=28.532438;Kurtosis_quant_start=4.349316;Kurtosis_quant_stop=3.626976;SVTYPE=INS;SUPTYPE=AL;SVLEN=104;STRANDS=+-;RE=10;REF_strand=13;AF=0.769231	GT:DR:DV	0/1:3:10
chr7	121380726	4768	N	ATATATAATAGATATATATACTATATATCTACATATATAGTAGATATATACTATATATCTACTATATAGTAGATATATATACTATATATCTACATATATAGTAGATATATACTATATATCTACTATAGTAGATATATATACTAATATATCTACATATATAGTAGATATATATACTATATATCTACATATATAGTAGATATATAGTATATATCTACATATATGTAGATATATGATACTATATATCTACATATATAGTAGATATATATACTATATATCTGTATATAGTAGATATATATACTATATATCTACATATATAGTAGATATATATACTATATATCTACATATATAGTAGATATATATACTATATATCTACATATATAGTAGATATATATACTATATATCTACATATATAGTAGATATATACTATATCTACATATATAGTAGATATATGAAATATA	.	PASS	IMPRECISE;SVMETHOD=Snifflesv1.0.11;CHR2=chr7;END=121380726;STD_quant_start=40.680462;STD_quant_stop=42.381600;Kurtosis_quant_start=0.153499;Kurtosis_quant_stop=1.171227;SVTYPE=INS;SUPTYPE=AL;SVLEN=467;STRANDS=+-;RE=12;REF_strand=16;AF=0.75	GT:DR:DV	0/1:4:12
chr7	121690503	4769	N	AGGGGGAAGGAAGGAGGGAGGGGAAGGAAGGGAGGAGGGGAAGGAAGGAGGAGGG	.	PASS	PRECISE;SVMETHOD=Snifflesv1.0.11;CHR2=chr7;END=121690503;STD_quant_start=7.204165;STD_quant_stop=8.723531;Kurtosis_quant_start=-1.011463;Kurtosis_quant_stop=-0.821328;SVTYPE=INS;SUPTYPE=AL;SVLEN=57;STRANDS=+-;RE=13;REF_strand=17;AF=0.764706	GT:DR:DV	0/1:4:13
chr7	122285295	4770	CATATGTACATATATACACATATGTACATGTGTGTATACATGTACATATATACACACATGTACATGTGTGTGTATACATGTACATGTATACACACATATGTACATGTGTGTGTATATATGTACATATACACACATGTA	N	.	PASS	IMPRECISE;SVMETHOD=Snifflesv1.0.11;CHR2=chr7;END=122285473;STD_quant_start=21.847197;STD_quant_stop=25.491175;Kurtosis_quant_start=-1.649314;Kurtosis_quant_stop=1.163992;SVTYPE=DEL;SUPTYPE=AL,SR;SVLEN=-178;STRANDS=+-;RE=17;REF_strand=20;AF=0.85	GT:DR:DV	1/1:3:17
chr7	122348590	4771	ATATATATATATATATATATATATATATATATATAT	N	.	PASS	PRECISE;SVMETHOD=Snifflesv1.0.11;CHR2=chr7;END=122348626;STD_quant_start=1.095445;STD_quant_stop=0.000000;Kurtosis_quant_start=1.307177;Kurtosis_quant_stop=2.093892;SVTYPE=DEL;SUPTYPE=AL;SVLEN=-36;STRANDS=+-;RE=17;REF_strand=22;AF=0.772727	GT:DR:DV	0/1:5:17
chr7	124560031	4772	TACCTAAATCTATTTGGGTGCCTTGCCTCCTTAAC	N	.	PASS	PRECISE;SVMETHOD=Snifflesv1.0.11;CHR2=chr7;END=124560066;STD_quant_start=2.302173;STD_quant_stop=0.948683;Kurtosis_quant_start=1.338181;Kurtosis_quant_stop=-0.247444;SVTYPE=DEL;SUPTYPE=AL;SVLEN=-35;STRANDS=+-;RE=14;REF_strand=15;AF=0.933333	GT:DR:DV	1/1:1:14
chr7	124593024	4773	N	GGCCAGTGGCTCACGCCTGTAATCCCAGCACTTTGGGAGGCCGGGCGGGTGGATCATGTGAGGTCAGGAGATCGAGACCATCCTGGCTAACAAGGTGAAACCCGTCTCTGCAAAATACAAAAAATTAGCCGGGCGGTGGCGGGGCGCCTGTAGTCCCAGCTACTCGGGAGGCTGAGGCAACGGGAGGAGAATGGCGTGAACGGGAAAGCGGGCTTGCAGTGAGCCGAGGTGCGCATCACTGCAGTAAGTCGGCCTGGGCGACAGCGAGACTCCGTCTCAAAAAAAAAAAAAAA	.	PASS	PRECISE;SVMETHOD=Snifflesv1.0.11;CHR2=chr7;END=124593024;STD_quant_start=0.316228;STD_quant_stop=7.007139;Kurtosis_quant_start=0.010735;Kurtosis_quant_stop=-0.858434;SVTYPE=INS;SUPTYPE=AL,SR;SVLEN=285;STRANDS=+-;RE=16;REF_strand=17;AF=0.941176	GT:DR:DV	1/1:1:16
chr7	124662616	4774	N	CATGTTAATCATTAAGACAATAGAAAATGTCTCCTCAAGGGCATGTGGAGACAACACCCCGGCAGCCCCCCTCACCTCATAGGCAGAGGCTAGGAGAGGGAAAAAATGGATTCATGGAGGCTGGGCCAGGGCCCCCTACATATGCAACAAGGACTTGGTGCCCTG	.	PASS	PRECISE;SVMETHOD=Snifflesv1.0.11;CHR2=chr7;END=124662616;STD_quant_start=0.948683;STD_quant_stop=5.603570;Kurtosis_quant_start=0.615917;Kurtosis_quant_stop=4.514515;SVTYPE=INS;SUPTYPE=AL;SVLEN=165;STRANDS=+-;RE=12;REF_strand=12;AF=1	GT:DR:DV	1/1:0:12
chr7	124710259	4775	N	CACACACACACACACACACACACACACACACACA	.	PASS	PRECISE;SVMETHOD=Snifflesv1.0.11;CHR2=chr7;END=124710260;STD_quant_start=3.065942;STD_quant_stop=3.255764;Kurtosis_quant_start=1.275690;Kurtosis_quant_stop=-0.086152;SVTYPE=INS;SUPTYPE=AL;SVLEN=34;STRANDS=+-;RE=10;REF_strand=20;AF=0.5	GT:DR:DV	0/1:10:10
chr7	124879111	4776	N	TATTATATTATTTTTCAGAAAGTATAGAAAACTTTGCAATCATACAGGTTCATTCATTTCTGCTTCTTCTTCTTCTTTTTTTTTTTTTTGAGACGAAATCTTGCTCTATTGCTCCATGCTGGAGTGCAGTAGCACGATCAAGGCTCACTGCAGGCTCTGCCTCCCGGGTTCCGCCATTCTCCTGCTTCCAGCCTCCCGAGTAGCTGGGACTATAGGCGCCCGCCACCACGGCCAGCTAATTTTGTTTTTGTATTTTTAGTACAGACGGGTTTCACCATGGTCTCTGATCTCCTAATCTCGTACGCCTCCTCAGCCCCAGTGCTGGGGATTACAGGCGTGAGCCACTGGGCCTGGCCTGCTTCTTCATTTTTAATGTCGTTTTGTTATATATATATAGAGGCATGTCTCATTTTATTGGGCTTTCCTTTATTGTGCTTTGTAGATAATGCATTTTTTACAAATTGGAAAGTTTACGGCAACCCTGCATGGAGCAAGTCTATCTGTGCTATATTTTCAACAGCATATGTTCACTTTGTGTCTTTATGTCACATTTTGATAATTTTCTACAATATTTCTATCATTATGCCTGTTGTAGTAATCTATAATCATGATCTTTGATCTTATCACTGTATTGTTTTGAGGTTCCACAAACTACATCCATAAGAGATGGCAAATTTAATAAATATTGTGTGTTCTGACTGCTCTATCAACAAGTTACTTCTACGCCCCCTTGTAGATGTACAAACTATAGTTGCTTCTACATCACCTATTCCTTGAGACACAGAAATATTGAAATTAAACCAATTAATAACTTTACAATGTCCTCCAGGCGTTGAAGTGAAGAGCCGCATGTCTCTTAATACTTTAAATCAAAAATAAAAATGATTAAGCATAGGGAGAAAGGCATGTCGAAACGTGAGAAAGGCTGAAATCTAGCCTTTTTGTAACTTATGGTTAGCCAAGTTATGAATACAAAAAAGTTATTGAAGAAAAATTAAAAGTATGCTA	.	PASS	IMPRECISE;SVMETHOD=Snifflesv1.0.11;CHR2=chr7;END=124879111;STD_quant_start=5.735852;STD_quant_stop=21.642551;Kurtosis_quant_start=6.249374;Kurtosis_quant_stop=5.278252;SVTYPE=INS;SUPTYPE=AL,SR;SVLEN=1007;STRANDS=+-;RE=11;REF_strand=11;AF=1	GT:DR:DV	1/1:0:11
chr7	126297233	4777	TAACCTTTTAGAAAGGAAAAATGAGCTTAAGTTACGAGATCAAGTCAGGTTGTGCCTGTACACACAAAA	N	.	PASS	IMPRECISE;SVMETHOD=Snifflesv1.0.11;CHR2=chr7;END=126297302;STD_quant_start=12.485992;STD_quant_stop=12.786712;Kurtosis_quant_start=-0.992664;Kurtosis_quant_stop=-1.022495;SVTYPE=DEL;SUPTYPE=AL;SVLEN=-69;STRANDS=+-;RE=12;REF_strand=12;AF=1	GT:DR:DV	1/1:0:12
chr7	126403696	4778	N	GACCAGTTTCATACTGGATTGATTATTGTAGTTTATCACATGTCTATTCTGGTATT	.	PASS	IMPRECISE;SVMETHOD=Snifflesv1.0.11;CHR2=chr7;END=126403696;STD_quant_start=21.913466;STD_quant_stop=21.981811;Kurtosis_quant_start=-0.824219;Kurtosis_quant_stop=-0.738284;SVTYPE=INS;SUPTYPE=AL;SVLEN=56;STRANDS=+-;RE=12;REF_strand=13;AF=0.923077	GT:DR:DV	1/1:1:12
chr7	126441592	4779	N	CATTAAACAAGTTTAATGAATAAGTATTTTTCTTATAATTTATTTTTTGCAAAATGAAAATGATGATATGCTTATGTTTGCAGAGGGC	.	PASS	PRECISE;SVMETHOD=Snifflesv1.0.11;CHR2=chr7;END=126441592;STD_quant_start=0.000000;STD_quant_stop=2.509980;Kurtosis_quant_start=0.004812;Kurtosis_quant_stop=0.021692;SVTYPE=INS;SUPTYPE=AL;SVLEN=87;STRANDS=+-;RE=17;REF_strand=21;AF=0.809524	GT:DR:DV	1/1:4:17
chr7	126569885	4780	N	GAATGAAGTACAGAGCAGAATCTGTGCTTCATA	.	PASS	IMPRECISE;SVMETHOD=Snifflesv1.0.11;CHR2=chr7;END=126569887;STD_quant_start=16.724234;STD_quant_stop=16.855266;Kurtosis_quant_start=-0.918888;Kurtosis_quant_stop=-1.182465;SVTYPE=INS;SUPTYPE=AL;SVLEN=31;STRANDS=+-;RE=13;REF_strand=20;AF=0.65	GT:DR:DV	0/1:7:13
chr7	126775623	4781	ATCGCGCCACTGCACTCCAGCCTGGGCGACAGAGCGAGACTCCGTCTCAAAAAAAAAAAAAAAAAAAAAAAAAAAAAAAGAATTAATGAG	N	.	PASS	PRECISE;SVMETHOD=Snifflesv1.0.11;CHR2=chr7;END=126775713;STD_quant_start=0.632456;STD_quant_stop=1.788854;Kurtosis_quant_start=-0.068763;Kurtosis_quant_stop=-0.063961;SVTYPE=DEL;SUPTYPE=AL;SVLEN=-90;STRANDS=+-;RE=14;REF_strand=16;AF=0.875	GT:DR:DV	1/1:2:14
chr7	127048087	4782	GTATATATATATATATATATATATATATATATATATAT	N	.	PASS	PRECISE;SVMETHOD=Snifflesv1.0.11;CHR2=chr7;END=127048123;STD_quant_start=5.412947;STD_quant_stop=5.692100;Kurtosis_quant_start=3.107584;Kurtosis_quant_stop=1.641061;SVTYPE=DEL;SUPTYPE=AL;SVLEN=-36;STRANDS=+-;RE=10;REF_strand=15;AF=0.666667	GT:DR:DV	0/1:5:10
chr7	127929330	4783	N	ATTTTCTTTTTTTTTTTTGAGACGGAGTCTCGCCCAGCTCCAGTGCAGTGGCTTAGTCTGCTCACACTGCAAGCTCCGCCTCCAGGGTTCACGAGCCTGCCTCAGCCTCCTGCAGCTGACTACAGGCGCCCACACCATCACCGGCCATTCTTTTTTTTTTGTATTTTTAGTAGAGACGGGGTTTCACCCGTGGTTAGCCACAGGATGGCCCTGGACCTCCTGACCTTGATCCGCCCGCCCGGCCTCCCAAAGTGCTGGGATTATGCCGCAGCCACCTGCCGCC	.	PASS	IMPRECISE;SVMETHOD=Snifflesv1.0.11;CHR2=chr7;END=127929331;STD_quant_start=0.632456;STD_quant_stop=11.388591;Kurtosis_quant_start=1.292716;Kurtosis_quant_stop=-1.326615;SVTYPE=INS;SUPTYPE=AL,SR;SVLEN=279;STRANDS=+-;RE=14;REF_strand=14;AF=1	GT:DR:DV	1/1:0:14
chr7	128193069	4784	N	TGGTGGATCACCTGAGGTCATGGGAGGCTGAGGCGT	.	PASS	PRECISE;SVMETHOD=Snifflesv1.0.11;CHR2=chr7;END=128193071;STD_quant_start=8.666026;STD_quant_stop=8.432082;Kurtosis_quant_start=-1.886359;Kurtosis_quant_stop=-1.896030;SVTYPE=INS;SUPTYPE=AL;SVLEN=32;STRANDS=+-;RE=12;REF_strand=16;AF=0.75	GT:DR:DV	0/1:4:12
chr7	128209164	4785	N	TTTTTTTTTTTGTTTTTTTTTTTTTTTTGAGACGGGTCTCGCTCTGTCGCCCAGGCTGGAGTGCAGTGGCGGATCTCGTCACTGCAAGCTCCGCCTCGGGTTCACGCCATTCTCCTGCCTCAGCCTCCCAAGTAGCTGGGACTACAGGCGCCATACTCACGCCGGCTAATTTTTTGTATTTAGTAGAGGCGGGGTTCGCCTTGTTAAGCCAGGATGATATATACACCACATTTTG	.	PASS	PRECISE;SVMETHOD=Snifflesv1.0.11;CHR2=chr7;END=128209164;STD_quant_start=2.588436;STD_quant_stop=4.301163;Kurtosis_quant_start=-1.255247;Kurtosis_quant_stop=-0.273512;SVTYPE=INS;SUPTYPE=AL,SR;SVLEN=238;STRANDS=+-;RE=16;REF_strand=16;AF=1	GT:DR:DV	1/1:0:16
chr7	128243513	4786	CCCATATACCATATATCAAGAAATCTGTAAAGGGCCCTTAGTTTGCTGGAAGACAACTTAGAATCAGAAATAAGCATATTTAA	N	.	PASS	IMPRECISE;SVMETHOD=Snifflesv1.0.11;CHR2=chr7;END=128243596;STD_quant_start=12.292274;STD_quant_stop=11.924764;Kurtosis_quant_start=-2.028117;Kurtosis_quant_stop=-2.079809;SVTYPE=DEL;SUPTYPE=AL;SVLEN=-83;STRANDS=+-;RE=20;REF_strand=21;AF=0.952381	GT:DR:DV	1/1:1:20
chr7	128309224	4787	TTTTTTTTTTTTTTTTTTTTTTTGAGACGGAGTCTCGCTCTGTCGCCCAGGCTGGAGTGCAGTGGCGGGATCTCGGCTCACTGCCAGCTCCGCCTCCCGGGTTCACGCCATTCTCCTGCCTCAGCCTCCCAAGTAGCTGGGACTACAGGCGCCCGCCACTACGCCCGGCTAATTTTTTGTATTTTTAGTAGAGACGGGGTTTCACCGTTTTAGCCGGGATGGTCTCGATCTCCTGACCTCGTGATCCGCCCGCCTCGGCCTCCCAAAGTGCTGGGATTACAGGCGTGAGCCACCGCGCCCGGCCCTGAACACCAGCTC	N	.	PASS	PRECISE;SVMETHOD=Snifflesv1.0.11;CHR2=chr7;END=128309542;STD_quant_start=2.302173;STD_quant_stop=1.516575;Kurtosis_quant_start=1.119263;Kurtosis_quant_stop=0.086752;SVTYPE=DEL;SUPTYPE=AL;SVLEN=-318;STRANDS=+-;RE=14;REF_strand=16;AF=0.875	GT:DR:DV	1/1:2:14
chr7	128438386	4788	N	TCACTGCAACTCTGTCTCCTGGGTTCAGGCGATTCTTTCTGCCTCAGCCTCCTGAGTAGCTGGGATTACAGGCGCCCGCCACCTTGCCTGGCTAATTTTTTGTATTTTTAGTAGAAACGGGGTTTCAACCATTTTGGCCAGGCTGGTCTTGAACTCCTGACCCGTGATCCGCCCCCCTCGGCCTCCCAAAGTGCTGGGATTACAGGCGTTAGCCACCCGCCTGCCCTCAGTAGGGTGCTTTCTAGGCTGAGATCCCAATGGCCCCCAAGGGAGACCGAGGTTGCCTCACAAGACGCCAAGGCCACCTGCTTCCTGGACGGGCGTCTTAGAGAGGCAGCTGCTGTTCAGAGGAATGCCTGCCGCCACACTGGGGCGGGACCGCCAGCGGCTGGGTGGCCCCCCAGGGACACAGCTCTAATGGGGGCGGCGAGATGGAGGCCATAACCAGTGAGTGAGAATCCACCTCTCACCGCAGCCCCGACTCCTCAGCGCCCTCGCCTCGCCCGGACGGTCCTGTTCTTATACTCAACGGGCGCCAGCGCCGGAACCCGGGGGGACCCTGGCTGGCCTCCTCTTCAACTCCCGGGCGCTCCTGGATTAGTCTGCCCAGGCCTGGGTCCTGTCCTCGGTGACTCTAGGTGACCCTGCACCTTCTGTTCCCAGTAGATCTGAGAATGCCTTTTTTTTTGAGACGGAGTTTTGCTCTGTCGCCCAGGCTGCAGTGCAACGGCGCGACCTGGC	.	PASS	PRECISE;SVMETHOD=Snifflesv1.0.11;CHR2=chr7;END=128438386;STD_quant_start=9.685040;STD_quant_stop=9.944848;Kurtosis_quant_start=1.383564;Kurtosis_quant_stop=1.763460;SVTYPE=INS;SUPTYPE=AL;SVLEN=734;STRANDS=+-;RE=14;REF_strand=17;AF=0.823529	GT:DR:DV	1/1:3:14
chr7	128480797	4789	GCGAGGGAGTTTGAGGGGAGATGGAGTTTGGG	N	.	PASS	PRECISE;SVMETHOD=Snifflesv1.0.11;CHR2=chr7;END=128480829;STD_quant_start=5.300943;STD_quant_stop=4.949747;Kurtosis_quant_start=6.856847;Kurtosis_quant_stop=6.890943;SVTYPE=DEL;SUPTYPE=AL;SVLEN=-32;STRANDS=+-;RE=11;REF_strand=12;AF=0.916667	GT:DR:DV	1/1:1:11
chr7	128784718	4790	N	AGCCGTCATAATGAGCGGCCGGGGGCGGCCGGGTTTCCTGGGCGCCTGGCTGGCCAGGCTGGTCCTGCGGCCGCGGGTGAAAGGTCTCGTCCGCTCACGCTGCCACCGCGGCTCCAGCGCTCAGGCGCGGTTCCCCGGCCCGCGCCGCTCCCGGCCCCCCCGGCTCGGGCGCCTCCGCCGCAGCGCAGGCTCCCCCGCCGGCCGGG	.	PASS	PRECISE;SVMETHOD=Snifflesv1.0.11;CHR2=chr7;END=128784719;STD_quant_start=1.702939;STD_quant_stop=5.594640;Kurtosis_quant_start=0.277107;Kurtosis_quant_stop=5.252855;SVTYPE=INS;SUPTYPE=AL,SR;SVLEN=204;STRANDS=+-;RE=14;REF_strand=15;AF=0.933333	GT:DR:DV	1/1:1:14
chr7	129157179	4791	N	CCAGGTGCAGTGGCTCACACCCTGTATTCCCAGCACTTTGGGAGGCCGAGGTGGATCACTCCTAGTTGCGGGAGTTCCAGACCAGCCTACAATAACATGGTGAAACCCCACTTACCAAAAATAAAAAATTAGCCAGGCATGGTGGCGTGACACCTGTAACCTAGCTACTCAGGAGCCGCAGAGGCAGAAGAATTGCTTTGTACCTGGGAGGCATGTTGCAGTGAGCCAAGATTGTGCCATTGCACTCCAGCCTGGCGACAGGAGGAGACTCCGCCCCAAAAAAAAAAAAAAAA	.	PASS	PRECISE;SVMETHOD=Snifflesv1.0.11;CHR2=chr7;END=129157179;STD_quant_start=0.894427;STD_quant_stop=2.915476;Kurtosis_quant_start=-1.284359;Kurtosis_quant_stop=-0.914261;SVTYPE=INS;SUPTYPE=AL,SR;SVLEN=280;STRANDS=+-;RE=19;REF_strand=20;AF=0.95	GT:DR:DV	1/1:1:19
chr7	129282597	4792	N	CTTTTTTTTTTTTTTTTTTTTTTTTTTTTTTTTTTTTTTTTTGAGAGACGGAGTCCGCTCTGTCGCCCAGGCTGGAGAGTGTATGGATCTCGGCTCACTGTGGCTCCGCCTCCTGGGTTCACGCCATTCTCCTGCCTCAGCCTCCCAAGTAGCTGGGACTACAGGCGCCTCAAATTCTGCCACCTCCGGCTAATTTTTTGTATTTTAGTAGAGACGGGTCACCGCTTAGCCGGATGGTCTTCGATCTCCTGACCTCGTGATCCGCCCGCCTCTCGGCCTCCCAAAGTGCTGGGATTACAGGCGTGAGCCATCAAGGCCACTCGCCTTTTTTT	.	PASS	IMPRECISE;SVMETHOD=Snifflesv1.0.11;CHR2=chr7;END=129282610;STD_quant_start=5.310367;STD_quant_stop=13.141537;Kurtosis_quant_start=2.410932;Kurtosis_quant_stop=-0.421380;SVTYPE=INS;SUPTYPE=AL,SR;SVLEN=297;STRANDS=+-;RE=14;REF_strand=20;AF=0.7	GT:DR:DV	0/1:6:14
chr7	129433474	4793	N	ATTAAATGCTCACCTACATACATGCTGACCTCAGCAGTCCCAGCAGCCCCCTGCAATACACG	.	PASS	PRECISE;SVMETHOD=Snifflesv1.0.11;CHR2=chr7;END=129433474;STD_quant_start=0.000000;STD_quant_stop=0.707107;Kurtosis_quant_start=1.250780;Kurtosis_quant_stop=-1.010391;SVTYPE=INS;SUPTYPE=AL;SVLEN=62;STRANDS=+-;RE=19;REF_strand=19;AF=1	GT:DR:DV	1/1:0:19
chr7	129447959	4794	N	CCCCTCCCTCCCTCCTCCCTCCCCTCCTCCCTCCCATCCCTCCTCCCTCCCCTCCTCCCTCCCCTCCCTCCCCTCCTCCCTCCCCTCCCCTCCCCTCCTCCTCCCCTCCTCCCTCCTTTC	.	PASS	IMPRECISE;SVMETHOD=Snifflesv1.0.11;CHR2=chr7;END=129447959;STD_quant_start=10.139033;STD_quant_stop=18.790955;Kurtosis_quant_start=1.983767;Kurtosis_quant_stop=-1.183269;SVTYPE=INS;SUPTYPE=AL;SVLEN=136;STRANDS=+-;RE=14;REF_strand=22;AF=0.636364	GT:DR:DV	0/1:8:14
chr7	129697521	4795	TTAATATATAATTTATAATATATAAATATATTAATATATAATTTATAATATATAAATA	N	.	PASS	IMPRECISE;SVMETHOD=Snifflesv1.0.11;CHR2=chr7;END=129697579;STD_quant_start=29.538111;STD_quant_stop=28.186876;Kurtosis_quant_start=-1.359491;Kurtosis_quant_stop=-1.256325;SVTYPE=DEL;SUPTYPE=AL;SVLEN=-58;STRANDS=+-;RE=14;REF_strand=23;AF=0.608696	GT:DR:DV	0/1:9:14
chr7	129989560	4796	AAAAATTAAAAATTACAAAAAAACCTGTATCC	N	.	PASS	PRECISE;SVMETHOD=Snifflesv1.0.11;CHR2=chr7;END=129989593;STD_quant_start=2.302173;STD_quant_stop=2.144761;Kurtosis_quant_start=5.698476;Kurtosis_quant_stop=6.331491;SVTYPE=DEL;SUPTYPE=AL;SVLEN=-33;STRANDS=+-;RE=17;REF_strand=18;AF=0.944444	GT:DR:DV	1/1:1:17
chr7	130418875	4797	N	TTGCCATGAGCCGTCCGAACGCGGCCGGGCCGCGGGCGATTTGAGTTCCCGGAGCGTCCGTC	.	PASS	PRECISE;SVMETHOD=Snifflesv1.0.11;CHR2=chr7;END=130418875;STD_quant_start=7.314369;STD_quant_stop=8.949860;Kurtosis_quant_start=-1.511000;Kurtosis_quant_stop=-1.352655;SVTYPE=INS;SUPTYPE=AL;SVLEN=61;STRANDS=+-;RE=12;REF_strand=13;AF=0.923077	GT:DR:DV	1/1:1:12
chr7	130459431	4798	N	TTTTTTTTTTTTTTTTTTTTTGAGACGGAGTTCGCTTGTCGCCCAGGCTGGAGTGCAGTGGCGGATCTCGGCTCACTGCAAGCTCCGCCTCCCGGGTTCACGCCATTCTCCTGCCTCGTGG	.	PASS	PRECISE;SVMETHOD=Snifflesv1.0.11;CHR2=chr7;END=130459432;STD_quant_start=0.836660;STD_quant_stop=3.633180;Kurtosis_quant_start=1.144288;Kurtosis_quant_stop=-0.732982;SVTYPE=INS;SUPTYPE=AL,SR;SVLEN=120;STRANDS=+-;RE=18;REF_strand=19;AF=0.947368	GT:DR:DV	1/1:1:18
chr7	131060862	4799	ATATATATATATATATATATATATATATATATAT	N	.	PASS	PRECISE;SVMETHOD=Snifflesv1.0.11;CHR2=chr7;END=131060894;STD_quant_start=2.408319;STD_quant_stop=2.607681;Kurtosis_quant_start=4.235434;Kurtosis_quant_stop=5.892734;SVTYPE=DEL;SUPTYPE=AL;SVLEN=-32;STRANDS=+-;RE=10;REF_strand=17;AF=0.588235	GT:DR:DV	0/1:7:10
chr7	131214685	4800	CGCTGGGCCTCCCTAGGGGTATAGGCGGGAGGGCTT	N	.	PASS	PRECISE;SVMETHOD=Snifflesv1.0.11;CHR2=chr7;END=131214722;STD_quant_start=8.056054;STD_quant_stop=7.758866;Kurtosis_quant_start=-2.079031;Kurtosis_quant_stop=-2.095787;SVTYPE=DEL;SUPTYPE=AL;SVLEN=-37;STRANDS=+-;RE=16;REF_strand=17;AF=0.941176	GT:DR:DV	1/1:1:16
chr7	131553483	4801	CTTTCTTTCTTTCTTTCTTTCTTTCTTTCTCTTTCTTTCTTTCTTTCTT	N	.	PASS	PRECISE;SVMETHOD=Snifflesv1.0.11;CHR2=chr7;END=131553532;STD_quant_start=8.167007;STD_quant_stop=8.769265;Kurtosis_quant_start=0.653802;Kurtosis_quant_stop=1.075501;SVTYPE=DEL;SUPTYPE=AL;SVLEN=-49;STRANDS=+-;RE=11;REF_strand=13;AF=0.846154	GT:DR:DV	1/1:2:11
chr7	131758345	4802	N	TTTCATTTTCAGGCCTCTCTCTCCCCTCCCTTCCCCTTCACCTTTGCCCCCTTCGCCCCCTTCCCTTCCCCTCCTTCCCCCTTCGCTACCTTCCCCTTCTGCCCCCTTCCCCTTCCTTCCCCCTTCCCTTCCTTCCTTCCCCCACTTCCCCGCTTCCTTCCTTCCCCTTCCACTTCACTACCTTCTCTTCCTTCCCCTTCCCTTCCCCTTCCCCTTCCCTTCCTTCCCCTTCCTTCCTTCCCCTTCACATACCTTCCTTCCTTTAATCCCCTTCCTTCCTTCCCCTTCCCTTCCCCTCCTTCCCTCCTTCCCCTCCCTTCCCCCTTCCCTTCCCCCTTCCCCTTCCCTTTCCCTTCCCCCTTCCCCCTTCCTTCCCCCTTCACTTCCCTTCCTTCCCCTTCCTCCACTCCCCCTCCCTCCCTCCCTCCTCCTCACCCTCCCCTCCCCTCCCCTCCCCTCCCTCTCCCCTCCCCCTCCCCTCCCCTCCCCTCCCCTCCCCTCCCCTCCCCTCCCCCCTCCCTCCCCTCCCCTTCCTTTCTTTCCCCTCCTCCCCTCACCTTCCCTCCCTCTCCTTGCCTTTTTCTTCCTGTCACCCAGGCTGGAGTGCTTAATGGCATAGTCTCAGCCACTGCAACCTCAGCCTCCTGGGCTCAATTGTCACTCCCACCTCAGCCTCCTGAGCAGCTGGGACTACAGGCATATGCCCACTATGCCTAGCTATTTTTTTTTTTAGTATTTTGTAGAGACAGGGGTCTCCCTACCGTTGGCCGGAGCTGGTCTCAAACTCCTGGGCTCGAAGATCCTTCTGCCTTGGCCTCCCAAAGTGTTGGGATTATAGGTGTGAACTTTTCCAGGCTCAAGGGCTTGAGCCTGCTTGGTTATATCAGAC	.	PASS	IMPRECISE;SVMETHOD=Snifflesv1.0.11;CHR2=chr7;END=131758345;STD_quant_start=45.139783;STD_quant_stop=51.218161;Kurtosis_quant_start=6.793507;Kurtosis_quant_stop=1.189908;SVTYPE=INS;SUPTYPE=AL,SR;SVLEN=891;STRANDS=+-;RE=10;REF_strand=10;AF=1	GT:DR:DV	1/1:0:10
chr7	132669615	4803	CCCCCCACCCGGCCAGCCGCCCCATCCGGGAGGGAGGTGGGGGGGTCAGCCCCCCGCCCGGCCAGCCGCCCCGTCCGGGAGGTGAGGGGCGCCTCTGCCCGGCCGCCCCTACTGGGAAGTGAGGAGTCCCTCTGCCCGGCCAGCCGCCCCGTCTGGGAGGGAGGTGGGGGTCAGCCCCCCGCCCGGCCAGCCGCCCCGTCCGGAAGGGAGGTGGGGGGGTTAGCCCCCCGTCCGGCCAGCCGCCCCATCCGGGAGGTGAGGGGCGCCTCTGCCCGGCCGCCCCTACTGGGAAGTGAGGAGTCCCTCTGCCCGGCCAGCCGCCCCGTCCGGAAGGGAGGTGGGGGGGTTAGCCCCCCGCCCGGCCAGCCGCCCCATCCGGGAGGGAGGTGGGGGGGTCAGCCCCCCGCCCGGCCAGCCGCCCCGTCCGGGAGGTGAGGGGCGCCTCTGCCCGGCCGCCCCTACTGGGAAGTGAGGAGTCCCTCTGCCCGGCCAGCCGCCCCGTCCGGGAAGGAGGTGGGGGGGTCAGCCCCCCGCCCGGCCAGCCGCCCTATCCGGGAGGTGAGGGGCGCCTCTGCCCGGCCGCCCCTACTGGGAAGAGAGGAGCCCCTCTGCCCGGCCAGCCGCCCCGTCCAGGAGGGAGGTGGGGGGGTCAGCCCCCGGCCCGGCCAGCCGCCCCGTCCAGGAGGGAGGTGGGGGGGTCAGCCCCCCTCCCGGCCAGCCGCCCCATCCGGGAGGTGAGGGGCGCCTCTGCCCGGCCGCCCCTACTGGGAAGAGAGGAGCCCCTCTGCCCGGCCAGCCGCCCCATCCGGGAGGGAGGTGGGGGGGGGGTCAGCCCCCCGCCCGGCCAGCCGCCCCATCCGGGAGGGAGGAGGGGAGGTCAGCC	N	.	PASS	IMPRECISE;SVMETHOD=Snifflesv1.0.11;CHR2=chr7;END=132670521;STD_quant_start=69.201156;STD_quant_stop=65.060741;Kurtosis_quant_start=-0.678590;Kurtosis_quant_stop=-1.153765;SVTYPE=DEL;SUPTYPE=AL,SR;SVLEN=-906;STRANDS=+-;RE=12;REF_strand=14;AF=0.857143	GT:DR:DV	1/1:2:12
chr7	133107690	4804	GGCCGGGCGCGGTGGCTCACGCCTGTAATCCCAGCACTTTGGGAGGCCGAGGCGGGTGGATCATGAGGTCAGGAGATCGAGACCATCCTGGCTAACAAGGTGAAACCCCGTCTCTACTAAAAATACAAAAAATTAGCCGGGCGCGGTGGCGGGCGCCTGTAGTCCCAGCTACTGGGGAGGCTGAGGCAGGAGAATGGCGTTGAACCCGGGAAGCGGAGCTTGCAGTGAGCCGAGATTGCGCCACTGCAGTCCGCAGTCCAGCCTGGGCGACAGAGCGAGACTCCGTCTCCAAAAAAAAAAAAAAAAAAAAAAAAAATAGAATTAATGGAGCA	N	.	PASS	PRECISE;SVMETHOD=Snifflesv1.0.11;CHR2=chr7;END=133108022;STD_quant_start=3.065942;STD_quant_stop=4.626013;Kurtosis_quant_start=-0.015757;Kurtosis_quant_stop=-0.019660;SVTYPE=DEL;SUPTYPE=AL,SR;SVLEN=-332;STRANDS=+-;RE=13;REF_strand=15;AF=0.866667	GT:DR:DV	1/1:2:13
chr7	133387095	4805	N	CCCTTCCCACCCCTCCCTCCCTCCCATCTCCTCCTCCCCTCCCTTCCCTCCCTCCCCTCCCCCTCCCTTCCTCCCTCTTCCCTCCCTCTCCCTCCCTCCCTC	.	PASS	IMPRECISE;SVMETHOD=Snifflesv1.0.11;CHR2=chr7;END=133387095;STD_quant_start=6.789698;STD_quant_stop=29.686697;Kurtosis_quant_start=-1.050038;Kurtosis_quant_stop=-0.687860;SVTYPE=INS;SUPTYPE=AL;SVLEN=102;STRANDS=+-;RE=11;REF_strand=14;AF=0.785714	GT:DR:DV	0/1:3:11
chr7	133581588	4806	N	GTTTTTTTTTTTTTTTTTTTTTGGGGGCGGAGTCTCGCTCTGTCGCCCAGGCTGGGTGCAGTGGCGGGATCTCGGCTCACTGCAAGCTCCGCCTCCCGGGTTCACGCCATTCTCCTGCCTCAGCCTCCCAAGTAGCTGGGACTACAGGCGCCCGCCTATGCGGCTAATTTTT	.	PASS	PRECISE;SVMETHOD=Snifflesv1.0.11;CHR2=chr7;END=133581588;STD_quant_start=8.420214;STD_quant_stop=7.589466;Kurtosis_quant_start=0.929278;Kurtosis_quant_stop=1.464099;SVTYPE=INS;SUPTYPE=AL;SVLEN=172;STRANDS=+-;RE=13;REF_strand=17;AF=0.764706	GT:DR:DV	0/1:4:13
chr7	133948170	4807	N	GTCTGTGTGTGTGTGTGTGTGTGTGTGTGTGTGTGT	.	PASS	IMPRECISE;SVMETHOD=Snifflesv1.0.11;CHR2=chr7;END=133948174;STD_quant_start=9.110434;STD_quant_stop=10.148892;Kurtosis_quant_start=0.716563;Kurtosis_quant_stop=1.683929;SVTYPE=INS;SUPTYPE=AL;SVLEN=31;STRANDS=+-;RE=10;REF_strand=12;AF=0.833333	GT:DR:DV	1/1:2:10
chr7	134614372	4808	N	TTTTATATATAATGTGTATGCTTTTTATATATATATGTGTATATACACACACTGCTATGTATATTATATACACACATATGTATGTGTATATATACACACACATATATGTATGTGTATATATACACACATATACACAT	.	PASS	IMPRECISE;SVMETHOD=Snifflesv1.0.11;CHR2=chr7;END=134614372;STD_quant_start=6.204837;STD_quant_stop=12.637247;Kurtosis_quant_start=-1.176074;Kurtosis_quant_stop=6.362112;SVTYPE=INS;SUPTYPE=AL;SVLEN=142;STRANDS=+-;RE=13;REF_strand=16;AF=0.8125	GT:DR:DV	1/1:3:13
chr7	134711031	4809	N	ATTTTATTTTATTTTATTTTATTTTTATTTTATTT	.	PASS	PRECISE;SVMETHOD=Snifflesv1.0.11;CHR2=chr7;END=134711031;STD_quant_start=8.910668;STD_quant_stop=7.918333;Kurtosis_quant_start=-1.044629;Kurtosis_quant_stop=-1.292748;SVTYPE=INS;SUPTYPE=AL;SVLEN=35;STRANDS=+-;RE=14;REF_strand=25;AF=0.56	GT:DR:DV	0/1:11:14
chr7	135015333	4810	TTTTTTTTTTTTTTTTTTTTTTTTTTGTTTTTTTGTTTTTTTGTTTTT	N	.	PASS	PRECISE;SVMETHOD=Snifflesv1.0.11;CHR2=chr7;END=135015387;STD_quant_start=0.000000;STD_quant_stop=6.033241;Kurtosis_quant_start=6.972640;Kurtosis_quant_stop=-1.228169;SVTYPE=DEL;SUPTYPE=AL;SVLEN=-54;STRANDS=+-;RE=12;REF_strand=16;AF=0.75	GT:DR:DV	0/1:4:12
chr7	135482175	4811	CCTTCCTTCCTTCCTTCCTTCCTTCCTTCCTTCCTTCCTTCCTTCCTTCCTTCCTTTCTTTCTTTCTTTCTTTCTT	N	.	PASS	PRECISE;SVMETHOD=Snifflesv1.0.11;CHR2=chr7;END=135482251;STD_quant_start=4.062019;STD_quant_stop=2.449490;Kurtosis_quant_start=-0.867499;Kurtosis_quant_stop=0.125000;SVTYPE=DEL;SUPTYPE=AL;SVLEN=-76;STRANDS=+-;RE=11;REF_strand=12;AF=0.916667	GT:DR:DV	1/1:1:11
chr7	135785083	4812	N	TAATAGTGAGGAGGGTGTCCATGCAGTAAATCAAGCATCCACACAATGGGTGCATATAGTGCAGGGTGGGTGAAGT	.	PASS	IMPRECISE;SVMETHOD=Snifflesv1.0.11;CHR2=chr7;END=135785086;STD_quant_start=28.289574;STD_quant_stop=27.701985;Kurtosis_quant_start=-1.498056;Kurtosis_quant_stop=-1.538903;SVTYPE=INS;SUPTYPE=AL;SVLEN=75;STRANDS=+-;RE=10;REF_strand=13;AF=0.769231	GT:DR:DV	0/1:3:10
chr7	136837932	4813	GTATATATACGTATATATGAGTATATATACATATATATGAGTA	N	.	PASS	IMPRECISE;SVMETHOD=Snifflesv1.0.11;CHR2=chr7;END=136837974;STD_quant_start=15.099669;STD_quant_stop=14.798649;Kurtosis_quant_start=0.425029;Kurtosis_quant_stop=0.222124;SVTYPE=DEL;SUPTYPE=AL;SVLEN=-42;STRANDS=+-;RE=11;REF_strand=11;AF=1	GT:DR:DV	1/1:0:11
chr7	137040682	4814	N	ATATATATATATATATATATATATATATATAT	.	PASS	PRECISE;SVMETHOD=Snifflesv1.0.11;CHR2=chr7;END=137040682;STD_quant_start=1.264911;STD_quant_stop=0.707107;Kurtosis_quant_start=1.234906;Kurtosis_quant_stop=1.302917;SVTYPE=INS;SUPTYPE=AL;SVLEN=32;STRANDS=+-;RE=13;REF_strand=17;AF=0.764706	GT:DR:DV	0/1:4:13
chr7	137133300	4815	AAGGGAGGGAGAGAAGGAGGAGGGAGGGAAGGAAGGGAGGGAGGAAGGGAAGGAGGAGGGAGGGAAGGAAGGGAGGGAGGAAGGGAAGGAGGAGGGAGGGAAGGAAGGGAGGGAGGAAGGGAAGGAGGAGGGAGGGAAGGAAGGGAGGGAG	N	.	PASS	IMPRECISE;SVMETHOD=Snifflesv1.0.11;CHR2=chr7;END=137133391;STD_quant_start=25.926820;STD_quant_stop=26.243094;Kurtosis_quant_start=-1.352609;Kurtosis_quant_stop=-1.050006;SVTYPE=DEL;SUPTYPE=AL;SVLEN=-91;STRANDS=+-;RE=13;REF_strand=14;AF=0.928571	GT:DR:DV	1/1:1:13
chr7	137455280	4816	TTTTTTTTTTTTTTTTTGAGACGGAGTCTCGCTCTGTCGCCCAGGCTGGAGTGCAGTGGCGGGATCTCGGCTCACTGCAAGCTCCGCCTCCCGGGTTCACGCCATTCTCCTGCCTCAGCCTCCCAAGTAGCTGGGACTACAGGCGCCCGCCACTACGCCCGGCTAATTTTTTGTATTTTTAGTAGAGACGGGGTTTCACCGTTTTAGCCGGGATGGTCTCGATCTCCTGACCTCGTGATCCGCCCGCCTCGGCCTCCCAAAGTGCTGGGATTACAGGCGTGAGCCACCGCGCCCGGCCCTCAGTGGG	N	.	PASS	PRECISE;SVMETHOD=Snifflesv1.0.11;CHR2=chr7;END=137455587;STD_quant_start=0.000000;STD_quant_stop=0.316228;Kurtosis_quant_start=-0.000461;Kurtosis_quant_stop=1.415324;SVTYPE=DEL;SUPTYPE=AL,SR;SVLEN=-307;STRANDS=+-;RE=21;REF_strand=21;AF=1	GT:DR:DV	1/1:0:21
chr7	137883029	4817	GGGGAGGGGAGGGGAGGGGAGGGAGGAGAGGGGAGGGAGGGGAGGGGAGGGGAGGGGAG	N	.	PASS	IMPRECISE;SVMETHOD=Snifflesv1.0.11;CHR2=chr7;END=137883089;STD_quant_start=20.753313;STD_quant_stop=17.085081;Kurtosis_quant_start=4.704726;Kurtosis_quant_stop=4.881159;SVTYPE=DEL;SUPTYPE=AL;SVLEN=-60;STRANDS=+-;RE=11;REF_strand=16;AF=0.6875	GT:DR:DV	0/1:5:11
chr7	137915441	4818	N	TTTTATTTAGAGACAGAGTCTTGTTCTGTCGCAGGCTGAGTGCAGTGTGGCAAAATCTTGGCTCATTGCAACCTCTGCCTCCCGAGGTTCAAGCGATTCTACTGCCTCAGCAGCCTGAGTAGCTGGGACTACAGGTGCTTTCGCCACCCGCCTGGCTGATTTTGTGTTTTTAGTAGAGACAGGATTTCACCATGTTGGCCAGGATGGTCTCAATCTCCTGACTCCGTGATCCCACCTGGAGGCCTCCCCAGTGCTGGGGATTACAGAGGCGTGAGTCTGGCGCCCGGCCTGGGTGGCTTTTAAGCATTTCCTCCGGAGTCCTCTGCCTCGGTAACAACGGTTTTTGTGCAAGTATCTCTTTGATTTTATATGAATACCGCGGCTGGCGATTCAGCAATAAACCCATCACACATTTTCACCACATTGTCACCATAGGCCCTTTTCTGCAGTGTTAATAGCTCAGCATCACCATTATCACAACCTCCCTGATTCAGAACCATTTCGCTATTCACTATCAGTCAATGAATGACAATTATAGTCTCATTATAGATGTTAAAAACTAGCCGACATCCACTTCTTTCAGGATACTGACAGAATCTGAAAGGTATACTGTTTGCATGTAAGGAGGTCAGGGATCACTTTTTTTTCTCACTTGACATATGGAGATTCTTCAAAGTCCACCACCTTCCTCGTTATCTCATCATTGAATAGTCTCAGGTTGGAGGGTTGTACCAGGCACGCACAGTTGTGTCTTTAGTCACTGTGTTCCAAGCACTGACACAACAGCATCCTTCATGCTAAACTCCTTTAGAAAACCTTTCCAGGGCTGGCCAGGCACAGTGGCTCCTGTAATCCCAGAACTTTGGGAGGCTGAGGCAGGCAGGAATCACTTGGAGGTGAGGAATTCCAGACTGGCTGGCCAACATGGTGAAACCCCATCTCTACTAAATATAAAAATTAGTCAGGCATGGTGGTGAAGCCTGAAATCCCAGCTACTCGGGAGGCTGAGGAAGGAGAATCACTTGAGCCTGGGGAGGCGGAGGTTGCAGAGGCAAGGTCACGCCACTGCACTCAGCCTGAAGACAGAACTCCTGTCTCAAAAAAAAAAAGAAAAGAAAAGAAAAAGAAAACCTTTCAGGGCTGGGCATGGTGGCTCACACTTGTGGCCCAGCATTTTGGGAGGCCAAAGCAGGCAAATTGCCTGAGTCAGGAGTTCTAGTCAGTCTGGGCAACATGGTAAAAACCCCATCTCTACCAAAAATACAAAAAAAATTAGCCGAAGCGTGTTGACAGCCCGTGGTCCCAGCTACTTGGGGAGGCTGAGGGTGAGAGGATCACTTGAGCCTGGGAGGCAGAAGGTGCAGTGAGCCAAGATTGCACCTGCACTCCAGCCTGAGTAACAGAGTGAGACCTCATCTAAAAAAGAAAAGAAAGAAAACCTTTCCGCTTATGTTTCTGTTCACTACTGCTAGCATCGCGGTTAAAGAGTTTTTATATTTACTATTCATTAATCGAGGATCTGGTCCGCATTGACTGAACGAAGTCACACTTTTCAAAGCATATGGCATTGTTTTTGTAAAATTTCAGCTCAGCCAGGTGCCATGGCTCACACCTGTAATCCCAGCACTTTGGAAGGCAGGAGGCGGATCACTTGAGGTCAGGAGTTCAAGACCAGCTGACAACATGGAGAAAACCCCCTCTCTATTAAAAATACAAAAAATTAGCCGAAGTGGTGGCTTGCCTGTAATCCCAGCTACTCAGGAGGCTGAGGCGGGAGAATCACTTGAACCGGGGAGTCAGAGGTTGTGGTGAGCTGAAGTTAGCGGCCATTGCATTTCAGCCTGGTGACAGAACAATACTCCATCTCAAAAAGAAAGAAAGAAAGAAAGAAAGAAAGAGAAAAGAAAAGAAAGAAAGAAAGAAAAGAAAAGAAAGAAGAAAAGAAAAGAAAAAGAAAAGAAAGAAAGAAAGAAAGAAAGAAAGAAAGAAAGGAAAAGAAAAGAAAAGAAAGAAAAGAAGAAGAAAGAAAGAAAAGAAAGAAAGAAAAAGAAAGAAAGAAAGAAAGAAAGAAAAGAAAGTGTAATTCAGCTGGAGGATATGAGCAGAACGTGATGAGAGCCGTAACACATCTTTACCGGGGTTGCAAGTCCAGAAGCCCAGCTTCACTGCAGGTGACACAGCACAAGCTACTGGTACAAAGTGTTTGTGAAATCAACCAGAAAAAGATGTCCTTGGTGATCCATGCTTTTTGTTGGCATGATAATGGACTGGTAAGAAATCAGTCCTTTAAAAACAGTGAGGATGCAAGCTTTTACCTTCTGGCAGGCTTACATGCAAGTGTGCCTGCTGCATTATCTCAGCAGTTATTCTGTCCTTGGCCTTTTTAATTCCTGGCAGGGCTGTTTCATCAGTTATAGTCAATGTGTTTCTGGGGCAATAATGCCAACACAGGGATGGTTCATCAGCATTATGGATTTGTTCTGGTGTCAAGATTTTCATCATTGACAACCTTGGCAAACTCATCAATGATTTCTCTGCTGTTCATGATCAACTAGATGCTTTGTGCCACAAATCTTTAAAATTTAATGCTGTGCTTTTTTCTTAAATTTCTGCATCAGCCTGTTGAATAATCTCAGTTCCTTCAATTTCCAGTTCATAAGTGATGATCTTTGCTTGTTTCATGATCGAAAGCTTACCATTAAGTGGCATGTGTTCACTGTGACACTGACAGATCCATTATTTTTAAAACATAATGGGGAGATCTTCACTTTAGCTTCATGCAGTGTTTTCTTAGTATCATTAAATTCTGTTCATCCCTTTCAGCATAAAACTTCAACATTTTACCCTTATATGTTTCTTCAGGTCTTTTTTTTTTTAATTTTAATTATTTTTCCTCTGTTTCTTTTGTTGAAACAGGGTCTCACTCTGTCACCCAGGCTGGAGTGCAGTGA	.	PASS	IMPRECISE;SVMETHOD=Snifflesv1.0.11;CHR2=chr7;END=137915452;STD_quant_start=8.694826;STD_quant_stop=96.873113;Kurtosis_quant_start=-0.574945;Kurtosis_quant_stop=1.876945;SVTYPE=INS;SUPTYPE=AL,SR;SVLEN=2914;STRANDS=+-;RE=12;REF_strand=12;AF=1	GT:DR:DV	1/1:0:12
chr7	137960323	4819	N	GGGTGCAGTGAGTAAGATTGTGCCACTGCACTCCAGCCTGCCAACAGAGCGAGACTCCATCTCAAAAAAAAAAAAAACAAAAAACAGAAGAAAGAAAGAAAAAAGAAGCAAGGAGAAACTGAAATAAAAAACCAACTGTCATTTATTCTGTTTATTTATTTATTTATTTATTTATTTATTTATTTATTTATTTTTGAGATGGAGTCTTGCTCTGTC	.	PASS	IMPRECISE;SVMETHOD=Snifflesv1.0.11;CHR2=chr7;END=137960327;STD_quant_start=9.038805;STD_quant_stop=10.981803;Kurtosis_quant_start=1.733615;Kurtosis_quant_stop=4.418301;SVTYPE=INS;SUPTYPE=AL;SVLEN=204;STRANDS=+-;RE=13;REF_strand=14;AF=0.928571	GT:DR:DV	1/1:1:13
chr7	138296456	4820	GGTTAAAAGATTGAAAATTAAAGCTAGATAGGAGGAATAAGTTCTAATGCTCTATACCATTATGGTATGACAATAGTTAATAATATATAGCTTCGACAACCTACACCTCCCAGCCGCCTGCCTTGGCCTCCCAAAGTGCCGAGATTGCAGCCTCTGCCCGGCCGCCACCCCGTCTGGGAGGTGTGCCCAACAGCTCATTGAGAACGGGCCAGGATGACAATGGCGGCTTTGTGGAATAGAAAGGCGGGAAAGGCGGGGAAAGGATTGGGAAATCGGATGGTTGCCGGGTCTGTGTAGAAAGAGGTAGACATGGGAGACTTTTCATTTTGTTCTGCACTAAGAAAAATTCCTCTGTCTTGGGATCCTGTTGATCTGTGACCTTACCCCCAACCCTGTGCTCTCTGAAACATGTGCTGTGTCCACTCAGGGTTAAATGGATTAAGGGCGGTGCAAGATGTGCTTTGTTAAACAGATGATTGAAGGCAGCATGCTCGTTAAGAGTCATCACCAATCCCTAATCTCAAGTAATCAGGGACACAAACACTGCGGAAGGCCGCAGGGTCCTCTGCCTAGGAAAACCAGAGACCTTTGTTCACTTGTTTATCTGCTGACCTTCCCTCCACTATTGTCCCATGACCCTGCCAAATCCCCCTCTGTGAGAAACACCCAAGAATTATCAATAAAAAAATAAATTAAAAAAAAAAAAAAAAAATAAAATAAAAAATAAAAAAAAAATAAAAAAAAAAAAAAAAGAAAGATAAGACTTT	N	.	PASS	PRECISE;SVMETHOD=Snifflesv1.0.11;CHR2=chr7;END=138297223;STD_quant_start=0.000000;STD_quant_stop=0.000000;Kurtosis_quant_start=4.395463;Kurtosis_quant_stop=4.029087;SVTYPE=DEL;SUPTYPE=AL,SR;SVLEN=-767;STRANDS=+-;RE=16;REF_strand=16;AF=1	GT:DR:DV	1/1:0:16
chr7	138300271	4821	TCCTGCCTGGGTGACAGAGCGAGACTCCGTCTCCAAAAAAAAAAAAAAAAAAAAAAAAAAAAGTTTGAGACCAGCCTGGCCAACATGGTAAAATCCCATCTCTACTAAAAATACAAAAATTAGCTAGGCATGGTGGCAGGTGCCTGTAGTCTCAGCTACTTGGAAGGCTGAGGCAGGAGAACTGTTTGAACCTGGGAGGCGGAGGTTGCAGTGAGCCGACATCACACCACTGCACTCCA	N	.	PASS	PRECISE;SVMETHOD=Snifflesv1.0.11;CHR2=chr7;END=138300510;STD_quant_start=5.157519;STD_quant_stop=6.220932;Kurtosis_quant_start=1.411897;Kurtosis_quant_stop=0.568367;SVTYPE=DEL;SUPTYPE=AL;SVLEN=-239;STRANDS=+-;RE=12;REF_strand=13;AF=0.923077	GT:DR:DV	1/1:1:12
chr7	138335525	4822	N	CGTACTCCAGCCTGGGCACAGATAAGCCAGCCCGAAGAAAAAAAAAAAAAATTATGGTTTAGGGTAAAAATATTGGAATATATCTATTTCTTATATATATATATATATATATATATATTTTTTTTTTTTTTTTTTTTTTTTGAGTCTCACCTGCCCAGGGTGGAGTGCAGTGGCGATCTCAGGTTACTGCAACCCTGCCTCCCAGGTTCAAGTACCTCCTGCCTCAGCCTCCTGAGTAGCTGAGATTACAGGTGCATGCCACTATGCCTGGCTATCTTTTTTGTATTTTAATCTAAGAGCATTGTGAGTTCATGTTGACCAGGCTCATCTCCATCTCCTGACCCTCAAGTGATCCACCTGCCTTGGCATCCCAAAGTGCTGGGATTACAGGCATGAGCCACTGCACCTGGCCCAGTATTACATTACTAGATGACCCAGGAGACATGGAAAATAATACTAGCAAGGGAGAGACATAACCAGGAAGCATGGCAAAGAGACGCAGGTGGAAGAGAAAATGTCCAATAGGCTTGAGTAGGACTGCTCAGTCAATAACACCATGTGTAAGACCTGGGCACTAAGCATTAGGAAGCGTGTGCCTCTAGTTTTTGTTTGTCTGGTTTTTTTTGAGACAGAGTCTCACTCTGTTGCCCAGACTCGTGTATGTGGCACAATAAATGGCTCACTGTAGCCTCGGTCCCTTGGTCTCCTGGAGCTTAAGTGATCCACCAGCCTCCCAGGCTGGGACTACAGGCACATGCCACTACACACAGCTAATTTTTGTTTTTTAGAGATGGAGTTCCACCATGTTGCCCAGGCTGGTCTCTGAACCCTGGGCTCAAGCAATCTGCCTGCCTCAGCCTCCCAAAGTGTTGGGATTATAGGTGTGAGCTTACCGCACCCAGCCTGTGCCTCCATCTTGACAAAGATTAGAAGAGAGCTTCAGGGATTGAAAAAAGAATCACCATCCAGTACTTGTTAGATTCTTTAAAACATTTTTGTCAGGCCGGGCATGGTGGCTCACACCTGTAATCCCAGCACTTGGGAGGCCGACGCAGGTGGATCACGAGGTCAGGAGTTAGAGAGACCAGCCTGGTCAACGTGGTGAAACCCCCATCTCTACTAAAATATAAACATTAGCCAGGCATGGCAGTGCATGCCCTGCTGTAGTCCCAGCCACTCTGGAGGCAGGATAATCACTTGAACGAGGCAGAGGTTGCAGTGAGCCAAGATCACGCC	.	PASS	IMPRECISE;SVMETHOD=Snifflesv1.0.11;CHR2=chr7;END=138335525;STD_quant_start=17.688980;STD_quant_stop=47.615124;Kurtosis_quant_start=-1.756814;Kurtosis_quant_stop=0.412437;SVTYPE=INS;SUPTYPE=AL,SR;SVLEN=1238;STRANDS=+-;RE=12;REF_strand=14;AF=0.857143	GT:DR:DV	1/1:2:12
chr7	138402845	4823	N	TGGGAGGTAGCGGTACAGTCACGGATGTCTGTGGAGGGAGACGCCTGTGAAG	.	PASS	IMPRECISE;SVMETHOD=Snifflesv1.0.11;CHR2=chr7;END=138402845;STD_quant_start=24.137108;STD_quant_stop=20.661559;Kurtosis_quant_start=-1.407617;Kurtosis_quant_stop=-1.333221;SVTYPE=INS;SUPTYPE=AL;SVLEN=52;STRANDS=+-;RE=15;REF_strand=19;AF=0.789474	GT:DR:DV	0/1:4:15
chr7	138403426	4824	N	TGCAGTCACGGATGTCTATGGAGGGAGACGTCCAGGAAGGAATGG	.	PASS	IMPRECISE;SVMETHOD=Snifflesv1.0.11;CHR2=chr7;END=138403428;STD_quant_start=21.695622;STD_quant_stop=21.762353;Kurtosis_quant_start=-1.475221;Kurtosis_quant_stop=-1.448616;SVTYPE=INS;SUPTYPE=AL;SVLEN=43;STRANDS=+-;RE=14;REF_strand=19;AF=0.736842	GT:DR:DV	0/1:5:14
chr7	138468980	4825	GTATATATATATATATACATATATATATATACATATATAT	N	.	PASS	PRECISE;SVMETHOD=Snifflesv1.0.11;CHR2=chr7;END=138469020;STD_quant_start=0.632456;STD_quant_stop=1.923538;Kurtosis_quant_start=1.436595;Kurtosis_quant_stop=-0.260557;SVTYPE=DEL;SUPTYPE=AL;SVLEN=-40;STRANDS=+-;RE=17;REF_strand=17;AF=1	GT:DR:DV	1/1:0:17
chr7	138474592	4826	N	GATCCCAGCTACTCGGGGAGGCTGAGGCAGGAGAATGTTTGAATCTGGGAAGCGGAGGTTGAGGTGAGCTGAGATCGCGCTTACCTTCGCACCCAGCTTGGGCAAACAAGAGTGAAACCCATCTCAAACAATAACAACAACAACAAAATTAGTAGGGCATAATGCAGGCGCCTGT	.	PASS	PRECISE;SVMETHOD=Snifflesv1.0.11;CHR2=chr7;END=138474600;STD_quant_start=8.037413;STD_quant_stop=5.089204;Kurtosis_quant_start=-1.679216;Kurtosis_quant_stop=-0.130592;SVTYPE=INS;SUPTYPE=AL;SVLEN=167;STRANDS=+-;RE=17;REF_strand=21;AF=0.809524	GT:DR:DV	1/1:4:17
chr7	139379377	4827	N	<DEL>	.	PASS	PRECISE;SVMETHOD=Snifflesv1.0.11;CHR2=chr7;END=139404378;STD_quant_start=3.033150;STD_quant_stop=0.632456;Kurtosis_quant_start=6.673794;Kurtosis_quant_stop=6.729292;SVTYPE=DEL;SUPTYPE=SR;SVLEN=-25001;STRANDS=+-;RE=11;REF_strand=11;AF=1	GT:DR:DV	1/1:0:11
chr7	139650473	4828	N	CACAGGGACCCCTCGCCCACTCCATCCCAAGGACCCTAAGCCCCTATCTACAGGACCCCTCGCCCTCCATCACAGGGACCCCCCTCGCCCTCCATCTACAGGACCCCCTGCGCCCTCCCATCACAGGACCCCCTCGCCCTCCATCACAGGACCTCGCCCACTCCATCTC	.	PASS	IMPRECISE;SVMETHOD=Snifflesv1.0.11;CHR2=chr7;END=139650473;STD_quant_start=18.091434;STD_quant_stop=18.008331;Kurtosis_quant_start=-0.373075;Kurtosis_quant_stop=-0.200643;SVTYPE=INS;SUPTYPE=AL;SVLEN=169;STRANDS=+-;RE=15;REF_strand=15;AF=1	GT:DR:DV	1/1:0:15
chr7	140633831	4829	ATATATATATATATATATATATATATATATATAT	N	.	PASS	PRECISE;SVMETHOD=Snifflesv1.0.11;CHR2=chr7;END=140633863;STD_quant_start=0.000000;STD_quant_stop=0.000000;Kurtosis_quant_start=6.855772;Kurtosis_quant_stop=6.680885;SVTYPE=DEL;SUPTYPE=AL;SVLEN=-32;STRANDS=+-;RE=18;REF_strand=24;AF=0.75	GT:DR:DV	0/1:6:18
chr7	141036818	4830	N	GTACTCACCATCACCACCACCACCATCATCACCACCACCACCACCACCACACCACCACCATCACCACACCACCACCACCACCACCACCACCATCACCACCACCACCACCATCACTACCACTCACCACCACCACTACCATCACCACCACCACCACCATCACCACCACCACCACCACCACCACCACCACCACTCACCACCTCACCTCACCACCCTCACCTCTACCTCACCTCACCTCACCACCTCACCACCTCACCTCAGCATCACCACCATCACCACCAGCATCACCACCATCACCACCTCAGCACCACCAGCATCACCACCATCACCACCCTTCACCATCACCACCATCACCACCACCACCACCACCACCACCATCACCACCACCACCACCACCACCACCACCAGCATCACCACCACCACCACCATCACCACCACCACCACCACCACCAACACCAGCATCACCACCATCACACCACCACCACCACCACCACCACCAGCATCACCACCATCACCACCACCACCACCAATTACTCACCACCATCACCACTACACCACCACCACCACCATCACCACCACCACCACCACGACCACCACCAGCATCACCACCACGACCACCACCAGCATC	.	PASS	IMPRECISE;SVMETHOD=Snifflesv1.0.11;CHR2=chr7;END=141036840;STD_quant_start=15.776565;STD_quant_stop=40.565996;Kurtosis_quant_start=-0.539908;Kurtosis_quant_stop=0.149236;SVTYPE=INS;SUPTYPE=AL;SVLEN=591;STRANDS=+-;RE=15;REF_strand=18;AF=0.833333	GT:DR:DV	1/1:3:15
chr7	141113865	4831	AAAAACATCATTTTTTTTTTTTTTTTTTTTTTTTTTTGAGACGGAGTCCCGCTGTTTAGCCCAGGCCGGATTGCAGTGGCGCAATCTCGGCTCACTGCAAGCTCCGCCTCCCAGGTTCACGCCATTCTCCTGCCTCAGCCTCCCGAGTAGCTGGGACTACAGGCGCCCGCCACCGCGCCCGGCTAATTTTTTGTATTTTTAGTAGAGACGGGGTTTCACCGTGTTAGCCAAGATGGTCTCGATCTCCTGACCTTGTGATCCGCCCGCCTCGGCCTCCCAAAGTGCTGGGATTACAGGCGTGAGCCACCGCGCCCAGCCCA	N	.	PASS	PRECISE;SVMETHOD=Snifflesv1.0.11;CHR2=chr7;END=141114185;STD_quant_start=6.356099;STD_quant_stop=6.041523;Kurtosis_quant_start=-0.548280;Kurtosis_quant_stop=-0.423532;SVTYPE=DEL;SUPTYPE=AL;SVLEN=-320;STRANDS=+-;RE=10;REF_strand=11;AF=0.909091	GT:DR:DV	1/1:1:10
chr7	141211118	4832	N	AAGAGAGAAGCTGAGGGAGGGGAAGGGAAGGGGGATGGGGAAGGGAGCGGAGGAGGAGAAAGAGGGAGGGAGGG	.	PASS	IMPRECISE;SVMETHOD=Snifflesv1.0.11;CHR2=chr7;END=141211118;STD_quant_start=15.073155;STD_quant_stop=26.343880;Kurtosis_quant_start=-1.310005;Kurtosis_quant_stop=-1.618234;SVTYPE=INS;SUPTYPE=AL;SVLEN=87;STRANDS=+-;RE=12;REF_strand=21;AF=0.571429	GT:DR:DV	0/1:9:12
chr7	141491724	4833	AAATTAGCCGGGCGCGGTGGCGGGCGCCTGTAGTCCCAGCTACTCGGGAGGCTGAGGCAGGAGAATGGCGTGAACCCGGGAAGCGGAGCTTGCAGTGAGCCGAGATTGCGCCACTGCAGTCCGCAGTCCGGCCTGGGCGACAGAGCGGGACTCCGTCTCAAAAAAAAAAAAAAAAAGAGATCAAGACC	N	.	PASS	PRECISE;SVMETHOD=Snifflesv1.0.11;CHR2=chr7;END=141491912;STD_quant_start=6.260990;STD_quant_stop=6.371813;Kurtosis_quant_start=6.363816;Kurtosis_quant_stop=5.394527;SVTYPE=DEL;SUPTYPE=AL;SVLEN=-188;STRANDS=+-;RE=11;REF_strand=12;AF=0.916667	GT:DR:DV	1/1:1:11
chr7	141604700	4834	N	TTAAATAATTAATTAAAAATAAAATGATAATTAAAA	.	PASS	PRECISE;SVMETHOD=Snifflesv1.0.11;CHR2=chr7;END=141604701;STD_quant_start=3.130495;STD_quant_stop=3.754997;Kurtosis_quant_start=0.333333;Kurtosis_quant_stop=-0.912433;SVTYPE=INS;SUPTYPE=AL;SVLEN=35;STRANDS=+-;RE=11;REF_strand=12;AF=0.916667	GT:DR:DV	1/1:1:11
chr7	141613590	4835	TAAAATAAAATAAAATAAAATAAAATAAAATAAAATAAAATAAAATAAAATAAAATAAG	N	.	PASS	IMPRECISE;SVMETHOD=Snifflesv1.0.11;CHR2=chr7;END=141613631;STD_quant_start=13.240091;STD_quant_stop=7.523297;Kurtosis_quant_start=-2.014062;Kurtosis_quant_stop=-1.787268;SVTYPE=DEL;SUPTYPE=AL;SVLEN=-41;STRANDS=+-;RE=16;REF_strand=17;AF=0.941176	GT:DR:DV	1/1:1:16
chr7	142494031	4836	N	ACCAGTCTTAGAAGATGCATCTATGTCTTCCTGAGGTAGTTTGAAGGTTCAAGGAGCCAGGCATGACCAGGTTGGGGAGACAGGTGGTTTCCAGGGTTGCTCTTGAGGCCTGAGGGTAGTCCCTGTCACAGCATTGGGCGAGCTGCAGTGAGCCCTGAGGTGCCTGTGTTTGGCAGGTGTTTTGGGAGATAGGTCTGAAGAGAGTGTTAACCAAACTGACATTATCTTAGCAACAGATAAGGTATAAAGAAGACAAAATGGGTAGGAGACTCTATTTTCTTTTTCTTGAGACGGTGTCCATTCCATTGCCCAGGCTGGAGTGCAGTGGCACTATCTCGGCTCACTGCAACCTCCGCCTCCTGGGTTTGAGCGATTCTCCCTCCCTTTGCCTTCCCGAGTAGCTGGGATTACAGGTGCTCGCCACCAAACCCAGCTACTTTTGCATTTTTTAGTAGAGATAGGAGCCACTGTGTTAGCCGGGCTGTTCTCAAACTCCTGACCTCGTGATCCGCCTGCCTTGCCTCCCAAAGTGCTGATTACAAATGTGAGCCACTGCACCCAGCCAAGACTCCATTCTCTTAAGCCTCAGAATCTATGCTAGAACAGGGTAAAGGCCCCACCAGAAGTCTTCTAGTACAACCTTTCCCCATGCTGGGGGAGGAAGCAGACAGGCCAGGTGGAGCGGGGTTGATGGGATGAGGCCCAGGATGGAGACACATAGACAAGGGTGGGAGGAATGGGACTCATAGGGTCTACCAAAGTTTAGGCTTGGGCAGACATTAGTGTAGGTGGGGACACACACCAAGACGTTGAGTGAGTACAAATCACCAGATTCAAAGGCCTGCCCAAGGGGCTGTGGTGGGGAGGGCAATGAAAAGCAACTTAAGCTGCCTCCCAAGACAGAAACAGAAGAGACTATCTCTATATGAAAAATCCTTTTGTAAAGGATTTTGTAAAGGACTCCAACTTGTAGACAATCCTTTCATTCCTGTTGTTTATGATCACTAGGCTCACAGGGTTTGCCTTTTTCCAAACCTGCATCTCAATTTTCCCATCAAAAACATTTCCCAAATTTGGATAAAGAACCCATGGCCTAGACTTGCCACATTTCTGCACCAAAGCTCACCTCATGGTTGAAACAGAGCCAAGCAAAGGGCACAGTAAATTGTAGTTTCTTCCAATTCTCATGTGTCTTCAGATGAAATCATTCTTTCCAATAATCCCAGAAATTCCTTTCTCTCCTCTCTCAAGCATGTGAAAGGTCCAGAGCTCTGCAGTGAGCTTTCTACTGAAATGGCCCTGGACTCTGTGTGGTTCATTCTGACACCAGTGGCCCAGCTTGTACTACTTTTGAGAATGCAAAGCTTAACTGTGGACGGATTCCAATCCTGGCCAGGCAGGGTTGCTGGACACTCTGAGAGACAGGTTAATCCCATGACCATCAACTTCCATAGATTTCAGCCATCCTGGACAAGCACACACCCTCCTGCCCCAGGAGGAGTGAAATGTGGACCATCCCATCAGATATTGACCAGGTTTGGCTCAAAGAGGGTTACATGCAAGAAAATAAAATTTTTAAAAAGGTGCTGGGCAGGTGGGGGACTCAGATGTAATGGAAAAGTGTCTTTTCTAGAAAGAAAAGCTAATTCTAATATGTGTCACTACCCCACGAGACAAATATATACATCTTGATTTAAAAAAAGGAAAATTATAATTAGAAAAAGTCAATTTAGTTATTGTAATTATACCACTAATGGAGAGTTTCCTACCGAGTTTTCAGGATTATATACATGCACCAAGCAAGTTTTGAAAAATAAAGATACACAGATAAATTATTTGATAGATGATCAGACAAGCCTCAGTAAAAACAGCCAAGACAATCAGGATAATGTAATTCAGGAAGCTGGGAGACAGTAGCAATGTGCATCCATGGGACAGCATAGAAAGGAGGCAAAGTGGGAGAGAAAGCAACAGACACCAGGATGGTGACCCCAAAACAATGAGGGCTCAGAATGACATAGTTGTGCTTCATTACGGCCCATTCCCAGGGCTCTCTCTCTCACACACACAGAGCCCCTAACAGAACCAGACAGCCTCAGAGCAACCCCTGGCTCCAACCCCTCTTCCTCCAGAGGACCTGAACAAGGTGTTCCCACCCCGAGGTCGCTGTGTTTGGCCATCAGAAGCAGAGATCTCCCTACACCCAAAAGGGGCCATTAATTGGTGTGCTCTGGCCACAGGCTTCTTCCCTGACCACGTGAGCTGAGCTGGTGGGTGAATGGAAGGAGGTGTACGGGGTCAGCACGACCAAGCAGCCCCTGCTGAGCAGCCCGCCCCTCAATGACTCCAGATACTGCCTGAGAGCAGCCGGCCTGAGGGTCTCGCCACCTTCTGGCAGAACCCCCGCAACCACTTCCGTTGTCAAGTCCAGTTCTAATGGCTCTCGGAGAATGACGAGTGACCCAGGATAGGCCAAACCTGTCACCCAGATCGTCAGCGCCGAGGCCTGGGGGTAGGAGAAAGGAGTGGGGCCTGGGGAGATGCCTGGAGGAGATTAGGTGAGACCAGCTACCAGGAAAATGGAAAGATCCAGGCAGGCACAAGACCAGATCCAAAAGAAAGGAACCAGCGCACACCATGAAGGAGAATTGGGCACCTGTGGTTCATTCTTCCCAGACCAAGTTCAACAGAGCCAAGCAGCTGGGTCCCCTTTCTATGCGTGGCCTGTGTAATCCCTCATATCTGGTGGTGCCCCCCAGCAGCCCCTTCAGTGCTGCCACATGCCATGGATTGCAAGGACAATGTGGCTGACATCTGCATGGCAGAAGAAAGGAGGTGCTGGGCTGTCAGGAGGAAGCTGGTCTGGGCCTGGGAGTCTGCCAACTGCAAATTGACTTACTTTTAATTGCCTATGAAAATAAGGCCTCATTTATTTTCTCTCCTCATTTCTTTTCTGACTGTAGTTTTTTACCTCGGGTAAGTAAGCAAGCCCTTCCTTTTCCTCTCCTCTCTCATGGTTCTTGACCCAGAACCAAGGCATGAAGAACTCACAGACACTGGAGGGTGGAGGGTGGAGAGACCAGAGCTCCGTGCACAGGTACCCACCTGTCCTTCCCTCCGTGCCAACAGTGTCCTACCAGCAAGGGTCCTGTCTGCCACCATCCTCTATGAGATCCTGCTAGGAAGGCCACCCTGTATGCTGTGCTGGTCAAGGCCCTTGTGTTGATGGCCATGGTAAGCAGGAGGGCAGGATGGGCCAGCAGGCTGGAGGTGACACACTGACACCAAGCACCCAGAAGTATAAGCAGAGTCCCTGCCAGGATTGGAGCTGCAGTAGGAGGAAGAGATTTCATTCAGGTGCCTCAGAAGGAGCAACTTGCACCTCTGTAGGGATCACAGGAAGTGTCATGTTGAAGGAGGCTGGAGTCACCAGAAACCCAATGGATGTTGTAGATGAGCCTTACTATTTGTGTGGTCAATGGGCCCTACTACTTTCTCTCAACCACAACTCCTGGCTCTTAATAACCCCCAAAACTTTCTCTGCAGGTCAAGAGAAAGGATTTCTGAAGGCAGCCCTGAAGTGGAGTTAGGAGCTTCTAACCCGTCATGGTTTCAAATACACATTCTTCTTTTGCCAGCGCTTCTGAAGAGCTGCTTCACCTCTCTGCATCCCAATAGATATCCCCCCATGTGCATGCAATACCTGCACACTCACGGCTGAAATCTCCCTAACCCAGGGGACCTTAGCATGCCTAAGTGACTAAACCAATAAAAATGTTCTGGTCTGCCTGACCCTGACTTGTAGTCTGATAGCCTCTTCTGGCTGTCTCTGAACTCCCTGTGACTCTCCCCATTCAGTCAGGATGAAACAAGAGGTATTCAAGGAAAAATGCAGACTCTTCACGTAAGAGGGATGAGGGGCCCAATTTGAGATCAATAGCAGAGGTTAATTCAAAGGCAGTGATGGGAGCTGAAGAGGTTACTTCTAGAATGTCTAGAAGACACAGATGTTGAGTATAGGAATTTTCTATATCCAACTATACTGTTCTGTCTAGAAAGACGCTCAGAGGAAGAGCCAACCTATACAGGTGGTTCAACCTCCAGCTGGCCATGTCCCCGTGACTAACAAAGCTGGATTCCATAAGCATCACCCACCTTCCTTTGTAGAAGTTTCTCTTATTGAGCACTCCATTCATCTTCATTGGTTCACCAAGTTGATTTCCCAGCTCCAAAGAAGAGAGAGGCTCTGACTTGCAAACTATTTTTCAATGGAAGATGTGTTCAGTTTAAGTTACCCATCTGTTTATAAATCTTCTAGTGAATTAAACCAGAATGAAAAATGTCCCCTAATCATCATTCCTGGAAGGTTAAAATAAAGGTATCTAAAACTGAGAATCAGCCCCATTCCTCTACTTCTAGAATTCCTTCAAAAGCTCCTTCTGTTGTCTCACTGTCACCATGGTGATGGAGTCCCAAATCCCAAAGGTGGCACAGAAGACCGGATGATTATCCTTGTCTCCTTCCACACTCTCCTCACTTTCATCCCTGCCCCCTGAGCTGCTTCTTTCAGGCCGCTTTGCACATGCTCTTTCCTCCTGGGGGTGACAAAGTACTCTTCTCCCCATGGATAACTCCTGCTTAGACTTAAAGATTTAGCTCCAATGTCTTCCTCCAAAAAGCTTTCTGGCCCTTTCTTGCCTCTTTCCTACCTCTTCCTCCCTTTGGAGGCTGGGATTTAGCTACACTTTATTTTGCTATCACAGTGCCTTGTGCATAACCTTCTTTGTGATACATCATTAATTTGCTGAAACTACTTCTTTTATTTGTCTGACACCCCAGGGACTATGAACTCTTGTTAACAAGGACATGGCTTTTAAGATAGTATCCCAGGGCTGTAGTATAGTAACCTCAGTTTAGTGTAGACACCACATAGGCATGTATGAATAAATAAATGAATAAATGAGTGAACCCAAACTGACCCAATCCAGGAGCAATCATCACCGTAAGTCCTGCCTGAAATAGCGCCATTACCCCTTCCATTTGTGACTACACCACACAGTCTTCCCTTTATTGCAAATACACATACATGCATTCAAAGATGCGCAGTGCATGTATGCACACGCCAAGTGTGTATGTTTATATTTCTACACATGTACACACATCCACCTTCATTAAACACATATCCTGTGATGTTGTTATCAACCAAGAAAAATTAAGATACCCAAATTACAGTCCCTAAGAAGCTGTGATTCGTTCACAGAGCAACTCAATCATGAACAGAAAGAGCCAAACGCAAGTCCGCTGCTTGAAAGAGCAACATGAACTGCTTACTAAAAAATGCAAGTCAGAGAGTACCCCAGCCTCTCACTGGGATAACTGTAAAGAGTCTGAGAGAAGGTGGCACCTCCTTCAAAGGGAAGAATTGGTCCAGTTGTCACTTTAGAGAATGGCTAATGCTGGTCAGAGGCATGAACAAAGCCCTAATGACATGGCTAGGTACTCTGGGTAGGCCCGTTTTAGCTGGTTGCAAGGCCTGAAATGGGAGTGCTCAAAATTAGCGCTGAAAGGCAGGTTGGTGCATGCCACCTGGGAATAAACTTACCTCCATGCAACCAGCATGGAGCCTGCACATGGTGGATGTTCACTAAACACCTGTGGAGTAAATACCGAAGAATATGAGTTCAGACATCGTTCAGAAGCAACTGAACAAAGGGAAATTATAGAGGTTTCTGGATTGTTTTGTCCTCCTGTCATAAGGTGCCATCAACTGCTCTGTGGATTTTCCTATGAGCTGCCTGCCACCCCTCGCTCCTCCCACCCACTTCACTATAAATGCCAGTCTGAGCAGGTGGGCACAGTGAGCCCCACCTCAGGGAGACCCAGTGACATAGATGGTCTGCTCAGGGTGATGCATGTTCCAAGGAGGGACCTCACTCTACCATTACTATCACTGTGACTTCCCCAAGCCCTTCCCATTTTAATCTCACTGCTTGTCTTTCCAAGCCCCACACAGTCAGACTAACCTCTGCCACCTGGCAGCTCCTGCTGCCCAGTGGTTGGGGGAGGGACCAGTAGGGAGGAAACATTTTGCATCATGGTGTAACATTGTGGGGACTAGCGGGGAGGCACGATGATCCAGGCAGAGGAGGTGCTTTTACAAAAAACCCTGATGCAGTAAGCATCCCCACCCAGCCTAGGAATGCAGCTACCAGGTGGGAAGAGTTCTCTGGGGGCTGGTCCCAGCTGTGGTCTTGCAGGGTCCCCAACCCAGCGAGCACCTGTCCATCTCCTGTCCAGACTCGGCTTCCATGAATAAGAAGGCCAAGACAGCAAAGTGATTATCATCAGCACTTTTAATAAAACTTGTTCTTGACAGCACTTGCACATGCATTATTTATTAAGAACTGATGAAACCCTGAGGGAAAGATATTGTCCCATCTTTCCAATGAGAAACTGAGATCAGAGGTTACAGGTCATATAATAGGAAACGGCAAGGTCTAGCCTCTGCAATACGCCCAGCTCCAGTTCCAGTACCACCAATGCCCTTCAGATTTCAAATTCACTGTGTTGTCCCCAGCCAAGTGGGATTCTCCTCTGCAAATTGGTGGTGGCCCCCATGCAAGATCCAGGCCAATGTGTCCAGCTAACTCGAGACAGAAAAGATAGGCCTAGGAAAGAGAGGAAGGGTGTGCCTCTGTCTGTGCTAAGGGAGGTGGGAAGGAGAAGGGTTTCTGGCAGCTCCCTTCCCACTGTGCTCCTACAATGAGCAGTTCTTCGGGCCAGGACACGGCTCACCTGTTGTGGGTAAGAAGGGGGCCCCAGGTGGGGAGAGAGAGGGTGAGCAGCCCAGCCTGCACGACCCCAGAACCCTGTTCTTAGGGAGTGGACACTGGCAATCCAGGGCCCCTCCTCGAGGGAAGCTGGTTTATGCCTCAGGGTCCAGGCTGCTTTTAACACCCGGGAGCTGTTTTTTGGAGAAGGCTCTAGGCTGACCGTGTGACTGGGTAAGGAGGCGGTTGGGGCTCCGGAGAGCTCCCAGAGGGCGGATGGCAGAGGTAGTTGTGCCGCCCCACTCTGGAGAGGGGCTGCTGAGGAGGCGCTGTTGCCTGGGCTGAGGACTCCTGGTCTAAGTGCTGGGAGAGCGATGGGGCTCTCAGCGGTGGGAATAATCCCAGCTGGCTGGGACAGCAGAGCTGGCAGCACCGGTTTTGTCCTGGGCCTCCAGGCTGTGAGCACAGATACGCAGTATTTTGGCCCAGGCAATCTGGCTGACAGTGCTGGTGAAGCCGGGCTCCTGCTGAAGCCCTCGAACTGGGAGGGGCTCTCGACGCCGGGGGGCGTCGCAGGCCAGTTTCTGTGCCGCTCGCTGTGAGCCAAAACATTCAGTACTTCGGCGCCGGGACCCGGCCTCAGTGCTGGGTAAGCTGGGGCCGCTGGGGACTGGGACGAGACTGCTGGGTTTGTGGGGCCTGGGGGTTGTGACCAAGAGACCTAGTACTTCGGGCCAGGCACGCGGCTCCTGGTGCTCGGTGAGCGCGGGCTGCTGGGATGCGGGCGCGGGCGGCTTGGGTCTGGTTTTTGGAGTCCCCTGGCTGTGCTCTGGGGCCAACGTCCTGATTCTCAGCTCTGGCAGCAGGCTGACCGTGCTGGGTGAGCCATGGGACCACCCGCGGCGGATTCAGGTAGCGGCGGCGGTTGCTTCTGCGTGCACCTGGTCCGCCCAGGTTGGGAGACCTGGGCTGGGTCCCCAGGGTGGGCAGGAGCTCGGGGAGCCTTAGAGGTTTGTATGCGGGGGTGCACTCCGTGCTCCTACGAGCAGTACTGGGCCGCACCAGGCTCACGGTCACAGGTGAGATCATGCTCCCACCTTCCATTCCCCGGTCCCCGGAGCCGAGGTGGACCGAGCTGGAGGAGCTGGGTGTCTGGGGTCAGCTCTGCAAGGTCACCTCCTCGCTCCTAAAGACTGGGAAGAGGGAGGGTGGGAGGTGCCTAGAGTCCGGAAAGGAGCAGAGGCGAGAGGCCACTTCTTAATCTTTTTTCTGGGGTGTTTAGAGAGAAGGTGAAACGATGGAGGAGGATTTGTTAGGACCTTGGGAGAGGCGAGACTGGAGAGGACGAAGGGAAATCCTGGTTTGGGGAATGGGTAGGAGGCACTGCTATCGTGAGGGCAAAAGAGCTGAGCAGGCTGGGAACACGCTGGTGGGCAAGGGTCAGCACTATGGCAGGCGGGTGGGTGTTAGGGCAGAAATCCTGCACGAGGGCAGTAGAACACAGAAAAGCCTGCCAAACAAAAAGTGGAACAGAGAGAAGCCAAAAGGGAGATGAACATGAGTCAGTGAAGAAAAGAATGAAAGTTTACTGTTTAGCAGTGTGGATCTCTAATCCGACTTAAAACCCTTGTTCCCCCATTCCTATTCCTCCTAAGCCAGAGATCCTGGGTCCAGGGGTGAGGCACGGTATTCTATGCTACTCCACTGGCCAGTCAACAAAGAGGTGCCAAGGGACCTGGAGAGTAGGGCACATAACCTCAGCCACTGGGGTACACTTACCACCCCTCAGAAGCCCCCCTCTCCCCTATCCTGAAATCTCCCTTTAGCACACTAAGTATTCTAGGTTAAACAGCCCAGATGTTCAGGGAGTTCATTCGCCACAAACACACATTAAAATGCAGACAATTTGCCTGTGAGATGAGGAAAATTCTCTGAAGATTTAGCCCTGAGAGCTGAAAAGGACCCAACATTACCTGGTGACAACTGCCTCTGAGGCCAGAGAAGAACTCACAATATTGGTATATTAACCGGTACCATTTGTAGTTAGGCTGTCATTAATCTGGGTGTAATGGGGCTCAGCTACAGAGTAGTTTATCCAGAGGAAATGTGGGGTCTTCTGCAGTCAGCTGGGGGCACCGAAAAATCATCCCAGACTTTGAACCAGATAAAGGCTGAGTTCCGAACCTCTGGTTCTTTGTGATGTGGTGACCTTTGGGCAAATTAATGTGTGAACCTCAGTTTCCTCAACTATAAAATGTAATGAACAATACCTACCACTTACTATTGCTGTGAGGAAGAAAAGAGAGTCAACATGTACCGTGTACAGATTATTGATGTAACTAATGGTTCTTTCCCCATCCTCCAGGAGGTCACTGGGGAGACAGGGGGCAGGGTCAGCCCAGTGCCAAAGGATGGGCAGGATCTGAAGTGTGAAATGGCAGTCTGTGAAGCCAGAGGTGGGTTGGGGAAGATGAGACAAACATCACAATTTTGCCTAAGGTGAATCCAACTCCACAAGCAGAGCAC	.	PASS	IMPRECISE;SVMETHOD=Snifflesv1.0.11;CHR2=chr7;END=142494031;STD_quant_start=8.246211;STD_quant_stop=3989.074003;Kurtosis_quant_start=2.075228;Kurtosis_quant_stop=0.318643;SVTYPE=INS;SUPTYPE=AL,SR;SVLEN=9903;STRANDS=+-;RE=11;REF_strand=11;AF=1	GT:DR:DV	1/1:0:11
chr7	143850455	4837	N	GAATAGATAGATGATAGATAGATGAATAGATAGATAGAT	.	PASS	IMPRECISE;SVMETHOD=Snifflesv1.0.11;CHR2=chr7;END=143850455;STD_quant_start=13.985707;STD_quant_stop=15.000000;Kurtosis_quant_start=-0.708016;Kurtosis_quant_stop=-0.861378;SVTYPE=INS;SUPTYPE=AL;SVLEN=39;STRANDS=+-;RE=13;REF_strand=15;AF=0.866667	GT:DR:DV	1/1:2:13
chr7	144382758	4838	TTTTTTTTTTTTTTTTTTTTTTTTTTTTTCTTTTTTTTTTTTTTTTATTATACTCTAAGTTTTAGGGTACATGTGCACATTGTGCAGGTTAGTTACATATGTATACATGTGCCATGCTGGTGCACTGCACCCACTAATGTCACATTTC	N	.	PASS	PRECISE;SVMETHOD=Snifflesv1.0.11;CHR2=chr7;END=144382906;STD_quant_start=3.794733;STD_quant_stop=3.492850;Kurtosis_quant_start=0.771571;Kurtosis_quant_stop=0.914709;SVTYPE=DEL;SUPTYPE=AL;SVLEN=-148;STRANDS=+-;RE=13;REF_strand=15;AF=0.866667	GT:DR:DV	1/1:2:13
chr7	144716616	4839	TATATATATATATATATATATATATAAAAATATATATATAAATATATATATAAATATATATATATAAATATATTTATAAATATATATATAAATATATTTATAAATATATATAAATATATATATATAAATATATATATAAATATATGTATAAAAATATATATATAAATATAAATATATATATAAATATATATATAAAAATATATATATAAATATAAATATATATATAAATATATATATAAATATATATATATATATAAATATATATAAATATATATATATATATATATATAAATATCTATATAAACATATATATATAAATATATATATAAACATATATATATAAATATATATATAAACATATATATATAAATATATATATAAACATATATATATA	N	.	PASS	IMPRECISE;SVMETHOD=Snifflesv1.0.11;CHR2=chr7;END=144717016;STD_quant_start=12.251531;STD_quant_stop=13.401492;Kurtosis_quant_start=1.406394;Kurtosis_quant_stop=-1.120483;SVTYPE=DEL;SUPTYPE=AL;SVLEN=-400;STRANDS=+-;RE=10;REF_strand=12;AF=0.833333	GT:DR:DV	1/1:2:10
chr7	145039791	4840	ACACCTTATACAAAAATTAATTCAAGATGGATT	N	.	PASS	PRECISE;SVMETHOD=Snifflesv1.0.11;CHR2=chr7;END=145039824;STD_quant_start=0.632456;STD_quant_stop=0.948683;Kurtosis_quant_start=6.935056;Kurtosis_quant_stop=6.956352;SVTYPE=DEL;SUPTYPE=AL;SVLEN=-33;STRANDS=+-;RE=13;REF_strand=15;AF=0.866667	GT:DR:DV	1/1:2:13
chr7	147044529	4841	ATGCATATATATATATATGCATATATATATATATATAT	N	.	PASS	PRECISE;SVMETHOD=Snifflesv1.0.11;CHR2=chr7;END=147044567;STD_quant_start=8.378544;STD_quant_stop=9.813256;Kurtosis_quant_start=-0.817184;Kurtosis_quant_stop=-0.792181;SVTYPE=DEL;SUPTYPE=AL;SVLEN=-38;STRANDS=+-;RE=13;REF_strand=16;AF=0.8125	GT:DR:DV	1/1:3:13
chr7	147472389	4842	ATTTATATATATTTATAAATATATATATATTTATATATATTTATAAATATATATATTTATATATATTTATAAATATATA	N	.	PASS	IMPRECISE;SVMETHOD=Snifflesv1.0.11;CHR2=chr7;END=147472470;STD_quant_start=29.585469;STD_quant_stop=27.711009;Kurtosis_quant_start=-0.726003;Kurtosis_quant_stop=-0.527477;SVTYPE=DEL;SUPTYPE=AL;SVLEN=-81;STRANDS=+-;RE=10;REF_strand=12;AF=0.833333	GT:DR:DV	1/1:2:10
chr7	148072866	4843	ACGAGGTCAGGAGTTCAAGACCAACCTGGCCAAGATGGTGAAACCCCCTCTCTACTAAAAATACAAAAAAAAAAAAATTAGCCAGACATGGTGGCGGGCGCCTGTAATCTCAGCTATTCGGGAGGCTGATGCAGAGAATTGCTTGAACCTGGGAGGTGGAGGTTGCAGTGAGCCGAGATTGCGCCACTGCACTCCAGCCTGGGTAACAGAGCAAGACTCCATCTCAAAAAAAAAAAGAAAAAAAGAAACGTGAGTGACAATTTCAACCTATTTAGTATCCCCAAAAGCTCAGGAGCTGTGATAAATTGATACAAATAAAAATGTAATACTTCATCTTTTTGCAAAATAGTGCAGTGGGCTCTATGAAGACATTTCTTTTTATTGTTGACTCTGGAAAGAAAAAATCCAGTTTTGTGTTATCAGTCCTTAGAAAAAGATTTATGAGTTAAAATGCAGCAGAGGCCAGGTGCAGTGGCTCCCATCTATAACGCCAGCACTTTGGGAGGCTGAGGGGGATAGGATTGCTTGAAGCCAGGAGTTCGAGACCAGCCTGGGCAACATAATGAGACCCTGTATCTACAGAAAATTTTTAAAAACAAGCCAGTCATGGTGGTGTGCGCCTGTAGTCCCAGGTACTTAGGAGGCTAAGGTGAAAGGATCACTTGAGCCCAGGGGTTCAAGGGTACAGCGAGGCCTATGATCACACCGCTGCATTCCTGCCTGGCTGACAGTGAGACCCTGTCTCTAAAAATAATTAAAATTCAAAATGTGGTAGAGACACTAGAAGGAAAAATGATTCTGCTTCTCCCAGCATTCTGCCTCTGCATAATTGAGTTAGTGCATTTCATAGGTCAAGAACTATTTAAATTACACCTGCATATTTTAGTCCTGCATATTTCTTCATAAGAGAGAAAAGCATCTAATAAATACAATGAAATTTCATTCATGTCTTTATTTAAGGGATGAATAAAATGTCACAGTACCTAATCGTATACATCAATTATGGATCCAGATTTAATTCTGGCTGTGCCTCTTTGGAAAGGCAGCTGATGAGCAAGACATCACTGATCAAAAACTGCATTCTGTTAGAGCAGGAGCTGACAGGGAACCTAGATGCCAGCATTTCCATGCCCTGCCTGATGTTTACCATTTGATCACGTTCGAACTGAGGAATGAGGCTTATCGGATTTTATGTTGCTTTTTTTAGATGAATGCTCTTGGCTTTTTGTTGTTGTTATGGTTACTTCCCATTGATTTATTCCACTAACCATTTAGACTCCCGTTCATTCACCTACGGCCAAATGGGACTAGAATGGAAAAACGGAATCCTACCCGATCAATGCAAATTCTATTTCTCTCTCTCCAAGAGGCCCAGATGACCAGCCCTGACACTGGGAGCCACTGGGAGCTTCAGGTGCTGGCCCAGCAGTGCCTGGCCATGTTTTCAAGTGTACATCAGGTGACCACTCACCTGTTGTACTTCAGTCTGATTTTCCAAGGAGTATTTAAAACCACCCAGGCAGTGATTTCAAACCGACTTTCTACTTATTCCACAAGGTACCGTCGAACCACTGTTCTACGTGTGAGGCCTGTGGAGGGTTTATACAGCAATGAGTGTTCAGTGTTAAGTCCTGCCTTCCTTCATAGAAGAGAAATTTATCAGTTCCTCTGGGTGTCAGTTTTAGAGCAATACAACAACGTTTTGAAAGACAAATCCATTTTTAATGAGACGGACAGATTTTCAGGTAATAGTACTGCTAGAAATAACATATAATGATCTACTGGTTCTGAATACACTGCTGAATTCCTGAATACGCTGAAGACCTCCCCCTCCTCTTTCCTGGTTATGTTCTGCACCTGTTTACACTATGAAGCTGAAAAACAAACTTTGACTATAGCTAACTATGATTGTTCTAATTTCCATAGTACTTGATCCCCTCCCACACACCAAACTATGAATGACAGACTGCTGAATAGATGGTTTCAGTCATAGACCGTCCCTGACTTATGGTTCCACTTAGAAGTTTTCAACTTTACCATGGTTCAAAAGTGATATGCGTTCAGTAGAAACCGTACTTTGAATACCCATACAACCATTCTGTTTTCCACTTTCAACACTTTATTATAAAATAGGTGTGTTAGATGACTTTACTGAACTGTAGACTAATGTAAGTGTTCTGAGTATGTTTAAGGTAGGCTGGGCTATGCTATGATGTTCAGTAGGTTACGTGTATTTAATGCATTTTTGATTTACAATATTCCCACCTTACGATGGGTGTATGGGGAGGTAACCCCATTATACGTTGAAAAGCATCTGTATATTCATTCCTACAGTCACTGGTGATTACTTTGTCCAAGGCATTATTTTGGGGGAACACAAAGAGAAGTGACATTTAGTCCCAGCTGTCAAGAAAACTTTAATTCTAGGAAAGGCACAGTTGCGGGCCTCTGGCCCATCCGAAGAGAGCAGGAACACACCTGGTCCAGTTAGGTAGAGCCGGGAGCAGAATCCAGGAGGAAGCCCCACTCAGCGGGGGTCTCTGGTGTTCTAAAGTGATGGATAGTGACTGGTACTAAGTGTGAGGGGAGAGGGTGGATTACACCTGAATAGTACAGAGGCTCTAAGGCAGAACATCCAGGGACTTAGAGAGACGTCAAACTCCTCCACAACAATGTTCCCCAAACAAGAGTCATTTGAGGACCAATGTCACGATTTTTGCCATTTCTGATGACATTTTTACCATTTCTAGTGGCCTCCTTTACTGTTGTTTACTTAACATTTTCCTTTAAATGGACTCACTATTTTTACTTAAATAAATTTATGTTAAAAAGTTTATGTTAAAGAGAAATTTTGCAATACTACCATGAAATGAAATGCCAGTACCGCTTGCTGTCACGATACGGTGGTGCTAAAAATACGTAATATAAAAATATAATGAAACTCAGCACTGTTGCCCACCGAAGCATCCAGGTCTGAGGTCTGACCTCTCTTTGTTAAAAAGGGAAAATAGCAAGTATTGGCACCATAATAAAGATAGTCCAGCCCCACACTGAGCCGGCCTGAGACTCTGAGAAATTGAAAGGGAATCGGGGAAGGAATAAGACTGGATGTTATTTAGCTCCCAGTCTGTGAATTACCTAAAGACCCCCAGTGCCACCAGTGCGACATACTTCACCCCAGAACAGAGGGAAGGAACAGAATGGTAGGCAGTGCTTTGGGGCCAGTTGTACTACAGTCTCTGCAGAGCAACCATATGCTGTGTCAGGGCTGGAACCAGGTTTGGCCATCTGTGTTGACCCCACAGATTCTATGAAGGGTGACTTCCACAATCCCTAGCACACTGGGGAGCACACAGTACATACTTATCAAAAGTCTTAAATTAAGTCTCACTGATGCCCTAAAATCTTCTGCCTGTTTCATAAAAAGTAGAAAATGAAGTTGACAGTGATTCTTTGTATCTCA	N	.	PASS	PRECISE;SVMETHOD=Snifflesv1.0.11;CHR2=chr7;END=148076323;STD_quant_start=0.447214;STD_quant_stop=1.923538;Kurtosis_quant_start=6.522114;Kurtosis_quant_stop=4.325081;SVTYPE=DEL;SUPTYPE=AL,SR;SVLEN=-3457;STRANDS=+-;RE=17;REF_strand=17;AF=1	GT:DR:DV	1/1:0:17
chr7	148633336	4844	N	CCTGTAATCCCAGCACAGGGAGCCGAAGTAGGCAAACTGCTTGAGCTCAGGAGTTCGAGACCAGCCTGGGCAACCTGGCAAAACCCCGTCTCTACAAAAAAGTACAAGTGGGCCGGAAGCAGTGGCTCCTCGTGTAATCCCAGCACTTTGGGAGACCTAGGTGGGCAGACCACTTGAGGTCAGGAGTTCGAGACCAGCTGACCAGCATGGTGAAACCCTGTCTCTACTAATAATACAAAATTAACCGGGCGTGGTGGTAAGTGCCTATAATCCCAGCTACTCAGGAGGCTGAGGCATGAGAATTGCTTGAACCATGGGGAGGTGATTTCAGTAAGCCAAGACTGCACTACTGCACTCAGCCTGGGCAATATAGCGAGCCTCAGTTGGAAAAAAAAAAAAAAAACCACCAGGTGAGGTGGCT	.	PASS	IMPRECISE;SVMETHOD=Snifflesv1.0.11;CHR2=chr7;END=148633336;STD_quant_start=6.715653;STD_quant_stop=26.838405;Kurtosis_quant_start=-0.741834;Kurtosis_quant_stop=-1.122282;SVTYPE=INS;SUPTYPE=AL;SVLEN=422;STRANDS=+-;RE=18;REF_strand=20;AF=0.9	GT:DR:DV	1/1:2:18
chr7	149020040	4845	N	TTAAATATATACAATATTAAATATATATTATATA	.	PASS	IMPRECISE;SVMETHOD=Snifflesv1.0.11;CHR2=chr7;END=149020040;STD_quant_start=15.949922;STD_quant_stop=16.634302;Kurtosis_quant_start=-0.549301;Kurtosis_quant_stop=-0.419898;SVTYPE=INS;SUPTYPE=AL;SVLEN=35;STRANDS=+-;RE=12;REF_strand=14;AF=0.857143	GT:DR:DV	1/1:2:12
chr7	149105651	4846	N	TTTTTTTTTTTTTGAGACGGAGTCTCGCTTGTCGCCCAGGCTGGAGTGCAGTGGCGGGATCTCGGCTCACTGCAAGCTCCGCCTCCCGGGTTCACGCCATTCTCCTGCCTCAGCCTCCCGAGTAGCTGGGACTACAGGCGCCCGCCACTACGCCCGGCTAATTTTTTGTATTTTAGTAGAGGCGGGGTTTCACTGCTTTTAGCCGGGATGGTCTCGACATCTCCTGACCTGTGATCCGCCCGCCTCGGCCTCCCAAAGTGCTGGGATTACAGGC	.	PASS	PRECISE;SVMETHOD=Snifflesv1.0.11;CHR2=chr7;END=149105651;STD_quant_start=3.162278;STD_quant_stop=9.586449;Kurtosis_quant_start=3.960202;Kurtosis_quant_stop=2.803364;SVTYPE=INS;SUPTYPE=AL,SR;SVLEN=295;STRANDS=+-;RE=17;REF_strand=18;AF=0.944444	GT:DR:DV	1/1:1:17
chr7	149106454	4847	N	ATGGCATACAGAGAAAATTAAGACTCCATTCCATCC	.	PASS	PRECISE;SVMETHOD=Snifflesv1.0.11;CHR2=chr7;END=149106455;STD_quant_start=0.632456;STD_quant_stop=0.707107;Kurtosis_quant_start=1.999306;Kurtosis_quant_stop=2.973447;SVTYPE=INS;SUPTYPE=AL;SVLEN=35;STRANDS=+-;RE=14;REF_strand=18;AF=0.777778	GT:DR:DV	0/1:4:14
chr7	149251886	4848	N	CCAGCCCGCCTGCCAGCCGCCTCTGCCCGGGAGGGAG	.	PASS	PRECISE;SVMETHOD=Snifflesv1.0.11;CHR2=chr7;END=149251886;STD_quant_start=5.099020;STD_quant_stop=5.813777;Kurtosis_quant_start=1.173956;Kurtosis_quant_stop=0.528346;SVTYPE=INS;SUPTYPE=AL;SVLEN=40;STRANDS=+-;RE=14;REF_strand=18;AF=0.777778	GT:DR:DV	0/1:4:14
chr7	149575928	4849	TTTCCCACACCCAGGGCAGGCCTCGGTCATATTATTTTGGATGCGGCCAACCCAGCAGATGGCAGGGCCTGTGTTCCCAGGGTGACGAAGGGCCCAGGGAGCCATCCACACTCCGGCAGGCACATGGGGTTGGTATGGCACTTCTGGGTTTGGTTTTGATTTCA	N	.	PASS	PRECISE;SVMETHOD=Snifflesv1.0.11;CHR2=chr7;END=149576092;STD_quant_start=3.082207;STD_quant_stop=2.792848;Kurtosis_quant_start=1.433047;Kurtosis_quant_stop=-0.556320;SVTYPE=DEL;SUPTYPE=AL;SVLEN=-164;STRANDS=+-;RE=12;REF_strand=14;AF=0.857143	GT:DR:DV	1/1:2:12
chr7	149720239	4850	ATATAGATATCTATATAGATATATAGATATCT	N	.	PASS	PRECISE;SVMETHOD=Snifflesv1.0.11;CHR2=chr7;END=149720271;STD_quant_start=4.929503;STD_quant_stop=3.898718;Kurtosis_quant_start=1.757188;Kurtosis_quant_stop=1.594515;SVTYPE=DEL;SUPTYPE=AL;SVLEN=-32;STRANDS=+-;RE=12;REF_strand=20;AF=0.6	GT:DR:DV	0/1:8:12
chr7	149734050	4851	N	<DEL>	.	PASS	IMPRECISE;SVMETHOD=Snifflesv1.0.11;CHR2=chr7;END=149737937;STD_quant_start=353.758957;STD_quant_stop=411.843781;Kurtosis_quant_start=1.887211;Kurtosis_quant_stop=0.304544;SVTYPE=DEL;SUPTYPE=SR;SVLEN=-3887;STRANDS=+-;RE=10;REF_strand=15;AF=0.666667	GT:DR:DV	0/1:5:10
chr7	150039621	4852	N	ACTTCTTTATCTGTAAGATGGGGACATGCAACTTCATGGCTCTCTCTGAACT	.	PASS	IMPRECISE;SVMETHOD=Snifflesv1.0.11;CHR2=chr7;END=150039622;STD_quant_start=22.949946;STD_quant_stop=21.236761;Kurtosis_quant_start=-1.054538;Kurtosis_quant_stop=-1.201249;SVTYPE=INS;SUPTYPE=AL;SVLEN=52;STRANDS=+-;RE=10;REF_strand=10;AF=1	GT:DR:DV	1/1:0:10
chr7	150574040	4853	N	ACCCCCGCCTTTCCCCCAACCCCGCCTTCTCCCCACCTTCCCCACCCCCCGCCTTCCCCCACCCCGCCTTCCCC	.	PASS	PRECISE;SVMETHOD=Snifflesv1.0.11;CHR2=chr7;END=150574040;STD_quant_start=2.626785;STD_quant_stop=5.167204;Kurtosis_quant_start=-0.808385;Kurtosis_quant_stop=-1.039998;SVTYPE=INS;SUPTYPE=AL;SVLEN=76;STRANDS=+-;RE=14;REF_strand=16;AF=0.875	GT:DR:DV	1/1:2:14
chr7	150582274	4854	N	GGCGGGCGCGGTGGCTCACGCCTGTAATCCCAGCACTGGGAGGCCGAGGCAGATGGATCATGAGGTCAGGAGATCGAGACCATCCTGGCTAACCGTTGAAAACCCGTCTCTAAAATACAAAAAATTAGCCGGGCGCGGTGGCGGGCGCCTGGTCAACTACTCGGAGGCTGAGCCAGGAAGATAGGCAGACCGGGCGGGGCTTGCAGTGGCCAGGTAGCCACCACGTCCGCCCAGTCGACCTGGAGCGACAAGCGGACTCCGTCTCAAAAAAAAAAAAAAAAAAAAATAAA	.	PASS	PRECISE;SVMETHOD=Snifflesv1.0.11;CHR2=chr7;END=150582274;STD_quant_start=5.873670;STD_quant_stop=9.792855;Kurtosis_quant_start=0.824272;Kurtosis_quant_stop=-1.363381;SVTYPE=INS;SUPTYPE=AL,SR;SVLEN=298;STRANDS=+-;RE=11;REF_strand=11;AF=1	GT:DR:DV	1/1:0:11
chr7	151013622	4855	TAAAATAAAATAAAATAAAATAAAATAAAATAAAATAAAATAAAATAAAATAAAATAAAATAAAATAAAATAAA	N	.	PASS	PRECISE;SVMETHOD=Snifflesv1.0.11;CHR2=chr7;END=151013696;STD_quant_start=3.754997;STD_quant_stop=3.741657;Kurtosis_quant_start=0.851733;Kurtosis_quant_stop=0.773263;SVTYPE=DEL;SUPTYPE=AL;SVLEN=-74;STRANDS=+-;RE=17;REF_strand=18;AF=0.944444	GT:DR:DV	1/1:1:17
chr7	151517634	4856	TCCGTGGCCTGGCCCCTGTGGCTTCTGCAGGGCACACTCTACTCGGAA	N	.	PASS	IMPRECISE;SVMETHOD=Snifflesv1.0.11;CHR2=chr7;END=151517672;STD_quant_start=15.109600;STD_quant_stop=15.198684;Kurtosis_quant_start=-0.755778;Kurtosis_quant_stop=-0.743687;SVTYPE=DEL;SUPTYPE=AL;SVLEN=-38;STRANDS=+-;RE=15;REF_strand=16;AF=0.9375	GT:DR:DV	1/1:1:15
chr7	151518125	4857	N	CCCTCTCAGTCAGCCAGAAGGAAAGTAGAAGAGAGAAGCCTCCAACCCACGGA	.	PASS	PRECISE;SVMETHOD=Snifflesv1.0.11;CHR2=chr7;END=151518125;STD_quant_start=8.276473;STD_quant_stop=8.000000;Kurtosis_quant_start=0.019891;Kurtosis_quant_stop=-0.160665;SVTYPE=INS;SUPTYPE=AL;SVLEN=50;STRANDS=+-;RE=14;REF_strand=16;AF=0.875	GT:DR:DV	1/1:2:14
chr7	151538760	4858	GGGATGGTAGTGATGGTAGTGATGGTAGGTGGGGATGGTAGTGATGGTAGGTA	N	.	PASS	IMPRECISE;SVMETHOD=Snifflesv1.0.11;CHR2=chr7;END=151538813;STD_quant_start=13.130118;STD_quant_stop=11.840608;Kurtosis_quant_start=-0.432094;Kurtosis_quant_stop=0.690317;SVTYPE=DEL;SUPTYPE=AL;SVLEN=-53;STRANDS=+-;RE=11;REF_strand=14;AF=0.785714	GT:DR:DV	0/1:3:11
chr7	151552090	4859	N	<DUP>	.	PASS	IMPRECISE;SVMETHOD=Snifflesv1.0.11;CHR2=chr7;END=151552720;STD_quant_start=57.170797;STD_quant_stop=14.467204;Kurtosis_quant_start=-0.518599;Kurtosis_quant_stop=-0.097049;SVTYPE=DUP;SUPTYPE=SR;SVLEN=630;STRANDS=-+;RE=15;REF_strand=17;AF=0.882353	GT:DR:DV	1/1:2:15
chr7	151592029	4860	CCTCTGTCCTCCCCGCTCGTTCGCCCTCCCCGCTCCTCTGCCCTCCCTGCTC	N	.	PASS	IMPRECISE;SVMETHOD=Snifflesv1.0.11;CHR2=chr7;END=151592077;STD_quant_start=23.746579;STD_quant_stop=25.101793;Kurtosis_quant_start=4.182570;Kurtosis_quant_stop=3.884804;SVTYPE=DEL;SUPTYPE=AL;SVLEN=-48;STRANDS=+-;RE=13;REF_strand=15;AF=0.866667	GT:DR:DV	1/1:2:13
chr7	151601623	4861	N	GGTGGCCAGTGCTGTCAATCAGCAGAGGAGACCAGCGCCAGCCATTGCTGTCAATCAGCAGAGGGGCTGGCGCCAGCCATTGCTGTCAATCAGCAGAGGGGC	.	PASS	IMPRECISE;SVMETHOD=Snifflesv1.0.11;CHR2=chr7;END=151601624;STD_quant_start=27.739863;STD_quant_stop=31.489681;Kurtosis_quant_start=-1.078495;Kurtosis_quant_stop=-0.733793;SVTYPE=INS;SUPTYPE=AL;SVLEN=100;STRANDS=+-;RE=11;REF_strand=14;AF=0.785714	GT:DR:DV	0/1:3:11
chr7	151613314	4862	CCCTGATGGCCTGTACTCATCCCCTGAAAAGCTGTCCTCATTTCT	N	.	PASS	PRECISE;SVMETHOD=Snifflesv1.0.11;CHR2=chr7;END=151613360;STD_quant_start=9.093954;STD_quant_stop=9.170605;Kurtosis_quant_start=-1.003840;Kurtosis_quant_stop=-1.177224;SVTYPE=DEL;SUPTYPE=AL;SVLEN=-46;STRANDS=+-;RE=14;REF_strand=16;AF=0.875	GT:DR:DV	1/1:2:14
chr7	152237529	4863	N	GGTCTAGAATTCCCGACCTCAGGTGATCTGCCTGCCTAGGCCTCCCCAACGTGCTGGGATTACAGGCATGAGCCACTGTGCCTGGCCTGTGTTTTTTTGGTAAGTGGGGTTTTCACCATGTTGGTCAGACT	.	PASS	PRECISE;SVMETHOD=Snifflesv1.0.11;CHR2=chr7;END=152237529;STD_quant_start=0.948683;STD_quant_stop=3.924283;Kurtosis_quant_start=0.378145;Kurtosis_quant_stop=0.516457;SVTYPE=INS;SUPTYPE=AL;SVLEN=131;STRANDS=+-;RE=15;REF_strand=18;AF=0.833333	GT:DR:DV	1/1:3:15
chr7	152319117	4864	ATATATATATATGTGTGTGTGTGTGTGTATATATATATATATATACACACACACACACAC	N	.	PASS	PRECISE;SVMETHOD=Snifflesv1.0.11;CHR2=chr7;END=152319177;STD_quant_start=7.720104;STD_quant_stop=5.224940;Kurtosis_quant_start=-0.898388;Kurtosis_quant_stop=-0.092711;SVTYPE=DEL;SUPTYPE=AL;SVLEN=-60;STRANDS=+-;RE=12;REF_strand=14;AF=0.857143	GT:DR:DV	1/1:2:12
chr7	152371778	4865	N	ATATATATTTTAAATATATTATATATTTTTAAATATATATTATATATATTTTTAAATATATTATATATAATATATATTTTGTAATATATTATATAAATATATTTTAAAATATGTATTATATATAAATATATTTTTAAATATATATTATATATAATATATTTTTTAAATATATTTATATATAATA	.	PASS	PRECISE;SVMETHOD=Snifflesv1.0.11;CHR2=chr7;END=152371778;STD_quant_start=7.993748;STD_quant_stop=8.988882;Kurtosis_quant_start=-1.582500;Kurtosis_quant_stop=-0.899954;SVTYPE=INS;SUPTYPE=AL;SVLEN=198;STRANDS=+-;RE=12;REF_strand=12;AF=1	GT:DR:DV	1/1:0:12
chr7	152583410	4866	GAATATATATAATATAGATATATAATACATATATTATAAATATATATAATATAGATATATAATACATATATTAT	N	.	PASS	PRECISE;SVMETHOD=Snifflesv1.0.11;CHR2=chr7;END=152583484;STD_quant_start=0.000000;STD_quant_stop=0.000000;Kurtosis_quant_start=2.703623;Kurtosis_quant_stop=3.977812;SVTYPE=DEL;SUPTYPE=AL;SVLEN=-74;STRANDS=+-;RE=19;REF_strand=20;AF=0.95	GT:DR:DV	1/1:1:19
chr7	152796548	4867	N	AGTGAACTCCTACGCAGACCTCTCAGCCACAGGTGAACCCCTGAACCTCAGCCACCATGGAGGTGAACCCCACACACACAGACCTCAGCCACCACGGAGGTGAACCCACAGAGACCTCAGCCACTATGAGGTAGGCCACACAGACCTCAGCCACTATGGGTGAACCCCACACATGGCTCGAAAGCCACCATG	.	PASS	IMPRECISE;SVMETHOD=Snifflesv1.0.11;CHR2=chr7;END=152796548;STD_quant_start=14.778363;STD_quant_stop=24.137108;Kurtosis_quant_start=-0.331639;Kurtosis_quant_stop=3.937878;SVTYPE=INS;SUPTYPE=AL;SVLEN=195;STRANDS=+-;RE=11;REF_strand=13;AF=0.846154	GT:DR:DV	1/1:2:11
chr7	152809588	4868	GTATCTATATTTACACACATACACATATGTATATATATGTACACATACACATATGTATATATATGTACACATACACATATGTATATATATGTACACATACACATATGTATATATATGTACACATACACATATGTATATATGTACACATACACATATGTATATATGTACACATACACATATGTATATATGTACACATACATATATGTATATATATGTACACACATGTGTATATGTACACACACATGTGTATATGTACACGTACACACATGTGTATATGTACACGTACACACATGT	N	.	PASS	PRECISE;SVMETHOD=Snifflesv1.0.11;CHR2=chr7;END=152809877;STD_quant_start=3.885872;STD_quant_stop=7.589466;Kurtosis_quant_start=4.203124;Kurtosis_quant_stop=1.687489;SVTYPE=DEL;SUPTYPE=AL,SR;SVLEN=-289;STRANDS=+-;RE=14;REF_strand=14;AF=1	GT:DR:DV	1/1:0:14
chr7	152866523	4869	ATATATATATATATATATATATATATATATATATATAT	N	.	PASS	PRECISE;SVMETHOD=Snifflesv1.0.11;CHR2=chr7;END=152866561;STD_quant_start=1.095445;STD_quant_stop=0.000000;Kurtosis_quant_start=1.768917;Kurtosis_quant_stop=2.322120;SVTYPE=DEL;SUPTYPE=AL;SVLEN=-38;STRANDS=+-;RE=15;REF_strand=15;AF=1	GT:DR:DV	1/1:0:15
chr7	152975453	4870	N	GGATTTTAAGATTAAATGTGTTACTAGAGATAAAAAGGATTTTATAATGAAAAAGAGGAATTAAAATCTATCCAGGAAGGTATAACATAATTGTTATACCTTCCTGATAGATTTTATTCCTTTTCGTATATATATATGTCTAACAACAGAACCCCAAAATACATAAGTTAAAAATTCACAATTGCCTGTAATCC	.	PASS	PRECISE;SVMETHOD=Snifflesv1.0.11;CHR2=chr7;END=152975453;STD_quant_start=5.300943;STD_quant_stop=9.252027;Kurtosis_quant_start=4.835786;Kurtosis_quant_stop=0.248876;SVTYPE=INS;SUPTYPE=AL;SVLEN=194;STRANDS=+-;RE=11;REF_strand=11;AF=1	GT:DR:DV	1/1:0:11
chr7	153012039	4871	GGACGGGGCGGCTGGCCGGATGGGGTGGCTGGCCGGGCGGGGGGCTGACCCCCCCACCTCCCTCC	N	.	PASS	IMPRECISE;SVMETHOD=Snifflesv1.0.11;CHR2=chr7;END=153012104;STD_quant_start=12.054045;STD_quant_stop=12.316655;Kurtosis_quant_start=-1.083653;Kurtosis_quant_stop=-1.170325;SVTYPE=DEL;SUPTYPE=AL;SVLEN=-65;STRANDS=+-;RE=10;REF_strand=12;AF=0.833333	GT:DR:DV	1/1:2:10
chr7	153188879	4872	GAAAGAAAGAAAGAAAGAAAGAAAGAAAGAAAG	N	.	PASS	PRECISE;SVMETHOD=Snifflesv1.0.11;CHR2=chr7;END=153188914;STD_quant_start=6.542171;STD_quant_stop=5.513620;Kurtosis_quant_start=0.124788;Kurtosis_quant_stop=-0.380485;SVTYPE=DEL;SUPTYPE=AL;SVLEN=-35;STRANDS=+-;RE=11;REF_strand=12;AF=0.916667	GT:DR:DV	1/1:1:11
chr7	153321861	4873	N	ATTAGGTGTGTTATCATCTATCTACTATCCATATATCCCCTAACTGTGTATATCTGTTTATATATTTGCCTTGCTGAATAAATTTAA	.	PASS	PRECISE;SVMETHOD=Snifflesv1.0.11;CHR2=chr7;END=153321866;STD_quant_start=0.000000;STD_quant_stop=4.207137;Kurtosis_quant_start=0.279294;Kurtosis_quant_stop=-0.209578;SVTYPE=INS;SUPTYPE=AL;SVLEN=78;STRANDS=+-;RE=14;REF_strand=14;AF=1	GT:DR:DV	1/1:0:14
chr7	153962082	4874	N	TTGATAATGATAGTGATAGTGATGATGGTGTTAATAAGTGATGGTGATGGTGATCATGATGATGGTGGTGTGGTGACAGTGATAATGATGGTGATCATAGTGGTGTTAATGGTGATGGTGACAATGATGGTG	.	PASS	IMPRECISE;SVMETHOD=Snifflesv1.0.11;CHR2=chr7;END=153962083;STD_quant_start=22.061278;STD_quant_stop=23.052115;Kurtosis_quant_start=2.026254;Kurtosis_quant_stop=1.994798;SVTYPE=INS;SUPTYPE=AL;SVLEN=132;STRANDS=+-;RE=12;REF_strand=20;AF=0.6	GT:DR:DV	0/1:8:12
chr7	153966050	4875	N	GGCCGGGCGCGGTGGCTCACGCCTGTAATCCCAGCACTGGGAGGCCGGGCGGAGGCGGATCACGGGGATCCAGGAGATCGGGCCATCGGCTAAAGCGGTGAAACCCCGTCTCTACTAAAATACACAAAAAAATTAGCCAGGCGTAGTGGCGGGCGCCTGTAGTCCCAGCTACTTGGGAGGCTGAGGCAGGAGAATGGCGTGGGCCAGGGAGGCGGGCTTGCAGTGAGCCGAGATCGAGCCACTGCACTCCAGCCTGGGCGACAGAGGCGAGACTCCGTCAAAAAAAAAAAAAAA	.	PASS	IMPRECISE;SVMETHOD=Snifflesv1.0.11;CHR2=chr7;END=153966051;STD_quant_start=0.447214;STD_quant_stop=10.507140;Kurtosis_quant_start=-1.000000;Kurtosis_quant_stop=-0.513185;SVTYPE=INS;SUPTYPE=AL,SR;SVLEN=274;STRANDS=+-;RE=13;REF_strand=15;AF=0.866667	GT:DR:DV	1/1:2:13
chr7	154113851	4876	N	TAAATATGAATAAATAAATAAAATAAATATGAATATTTAATAAATAAAATAAATAAATAAATAAATGAATAAATATGAGTA	.	PASS	PRECISE;SVMETHOD=Snifflesv1.0.11;CHR2=chr7;END=154113851;STD_quant_start=3.794733;STD_quant_stop=5.458938;Kurtosis_quant_start=0.148324;Kurtosis_quant_stop=-0.200281;SVTYPE=INS;SUPTYPE=AL;SVLEN=81;STRANDS=+-;RE=13;REF_strand=13;AF=1	GT:DR:DV	1/1:0:13
chr7	154128530	4877	CTTTTCTTTTCTTTTCTTTTCTTTTCTTTTCTTTTCTTTTCTTT	N	.	PASS	PRECISE;SVMETHOD=Snifflesv1.0.11;CHR2=chr7;END=154128574;STD_quant_start=5.983310;STD_quant_stop=4.701064;Kurtosis_quant_start=-1.233242;Kurtosis_quant_stop=-0.604567;SVTYPE=DEL;SUPTYPE=AL;SVLEN=-44;STRANDS=+-;RE=15;REF_strand=17;AF=0.882353	GT:DR:DV	1/1:2:15
chr7	154153822	4878	AAGAATGCTTGTGATTTTTGTACATTGATTTTGTATCCTGAGACTTTGCTGAAGTTGCTTATCAGCTTAAGGAGATTTTGGGCTGAGACGATGGGGTTTTCTAGATAAACAATCATGTCGTCTGCAAACAGGGACAATTTGACTTCCTCTTTTCCTAATTGAATACCCTTTATTTCCTTCTCCTGCCTGATTGCCCTGGCCAGAACTTCCAACACTATGTTGAATAGGAGTGGTGAGAGAGGGCATCCCTGTCTTGTGCCAGTTTTCAAAGGGAATGCTTCCAGTTTTTGCCCATTCAGTATGATATTGGCTGTGGGTTTGTCATAGATAGCTCTTATTATTTTGAAATACGTCCCATCAATACCTAATTTATTGAGAGTTTTTAGCATGAAGGGTTGTTGAATTTTGTCAAAAGTGGGCGAAGGACATGAACAGACACTTCTCAAAAGAAGACATTTATGCAGCCAAAAAACACATGAAGAAATGCTCATCATCACTGGCCATCAGAGAAATGCAAATCAAAACCACTATGAGATATCATCTCACACCAGTTAGAATGGCAATCATTAAAAAGTCAGGAAACAACAGGTGCTGGAGAGGATGCGGAGAAATAGGAACACTTTTACACTGTTGGTGGGACTGTAAACTAGTTCAACCATTGTGGAAGTCAGTGTGGCGATTCCTCAGGGATCTAGAACTAGAAATACCATTTGACCCAGCCATCCCATTACTGGGTATATACCCAAAGGACTATAAATCATGCTGCTATAAAGACACATGCACACGTATGTTTATTGCGGCACTATTCACAATAGCAAAGACTTGGAACCAACCCAAATGTCCAACAATGATAGACTGGATTAAGAAAATGTGGCACATATACACCATGGAATACTATGCAGCCATAAAAAATGATGAGTTCATATCCTTTGTAGGGACATGGATGAAATTGGAAACCATCATTCTCAGTAAACTATCGCAAGAACAAAAAACCAAACACCGCATATTCTCACTCATAGGTGGGAATTGAACAATGAGATCACATGGACACAGGAAGGGGAATATCACACTCTGGGGACTGTGGTGGGGTCGGGGGAGGGGGGAGGGATAGCATTGGGAGATATACCTAATGCTAGATGACACATTAGTGGGTGCAGCGCACCAGCATGGCACATGTATACATATGTAACTAGCCTGCACAATGTGCACATGTACCCTAAAACTTAGAGTATAATAAAAAAAAAAAAAAAGAAGGAAAT	N	.	PASS	PRECISE;SVMETHOD=Snifflesv1.0.11;CHR2=chr7;END=154155081;STD_quant_start=4.147288;STD_quant_stop=3.577709;Kurtosis_quant_start=-0.689859;Kurtosis_quant_stop=-0.779394;SVTYPE=DEL;SUPTYPE=AL,SR;SVLEN=-1259;STRANDS=+-;RE=13;REF_strand=15;AF=0.866667	GT:DR:DV	1/1:2:13
chr7	154270634	4879	N	<DEL>	.	PASS	PRECISE;SVMETHOD=Snifflesv1.0.11;CHR2=chr7;END=154370636;STD_quant_start=0.707107;STD_quant_stop=1.414214;Kurtosis_quant_start=6.225246;Kurtosis_quant_stop=6.156601;SVTYPE=DEL;SUPTYPE=SR;SVLEN=-100002;STRANDS=+-;RE=11;REF_strand=11;AF=1	GT:DR:DV	1/1:0:11
chr7	154586524	4880	N	CCCCCCACCCCCACCCCCACCCCACCCCACCCTTAATGCTGCTCCATCAGGG	.	PASS	PRECISE;SVMETHOD=Snifflesv1.0.11;CHR2=chr7;END=154586525;STD_quant_start=3.449638;STD_quant_stop=4.171331;Kurtosis_quant_start=-0.195820;Kurtosis_quant_stop=-0.556480;SVTYPE=INS;SUPTYPE=AL;SVLEN=50;STRANDS=+-;RE=10;REF_strand=14;AF=0.714286	GT:DR:DV	0/1:4:10
chr7	154609472	4881	CAGTGATTGATGGATGATGTCATGAATGTCCTGAGTGATTAATGACATGAGCATCATGAGTGATTGATGGGTGATGTCATGAATGTCCTGAGT	N	.	PASS	IMPRECISE;SVMETHOD=Snifflesv1.0.11;CHR2=chr7;END=154609564;STD_quant_start=14.460290;STD_quant_stop=15.346009;Kurtosis_quant_start=-1.062506;Kurtosis_quant_stop=-1.202885;SVTYPE=DEL;SUPTYPE=AL;SVLEN=-92;STRANDS=+-;RE=13;REF_strand=14;AF=0.928571	GT:DR:DV	1/1:1:13
chr7	154876553	4882	N	<DUP>	.	PASS	PRECISE;SVMETHOD=Snifflesv1.0.11;CHR2=chr7;END=154880627;STD_quant_start=0.707107;STD_quant_stop=1.264911;Kurtosis_quant_start=-1.000000;Kurtosis_quant_stop=0.906250;SVTYPE=DUP;SUPTYPE=SR;SVLEN=4074;STRANDS=-+;RE=10;REF_strand=14;AF=0.714286	GT:DR:DV	0/1:4:10
chr7	154915801	4883	ATAGTCAAACAACCGGTTTCTCATAGCCAAACAACCGGTTTCTCATAGCCAAACAACCGGTTTCTCATAGTCAAACAACCGGTTTCTCATAGTCAAACAACCGGTTTCTCATAGTCAAACAACCGGTTTCTCATAGCCAAACAACCGGTTTCTCATAGTCAAACAACCGGTTTCT	N	.	PASS	IMPRECISE;SVMETHOD=Snifflesv1.0.11;CHR2=chr7;END=154915978;STD_quant_start=11.184811;STD_quant_stop=11.322544;Kurtosis_quant_start=-1.136175;Kurtosis_quant_stop=-1.241823;SVTYPE=DEL;SUPTYPE=AL;SVLEN=-177;STRANDS=+-;RE=13;REF_strand=13;AF=1	GT:DR:DV	1/1:0:13
chr7	154932063	4884	CCCCTGAGCCCCAGCATCCCTGAGCCCTAACATCCCTGAGCCCTAGCATCCCTGAGCCCCAGCATCCCTGAGCCCCAGCATCCCTGAGCCCCAGCACCCCTGAGCCCTAACATCCCTGAGCCCTAGCATCCCTGAGCCCCAGCATCCCTGAGCCCTAACATCCCTGAGCCCCAGCATCCCTGAGCCCTAACAT	N	.	PASS	PRECISE;SVMETHOD=Snifflesv1.0.11;CHR2=chr7;END=154932265;STD_quant_start=6.016644;STD_quant_stop=7.028513;Kurtosis_quant_start=0.534744;Kurtosis_quant_stop=0.592376;SVTYPE=DEL;SUPTYPE=AL;SVLEN=-202;STRANDS=+-;RE=18;REF_strand=21;AF=0.857143	GT:DR:DV	1/1:3:18
chr7	154941922	4885	GTGGGTGCAAGGCCGGGCGCGGTGGCTCACGCCTGTAATCCCAGCACTTTGGGAGGCCGAGGCGGGTGGATCATGAGGTCAGGAGATCGAGACCATCCTGGCTAACAAGGTGAAACCCCGTCTCTACTAAAAATACAAAAAATTAGCCGGGCGCGGTGGCGGGCGCCTGTAGTCCCAGCTACTCGGGAGGCTGAGGCAGGAGAATGGCGTGAACCCGGGAAGCGGAGCTTGCAGTGAACCGAGATTGCGCCACTGCAGTCCGCAGTCTGGCCTGGGCGACAGAGCGAGACCCCGTCTCAAAAAAAAAAAAAAAAAAAAAAAAAAGAAA	N	.	PASS	PRECISE;SVMETHOD=Snifflesv1.0.11;CHR2=chr7;END=154942250;STD_quant_start=5.665686;STD_quant_stop=5.009990;Kurtosis_quant_start=-1.776310;Kurtosis_quant_stop=1.092243;SVTYPE=DEL;SUPTYPE=AL;SVLEN=-328;STRANDS=+-;RE=15;REF_strand=15;AF=1	GT:DR:DV	1/1:0:15
chr7	154949972	4886	N	GGAAGGAAAGAAAGAAAGAAAAGAAAGAAAGAA	.	PASS	IMPRECISE;SVMETHOD=Snifflesv1.0.11;CHR2=chr7;END=154949972;STD_quant_start=7.368853;STD_quant_stop=10.237187;Kurtosis_quant_start=-1.012904;Kurtosis_quant_stop=-1.467996;SVTYPE=INS;SUPTYPE=AL;SVLEN=44;STRANDS=+-;RE=12;REF_strand=18;AF=0.666667	GT:DR:DV	0/1:6:12
chr7	155050715	4887	CTTTCTTCTCCTCCTCCTCCTCCTCCTCCCCTCCTCCTCCTCCTCCCCTCCTCCTCCTCCTCCTTCCCTCCTCCTCCTCCTTCCCTCCTCCTCCTCCTTCCCTCCTCCTCCTCCTTCCCTCCTCCTCC	N	.	PASS	IMPRECISE;SVMETHOD=Snifflesv1.0.11;CHR2=chr7;END=155050812;STD_quant_start=14.173920;STD_quant_stop=36.238101;Kurtosis_quant_start=0.812701;Kurtosis_quant_stop=-0.399858;SVTYPE=DEL;SUPTYPE=AL;SVLEN=-97;STRANDS=+-;RE=10;REF_strand=18;AF=0.555556	GT:DR:DV	0/1:8:10
chr7	155110596	4888	N	TTTTTTTTTTTTTTTTTTTGAGACGGAGTTCGCTCTGTCGCCCAGGCTGGCGTGGCGGGATTCGCTCAATGCAAGCTCCGCCTCCCGGTTCACGCCATTCTCCTGCCCCAGCCTCCTGCAGCTGGGACTACAGGCGCCCGCCACTACGCCTGCCACTTTTGTATTTTTAGTAGAGACGGGGTTTCACCATTTAGCTGGATGGTCTCGATCTCCTGACCTGTGATCCGCCTCCCCGCCCGGCCTCCCAAAGTGCTGGGATTACAGGCGTGAGCCAC	.	PASS	IMPRECISE;SVMETHOD=Snifflesv1.0.11;CHR2=chr7;END=155110596;STD_quant_start=0.707107;STD_quant_stop=11.036304;Kurtosis_quant_start=6.992241;Kurtosis_quant_stop=6.316976;SVTYPE=INS;SUPTYPE=AL,SR;SVLEN=276;STRANDS=+-;RE=16;REF_strand=17;AF=0.941176	GT:DR:DV	1/1:1:16
chr7	155159861	4889	GGGGCGGCTGGCCGGGCAGAGGGGCTCCTCACTTCCCAGTAGGGGCGGCCGGGCAGAGGCGCCCCTCACCTCCCGGA	N	.	PASS	PRECISE;SVMETHOD=Snifflesv1.0.11;CHR2=chr7;END=155159939;STD_quant_start=5.510321;STD_quant_stop=5.559594;Kurtosis_quant_start=6.709979;Kurtosis_quant_stop=7.001040;SVTYPE=DEL;SUPTYPE=AL;SVLEN=-78;STRANDS=+-;RE=22;REF_strand=25;AF=0.88	GT:DR:DV	1/1:3:22
chr7	155160142	4890	CCCCCCACCTCCCTCCCGGACGGGGCGGCTGGCCGGGCGGGGGGCTGACC	N	.	PASS	PRECISE;SVMETHOD=Snifflesv1.0.11;CHR2=chr7;END=155160193;STD_quant_start=0.707107;STD_quant_stop=1.974842;Kurtosis_quant_start=5.585902;Kurtosis_quant_stop=5.405825;SVTYPE=DEL;SUPTYPE=AL;SVLEN=-51;STRANDS=+-;RE=21;REF_strand=24;AF=0.875	GT:DR:DV	1/1:3:21
chr7	155238417	4891	N	<DUP>	.	PASS	IMPRECISE;SVMETHOD=Snifflesv1.0.11;CHR2=chr7;END=155238646;STD_quant_start=79.327801;STD_quant_stop=77.962170;Kurtosis_quant_start=-1.068049;Kurtosis_quant_stop=-0.988423;SVTYPE=DUP;SUPTYPE=SR;SVLEN=229;STRANDS=-+;RE=12;REF_strand=23;AF=0.521739	GT:DR:DV	0/1:11:12
chr7	155275326	4892	N	TTCAGAACACGCTCAAGAACCTTCAGAACACGCTCAGAACACGCTCAGAA	.	PASS	IMPRECISE;SVMETHOD=Snifflesv1.0.11;CHR2=chr7;END=155275326;STD_quant_start=16.260381;STD_quant_stop=16.655329;Kurtosis_quant_start=-0.942325;Kurtosis_quant_stop=-0.939355;SVTYPE=INS;SUPTYPE=AL;SVLEN=52;STRANDS=+-;RE=12;REF_strand=18;AF=0.666667	GT:DR:DV	0/1:6:12
chr7	155706982	4893	GCCCCCTCTCCCCGGCATACTGCTGGGTCATACGGAGCTGGTCACTCATGGATTG	N	.	PASS	IMPRECISE;SVMETHOD=Snifflesv1.0.11;CHR2=chr7;END=155707037;STD_quant_start=28.183328;STD_quant_stop=16.979399;Kurtosis_quant_start=0.587708;Kurtosis_quant_stop=1.977547;SVTYPE=DEL;SUPTYPE=AL;SVLEN=-55;STRANDS=+-;RE=11;REF_strand=12;AF=0.916667	GT:DR:DV	1/1:1:11
chr7	155725316	4894	GTGCGTGTGTGTGCATGTGTGAGTGTGTGCATGTGTGTATGTGTGTGTGCATGTGTGTATGTGTGTGTGCATGTGTGTGTGTGCATGGGTGCATACGTGTATGTATGTGCGTGAATGTGTGCATGTGTGTATAAACGTGCATGTGTGTGTATGTACGTGCATGTGTGTGTGCCTGTGTGCATGTGTGTATGTGTGCACGTGTGCGTGTGTGTGCATGTGTGTGTAT	N	.	PASS	IMPRECISE;SVMETHOD=Snifflesv1.0.11;CHR2=chr7;END=155725542;STD_quant_start=30.372685;STD_quant_stop=24.821362;Kurtosis_quant_start=-1.715878;Kurtosis_quant_stop=-0.895294;SVTYPE=DEL;SUPTYPE=AL;SVLEN=-226;STRANDS=+-;RE=13;REF_strand=15;AF=0.866667	GT:DR:DV	1/1:2:13
chr7	155726966	4895	TAGTCCTCCTCATCATCACTGTGTAGTCCTCCTCCTCCTCATCATCACTGTGTAGTCCTCCTCCCTCTCCTCCTCCTCGTCATCACTGTGTACTCCTCCTCCTCATCATCATAATCACTGTGTAGTCCTCCTCCTTCTCCTCCTCCTCATCATCACTGTGTAGTCCTCCTCCTCCTCATCGTCACTGTGTAGTCCTCCTCCTCCTCATCATCACT	N	.	PASS	IMPRECISE;SVMETHOD=Snifflesv1.0.11;CHR2=chr7;END=155727197;STD_quant_start=70.518792;STD_quant_stop=33.358657;Kurtosis_quant_start=-1.030128;Kurtosis_quant_stop=-0.367513;SVTYPE=DEL;SUPTYPE=AL,SR;SVLEN=-231;STRANDS=+-;RE=14;REF_strand=14;AF=1	GT:DR:DV	1/1:0:14
chr7	155727415	4896	CCTCATCACTGTGTAGTCCTCCTCCTCATCACTGTGTAGTCCTCCTCCTTCTCCTCCTCCTCATCACTGTGTAGTCCTCCTCCTTCTCCTCCTC	N	.	PASS	IMPRECISE;SVMETHOD=Snifflesv1.0.11;CHR2=chr7;END=155727507;STD_quant_start=10.945319;STD_quant_stop=12.684636;Kurtosis_quant_start=-0.823463;Kurtosis_quant_stop=0.458387;SVTYPE=DEL;SUPTYPE=AL;SVLEN=-92;STRANDS=+-;RE=12;REF_strand=15;AF=0.8	GT:DR:DV	0/1:3:12
chr7	155946833	4897	AGAACAAGTGGGGACGTCACAGGTGTGGACGTGGTGCGGGTGTAGACGTAGAACAAGTGGGGACGTCACAGGTGTGGACGTGGTGCGGGTGTAGACGTAGAACAAGTGGGGACGTCACAGGTGTGGACGTGGTGCGGGTGTAGACGTAGAACAAGTGGGGACGTCACAGGTGTGGACGTGGTGCGGGTGTAGACGTAGAACAAGTGGGGACGTCACAGGTGTGGACGTGGTGCGGGTGTAGACGTAGAACAAGTGGGGACGTCACAGGTGTGGACGTGGTGCGGGTGTAGACGTAGAACAAGTGGGGACGTCACAGGTGTGGACGTGGTGCGGGTGTAGACGTAGAACAAGTGGGGACGTCACAGGTGTGGACGTGGTGCGGGTGTAGACGTAGAACAAGTGGGGACGTCACAGGTGTGGACGTGGTGCGGGTGTAGACGTAGAACAAGTGGGGACGTCACAGGTGTGGACGTGGTGCGGGTGTAGACGTAGAACAAGTGGGGACGTCACAGGTGTGGACGTGGTGCGGGTGTAGACGTAGAACAAGTGGGGACGTCACAGGTGTGGACGTGGTGCGGGTGTAGACGTAGAACAAGTGGGGACGTCACAGGTGTGGACGTGGTGCGGGTGTAGACGTAGAACAAGTGGGGACGTCACAGGTGTGGACGTGGTGCGGGTGTAGACGTAGAACAAGTGGGGACGTCACAGGTGTGGACGTGGTGCGGGTGTAGACGTAGAACAAGTGGGGACGTCACAGGTGTGGACGTGGTGCGGGTGTAGACGTAGAACAAGTGGGGACGTCACAGGTGTGGACGTGGTGCGGGTGTAGACGTAGAACAAGTGGGGACGTCACAGGTGTGGACGTGGTGCGGGTGTAGACGTAGAACAAGTGGGGACGTCACAGGTGTGGACGTGGTGCGGGTGTAGACGTAGAACAAGTGGGGACGTCACAGGTGTGGACACAATGCGGGTGTAGAC	N	.	PASS	IMPRECISE;SVMETHOD=Snifflesv1.0.11;CHR2=chr7;END=155947815;STD_quant_start=24.635340;STD_quant_stop=63.910875;Kurtosis_quant_start=0.431182;Kurtosis_quant_stop=-0.451494;SVTYPE=DEL;SUPTYPE=AL;SVLEN=-982;STRANDS=+-;RE=10;REF_strand=16;AF=0.625	GT:DR:DV	0/1:6:10
chr7	155948327	4898	GGACGTGGTGCGGGTGTAGACGTAGAAAAAAAAAAAAAAAAAAAAAAAAAAAAAAAAAAAAAAAAAGTGGTGCGGGTGTAGACATAGAACAAGTGGGGACGTCACAGGT	N	.	PASS	IMPRECISE;SVMETHOD=Snifflesv1.0.11;CHR2=chr7;END=155948424;STD_quant_start=12.210651;STD_quant_stop=36.384062;Kurtosis_quant_start=-1.352165;Kurtosis_quant_stop=2.048426;SVTYPE=DEL;SUPTYPE=AL;SVLEN=-97;STRANDS=+-;RE=10;REF_strand=12;AF=0.833333	GT:DR:DV	1/1:2:10
chr7	156275279	4899	AAAGAAAAAGAAAGAAAGAAAAGAAAGAAAGAAAGAAAGAA	N	.	PASS	IMPRECISE;SVMETHOD=Snifflesv1.0.11;CHR2=chr7;END=156275327;STD_quant_start=11.916375;STD_quant_stop=13.076697;Kurtosis_quant_start=-1.202239;Kurtosis_quant_stop=-1.186788;SVTYPE=DEL;SUPTYPE=AL;SVLEN=-48;STRANDS=+-;RE=15;REF_strand=19;AF=0.789474	GT:DR:DV	0/1:4:15
chr7	156389899	4900	GGGGCAAGCTAGGGGGTGCTATGCCCCATGGCTGGCAATTGAGGGGCGAGTTAGGGGGTGCTATGCCCCATGGCTGGCAATTGAGGGGCAAGCTAGGGGGTGCTATGCCCCATGGCTGGCAATTGAGGGGCAAGCTAGGGGGTGCTATGCCCCATGGCTGGCAATTGAGGGGCAAGCTAGGGGGTGCTATGCCCCATGGCTGGCAATTGAGGGGCGAGTTAGGGGGTGCTATGCCCCATGGCTGGCAATTGAGGGGCAAGCTAGGGGGTGCTATGCCCCATGGCTGGCAATTGAG	N	.	PASS	IMPRECISE;SVMETHOD=Snifflesv1.0.11;CHR2=chr7;END=156390194;STD_quant_start=123.564153;STD_quant_stop=124.712870;Kurtosis_quant_start=-0.500403;Kurtosis_quant_stop=-0.509911;SVTYPE=DEL;SUPTYPE=AL,SR;SVLEN=-295;STRANDS=+-;RE=10;REF_strand=11;AF=0.909091	GT:DR:DV	1/1:1:10
chr7	156879469	4901	CCACACACCCACCCCTGCACAGATACACACCCACACACCCACCCCTACATATATACA	N	.	PASS	IMPRECISE;SVMETHOD=Snifflesv1.0.11;CHR2=chr7;END=156879530;STD_quant_start=7.635444;STD_quant_stop=11.296017;Kurtosis_quant_start=3.691776;Kurtosis_quant_stop=-0.558664;SVTYPE=DEL;SUPTYPE=AL;SVLEN=-61;STRANDS=+-;RE=15;REF_strand=17;AF=0.882353	GT:DR:DV	1/1:2:15
chr7	157149906	4902	N	TTCTTTCTTCTTTCTTTCTTTCTTTCTTTCTTTCTTTCTTTTCTTTCTTTTCTTTTCTTTCTTCTTTCCTTTCTT	.	PASS	PRECISE;SVMETHOD=Snifflesv1.0.11;CHR2=chr7;END=157149906;STD_quant_start=1.897367;STD_quant_stop=7.183314;Kurtosis_quant_start=7.000000;Kurtosis_quant_stop=1.293762;SVTYPE=INS;SUPTYPE=AL;SVLEN=71;STRANDS=+-;RE=10;REF_strand=16;AF=0.625	GT:DR:DV	0/1:6:10
chr7	157232319	4903	TTCCAGGAGCACCTCCCTCACCATCACCTCCAGGGAGCACCTCCTTCACCGTCACT	N	.	PASS	IMPRECISE;SVMETHOD=Snifflesv1.0.11;CHR2=chr7;END=157232375;STD_quant_start=25.061923;STD_quant_stop=24.785076;Kurtosis_quant_start=-0.075266;Kurtosis_quant_stop=-0.084271;SVTYPE=DEL;SUPTYPE=AL;SVLEN=-56;STRANDS=+-;RE=11;REF_strand=13;AF=0.846154	GT:DR:DV	1/1:2:11
chr7	157272838	4904	GGGTGAGCACTCTGAGCACTCTGTGGGTGAGCACTCTGAGCACTCT	N	.	PASS	PRECISE;SVMETHOD=Snifflesv1.0.11;CHR2=chr7;END=157272884;STD_quant_start=0.316228;STD_quant_stop=1.264911;Kurtosis_quant_start=2.229073;Kurtosis_quant_stop=6.102710;SVTYPE=DEL;SUPTYPE=AL,SR;SVLEN=-46;STRANDS=+-;RE=13;REF_strand=22;AF=0.590909	GT:DR:DV	0/1:9:13
chr7	157276533	4905	N	TTTTGACCACTTTGATGCGGGTGGGGGATTTCGGCCCACGTAAAGGTGAAGGGGGTTTTCCCGGCCCGCGTGCGGGTAGAGGTTCCGGCCAGCGTGCTGAGTAAAGGGTTCCCCGACCCCAGCGTGCGGT	.	PASS	IMPRECISE;SVMETHOD=Snifflesv1.0.11;CHR2=chr7;END=157276533;STD_quant_start=18.582250;STD_quant_stop=13.371612;Kurtosis_quant_start=0.828746;Kurtosis_quant_stop=2.096272;SVTYPE=INS;SUPTYPE=AL;SVLEN=129;STRANDS=+-;RE=15;REF_strand=17;AF=0.882353	GT:DR:DV	1/1:2:15
chr7	157312512	4906	N	TCTCTGCCTCCCTGTTTGGGGTAGGTGGCGGGGGACGGTGAGA	.	PASS	IMPRECISE;SVMETHOD=Snifflesv1.0.11;CHR2=chr7;END=157312513;STD_quant_start=13.099618;STD_quant_stop=11.806778;Kurtosis_quant_start=2.082358;Kurtosis_quant_stop=6.733794;SVTYPE=INS;SUPTYPE=AL;SVLEN=42;STRANDS=+-;RE=17;REF_strand=18;AF=0.944444	GT:DR:DV	1/1:1:17
chr7	157356074	4907	GGACCACGTGGTCCCGCATCACCACACACAGCAGATCAG	N	.	PASS	PRECISE;SVMETHOD=Snifflesv1.0.11;CHR2=chr7;END=157356113;STD_quant_start=6.000000;STD_quant_stop=5.718391;Kurtosis_quant_start=-0.543073;Kurtosis_quant_stop=-0.810305;SVTYPE=DEL;SUPTYPE=AL;SVLEN=-39;STRANDS=+-;RE=13;REF_strand=15;AF=0.866667	GT:DR:DV	1/1:2:13
chr7	157413938	4908	N	GGTTCCCACTCCTGTCACCTGGCCTCCTGCCCCTAGGGCTGGTACACACACTGAGTCAACACGGCCA	.	PASS	PRECISE;SVMETHOD=Snifflesv1.0.11;CHR2=chr7;END=157413938;STD_quant_start=7.993748;STD_quant_stop=4.669047;Kurtosis_quant_start=0.424732;Kurtosis_quant_stop=1.278782;SVTYPE=INS;SUPTYPE=AL;SVLEN=64;STRANDS=+-;RE=12;REF_strand=13;AF=0.923077	GT:DR:DV	1/1:1:12
chr7	157439700	4909	GCACTGAACTCGGTGGGTCGGACCCATCCAGCGTGCACTGAACTCGGTGGGTCGGACCCATTCACTGTGCACTGAACTCGGTGGGTCAGACCCATCCAGCATGCACTGAACTTGGTGGGTCGGACCCATTCACTGTGCACTGAACTCGGTGGGTCAGACCCATCCAGCATGCACTGAACTTGGTGGGTCGGACCCATTCACTGTGCACTGAACTCGGTGGGTCAGACCCATCCAGCGTGCACTGAACTCGGTGGGTCAGACCCATGCAGCGTGCACTGAACTCGGTGGGTCAGACCCATCCAGTGTGCACTGAACTCGGTGGGTCGGACCCATTCGCTGTGCACTGAACTCGGTGGGTCGGACCCATCCAGCGTGCACTGAACTCGGTGGGTCGGACCCATTCGCTGTGCACTGAACTCGGTGGGTCGGACCCATCCAGCGTGCACTGAACTCGGTGGGTTGGACCCATTCACTGTGCACTGAACTCGGTGGGTCGGACCCATCCAGCGTGCACTGAACTCGGTGGGTCGGACCCATCCAGCATGCACTGAACTCGGTGGGTTGGACCCATCCAGCGTGCACTGAACTCGGTGGGTCGGACCCATTCACTGTGCACTGAACTCGGTGGGTCAGACCCATCCAGTGTGCACTGAACTCGGTGGGTCGGACCCATTCACTGTGCACTGAACTCGGTGGGTCGGACCCATTCACTGTGCACTGAACTCAGTGGGTCGGACCCATCCAGCGTGCACTGAACTCGGTGGGTCGGACCCATTCACTGTGCACTGAACTCGGTGGGTCAGACCCATCCAGCATGCACTGAACTTGGTGGGTCGGACCCATTCACTGTGCACTGAACTCGGTGGGTCAGACCCATCCAGCATGCACTGAACTTGGTGGGTCGGACCCATTCACTGTGCACTGAACTCGGTGGGTCAGACCCATCCAGCGTGCACTGAACTCGGTGGGTCAGACCCATGCAGCGTGCACTGAACTCGGTGGGTCAGACCCATCCAGTGTGCACTGAACTCGGTGGGTCGGACCCATTCGCTGTGC	N	.	PASS	IMPRECISE;SVMETHOD=Snifflesv1.0.11;CHR2=chr7;END=157440763;STD_quant_start=19.679939;STD_quant_stop=23.607202;Kurtosis_quant_start=0.301124;Kurtosis_quant_stop=1.673347;SVTYPE=DEL;SUPTYPE=AL,SR;SVLEN=-1063;STRANDS=+-;RE=18;REF_strand=19;AF=0.947368	GT:DR:DV	1/1:1:18
chr7	157459927	4910	TGGTGTGTGCAATGAGTACACAGCCTGGCTTGCACACTCGGCCCGTGGGACACTGATCTC	N	.	PASS	PRECISE;SVMETHOD=Snifflesv1.0.11;CHR2=chr7;END=157459987;STD_quant_start=6.648308;STD_quant_stop=6.633250;Kurtosis_quant_start=5.965289;Kurtosis_quant_stop=6.180792;SVTYPE=DEL;SUPTYPE=AL;SVLEN=-60;STRANDS=+-;RE=12;REF_strand=13;AF=0.923077	GT:DR:DV	1/1:1:12
chr7	157639807	4911	N	TCTGATGTTTACAGAGTCTCTCACTCCATCATGTGCCCGATGTCTACAGAGCTCCTCACTCCATCATGCCTGATGTCTACAGAGCCCTCTCTCTCACTCCAGCATCGCTGCGTGCCCGATGTCTACAGAGCCCCTCTCTCACTCCATCATGCGTGCCTGATGTCTACAGAGCCCCCTCTCTCACTCATCATGCGTGC	.	PASS	IMPRECISE;SVMETHOD=Snifflesv1.0.11;CHR2=chr7;END=157639808;STD_quant_start=25.971138;STD_quant_stop=31.989061;Kurtosis_quant_start=4.243530;Kurtosis_quant_stop=1.293248;SVTYPE=INS;SUPTYPE=AL;SVLEN=194;STRANDS=+-;RE=12;REF_strand=16;AF=0.75	GT:DR:DV	0/1:4:12
chr7	157680209	4912	N	GCCAGTACCACCCACTCCCCCAGTACCTGCCCCCCAGTGCACCCGCCTCTCTCCCCAGTACCTGCTCCCCCAGTACCCGCCTCCCCAGTACCCGCCTCTCCCCCAGTGCCCACCCATTACCCACCTCCCAGCACGTGCTTCCCCAGTACCCAACCCCGCACCCACTCCCCCAGTACCCGCCTC	.	PASS	IMPRECISE;SVMETHOD=Snifflesv1.0.11;CHR2=chr7;END=157680218;STD_quant_start=62.325757;STD_quant_stop=53.184584;Kurtosis_quant_start=0.305662;Kurtosis_quant_stop=0.269272;SVTYPE=INS;SUPTYPE=AL;SVLEN=156;STRANDS=+-;RE=10;REF_strand=11;AF=0.909091	GT:DR:DV	1/1:1:10
chr7	157694400	4913	CCCGTCCGTGTTTCCTGGGTCCTGAGGTGGGGCCTTCCCGTCCGTGTTTCCTGGGTCCTGAGGCGGGGCCTTC	N	.	PASS	PRECISE;SVMETHOD=Snifflesv1.0.11;CHR2=chr7;END=157694473;STD_quant_start=7.739509;STD_quant_stop=7.092249;Kurtosis_quant_start=-0.082080;Kurtosis_quant_stop=0.065809;SVTYPE=DEL;SUPTYPE=AL;SVLEN=-73;STRANDS=+-;RE=12;REF_strand=13;AF=0.923077	GT:DR:DV	1/1:1:12
chr7	157695077	4914	N	GTGGCCTCCAAGAGCACGGTAGGGACCAGCCCCTTGGTGGCCTGGAAATCGTGGAAATCAACCTCACCGTGGCCTCAAAGGCACGTAGGGGACCAGCCCTTGGTGGCCTGGAGAGTCACGGTGATGCTCAC	.	PASS	IMPRECISE;SVMETHOD=Snifflesv1.0.11;CHR2=chr7;END=157695077;STD_quant_start=60.739608;STD_quant_stop=56.449092;Kurtosis_quant_start=0.043167;Kurtosis_quant_stop=-0.102459;SVTYPE=INS;SUPTYPE=AL;SVLEN=132;STRANDS=+-;RE=11;REF_strand=14;AF=0.785714	GT:DR:DV	0/1:3:11
chr7	157717504	4915	N	<DUP>	.	PASS	IMPRECISE;SVMETHOD=Snifflesv1.0.11;CHR2=chr7;END=157718015;STD_quant_start=31.734839;STD_quant_stop=47.395147;Kurtosis_quant_start=2.400205;Kurtosis_quant_stop=2.822841;SVTYPE=DUP;SUPTYPE=SR;SVLEN=511;STRANDS=-+;RE=11;REF_strand=13;AF=0.846154	GT:DR:DV	1/1:2:11
chr7	157726434	4916	TTTTAGAGGAGGGGTGAGTCACTCTGATTGACAGTTTTAGAGGAGGGGTGAGTCACTCTGATTGACAGC	N	.	PASS	IMPRECISE;SVMETHOD=Snifflesv1.0.11;CHR2=chr7;END=157726503;STD_quant_start=16.260381;STD_quant_stop=16.143110;Kurtosis_quant_start=0.179894;Kurtosis_quant_stop=0.035168;SVTYPE=DEL;SUPTYPE=AL;SVLEN=-69;STRANDS=+-;RE=10;REF_strand=13;AF=0.769231	GT:DR:DV	0/1:3:10
chr7	157806633	4917	ACCCATTCATCCATCCACCAACTCACCTATTCATCCATCCATCTACCCCATCCATCATTTGTCTATGCATCCATCCAGCCAGCCACCCATCCATCCACCCACCCACCCACTCACCCACCCATCCTTGCATCCACCCACCAGTTTACCTGTTCATCCATCCATCTATCCCTCTATCCATCCATCCAATCACC	N	.	PASS	IMPRECISE;SVMETHOD=Snifflesv1.0.11;CHR2=chr7;END=157806824;STD_quant_start=50.211552;STD_quant_stop=50.322957;Kurtosis_quant_start=-1.813385;Kurtosis_quant_stop=-1.836483;SVTYPE=DEL;SUPTYPE=AL;SVLEN=-191;STRANDS=+-;RE=13;REF_strand=16;AF=0.8125	GT:DR:DV	1/1:3:13
chr7	157825850	4918	CAGAGCCATTGGGGGCCACGAATAAAGCCTTGGTGCCTGGTGGTGGCCACCAAGCCTGA	N	.	PASS	PRECISE;SVMETHOD=Snifflesv1.0.11;CHR2=chr7;END=157825909;STD_quant_start=0.316228;STD_quant_stop=0.632456;Kurtosis_quant_start=1.955459;Kurtosis_quant_stop=2.104113;SVTYPE=DEL;SUPTYPE=AL;SVLEN=-59;STRANDS=+-;RE=13;REF_strand=14;AF=0.928571	GT:DR:DV	1/1:1:13
chr7	157836084	4919	N	TTGCATGAACATCAGAGGGACTCTCATGACCAGGGACAGGAGGATCAGGGA	.	PASS	IMPRECISE;SVMETHOD=Snifflesv1.0.11;CHR2=chr7;END=157836084;STD_quant_start=23.388031;STD_quant_stop=22.253090;Kurtosis_quant_start=-1.482083;Kurtosis_quant_stop=-1.468440;SVTYPE=INS;SUPTYPE=AL;SVLEN=51;STRANDS=+-;RE=15;REF_strand=17;AF=0.882353	GT:DR:DV	1/1:2:15
chr7	157841382	4920	N	<DUP>	.	PASS	IMPRECISE;SVMETHOD=Snifflesv1.0.11;CHR2=chr7;END=157841917;STD_quant_start=121.651552;STD_quant_stop=75.899934;Kurtosis_quant_start=-0.803327;Kurtosis_quant_stop=0.626850;SVTYPE=DUP;SUPTYPE=SR;SVLEN=535;STRANDS=-+;RE=10;REF_strand=20;AF=0.5	GT:DR:DV	0/1:10:10
chr7	157864541	4921	CGTGGTGGTGGAGGTGCTCGTCATATGGAGGTGCTCATGGTGGAGGTGCTCCTGGTGGAGGTGCTTGTGGTGGAGGTGCTCCTGGTGGTGGAGGTGCTCCTGGTGGAGGTGCTCGTCGTATGGAGGTGCCCGTGGTGGAGGT	N	.	PASS	IMPRECISE;SVMETHOD=Snifflesv1.0.11;CHR2=chr7;END=157864685;STD_quant_start=30.311714;STD_quant_stop=29.723728;Kurtosis_quant_start=0.120743;Kurtosis_quant_stop=0.119921;SVTYPE=DEL;SUPTYPE=AL;SVLEN=-144;STRANDS=+-;RE=10;REF_strand=10;AF=1	GT:DR:DV	1/1:0:10
chr7	157951187	4922	ATGTGATTGGCCAGGACTTCGCAAGTGCTTTCTGAGTGAATGAGTGAACTCAGGAGAATCAGGAGCCCGTGTGATTGGCCGGGACTTCGCAAGTGCTTTCTGAATGAATGAGTGAACTCGGGAGAATCAGGAGCCCGTGTGATTGGCCGGGACTTCGCAAGTGCTTTCTGAATGAATGAGTGAACTCGGGAGAATCAGGAGCCCGTGTGATTGGCCGGGACTTCGCAAGGGCTTTCTGAATGAATGAGTGAACTCGGAAGAATCAGGAGCCCG	N	.	PASS	IMPRECISE;SVMETHOD=Snifflesv1.0.11;CHR2=chr7;END=157951527;STD_quant_start=9.460444;STD_quant_stop=27.439023;Kurtosis_quant_start=6.674052;Kurtosis_quant_stop=4.721858;SVTYPE=DEL;SUPTYPE=AL,SR;SVLEN=-340;STRANDS=+-;RE=11;REF_strand=11;AF=1	GT:DR:DV	1/1:0:11
chr7	157991371	4923	CCCTTAGCATGTTCTTCTCAGGTTCTGGCTTCTCAGGTCCTCCTTAGCCCTTAGCATGTTCTTCTCAGGTTCTGGCTTCTCAGGTCCTC	N	.	PASS	IMPRECISE;SVMETHOD=Snifflesv1.0.11;CHR2=chr7;END=157991462;STD_quant_start=24.404918;STD_quant_stop=25.209125;Kurtosis_quant_start=0.777373;Kurtosis_quant_stop=0.954237;SVTYPE=DEL;SUPTYPE=AL;SVLEN=-91;STRANDS=+-;RE=11;REF_strand=11;AF=1	GT:DR:DV	1/1:0:11
chr7	158037877	4924	GGAATCCGTGGTCATGCTGGAATCCACGGTCATGCCGGAACCCATGGCCATGCCG	N	.	PASS	IMPRECISE;SVMETHOD=Snifflesv1.0.11;CHR2=chr7;END=158037929;STD_quant_start=12.103718;STD_quant_stop=12.676750;Kurtosis_quant_start=1.173977;Kurtosis_quant_stop=0.229542;SVTYPE=DEL;SUPTYPE=AL;SVLEN=-52;STRANDS=+-;RE=12;REF_strand=14;AF=0.857143	GT:DR:DV	1/1:2:12
chr7	158066321	4925	N	<DUP>	.	PASS	IMPRECISE;SVMETHOD=Snifflesv1.0.11;CHR2=chr7;END=158066779;STD_quant_start=285.133828;STD_quant_stop=269.522541;Kurtosis_quant_start=-1.308573;Kurtosis_quant_stop=-1.366389;SVTYPE=DUP;SUPTYPE=SR;SVLEN=458;STRANDS=-+;RE=11;REF_strand=12;AF=0.916667	GT:DR:DV	1/1:1:11
chr7	158087920	4926	CTGCCCAGACACTGCGCCACTTTCCACGCGCATGGTTCACCCACCTTTCTGAGGGTCCAAGCCCACGGCACCCGCTGACCCTGCCTGTCTGCCCAGACACTGAACCACATTGTGGTTCACCCGCCTTTCTGAGGGTCTAGGCCCATGGGGCCCGCTGACCCTGCCTGCCTGCCCAGACACTGCACCACTCTCCATGCGCGTGGTTCACCCACCTTTCCGAGGGTCTAAGCCCATGGAGCCCGCTGACCCTGCCTGTC	N	.	PASS	IMPRECISE;SVMETHOD=Snifflesv1.0.11;CHR2=chr7;END=158088177;STD_quant_start=16.795833;STD_quant_stop=16.093477;Kurtosis_quant_start=6.034968;Kurtosis_quant_stop=5.905943;SVTYPE=DEL;SUPTYPE=AL,SR;SVLEN=-257;STRANDS=+-;RE=14;REF_strand=16;AF=0.875	GT:DR:DV	1/1:2:14
chr7	158124550	4927	N	<DUP>	.	PASS	IMPRECISE;SVMETHOD=Snifflesv1.0.11;CHR2=chr7;END=158126898;STD_quant_start=207.028259;STD_quant_stop=242.711557;Kurtosis_quant_start=0.398129;Kurtosis_quant_stop=-0.150383;SVTYPE=DUP;SUPTYPE=SR;SVLEN=2348;STRANDS=-+;RE=10;REF_strand=17;AF=0.588235	GT:DR:DV	0/1:7:10
chr7	158178863	4928	N	<DUP>	.	PASS	IMPRECISE;SVMETHOD=Snifflesv1.0.11;CHR2=chr7;END=158179134;STD_quant_start=135.517527;STD_quant_stop=134.988888;Kurtosis_quant_start=0.274852;Kurtosis_quant_stop=0.279846;SVTYPE=DUP;SUPTYPE=SR;SVLEN=271;STRANDS=-+;RE=11;REF_strand=14;AF=0.785714	GT:DR:DV	0/1:3:11
chr7	158203608	4929	N	GGGGTATTGCTCATGGGATGGGCCCCAGAGGGACAGTGCAGACAAGTACCGGTGACCCCAGACACGGAGACACAGGGAAGGGTGACGGGACA	.	PASS	IMPRECISE;SVMETHOD=Snifflesv1.0.11;CHR2=chr7;END=158203608;STD_quant_start=33.191866;STD_quant_stop=34.089588;Kurtosis_quant_start=-1.107028;Kurtosis_quant_stop=-1.383519;SVTYPE=INS;SUPTYPE=AL;SVLEN=90;STRANDS=+-;RE=12;REF_strand=13;AF=0.923077	GT:DR:DV	1/1:1:12
chr7	158217884	4930	GCGCACCGCCGGGAAAGACGCGGTGTCCGAGTCCAGCCTAGCTGAGGCCTGCGCACCGCCGGGAAAGACGCGGGGTCCGAGACCAGCCTAGCTGAGGCCTGCGCACCGCCGGGAAAGACCCAGAGTCCGAGACCAGCCTAGCTGAGGCCTGCGCACCGCCGGGAAAGACGCGGTGTCCGAGTCCAGCCTAGCTGAGGCCTGCGCACCGCCGGGAAAGACGCGGGGTCCGAGACCAGCCTAGCTGAGGCCTGCGCACCACCGGGAAAGACGCGGGGTCCGAGACCAGCCTAGCTGAGGCCTGCGCACCGCCGGGAAAGACGCGGGGTCCGAGACCAGCCTAGCTGAGGCCTGCGCACCGCCGGGAAAGACGCGGGGTCCGAGACCAGCCTAGCTGAGGCCTGCGCACCGCCGGGAAAGACCCAGAGTCCGAGTCCAGCCTAGCTGAGGCCTGCGCACCGCCGGGAAAGACGCGGGGTCCAAGTGCAGCCTAGCTGAGGCCTGCGCACCGCCGGGAAAGACGCGGTGTCCGAGTCCAGCCTAGCTGAGGCCTGCGCACCGCCGGGAAAGACGCGGGGTCCAAGTGCAGCCTAGCTGAGGCCTGCGCACCGCCGGGAAAGACGCGGGGTCCGAGACCAGCCTAGCTGAGGCCTGCGCACCGCCGGGAAAGACGCGGGGTCCGAGTCCAGCCTAGCTGAGGCCTGCACAGCGCCGGGAAAGACGCAGAGTCAGTCCAGCCTAGCTGGGGCCTGCGCACCGCCGGGAAAGACGCAGAGTCCGAGACCAGCCTAGCTGGGGCCTGCGCACCGCCGGGAAAGACGCAGAGTCCGAGACCAGCCTAGCTGGGGCCTGCGCACCGCCGGGAAAGACGCGGGGTCCGAGTCCAGCCTAGCTGAGGCCTGCGCACCGCCGGGAAAGACGCGGTGTCCGAGACCAGCCTAGCTGAGGCCTGCGCACCGCCGGGAAAGACGCGGGGTCCAAGTGCAGCCTAGCTGAGG	N	.	PASS	IMPRECISE;SVMETHOD=Snifflesv1.0.11;CHR2=chr7;END=158218994;STD_quant_start=24.192974;STD_quant_stop=79.626629;Kurtosis_quant_start=6.458674;Kurtosis_quant_stop=4.966678;SVTYPE=DEL;SUPTYPE=AL,SR;SVLEN=-1110;STRANDS=+-;RE=12;REF_strand=14;AF=0.857143	GT:DR:DV	1/1:2:12
chr7	158250153	4931	GGCCCCAGTCAGCACACGGTGAGGGGCGTTACCACCAAACCTCCCTCTCCAGGGCGAGCCTGGCCTGGGGGGAGTCACAGTAAAGCCACCGTCAAAACTCCTTCCAAGTTCATTAGCAAAGGTGCTACCTCGGCCTGCGGGACCACAGCGGATGC	N	.	PASS	IMPRECISE;SVMETHOD=Snifflesv1.0.11;CHR2=chr7;END=158250307;STD_quant_start=11.471704;STD_quant_stop=11.772850;Kurtosis_quant_start=0.745815;Kurtosis_quant_stop=0.789844;SVTYPE=DEL;SUPTYPE=AL;SVLEN=-154;STRANDS=+-;RE=18;REF_strand=20;AF=0.9	GT:DR:DV	1/1:2:18
chr7	158441202	4932	N	<DUP>	.	PASS	IMPRECISE;SVMETHOD=Snifflesv1.0.11;CHR2=chr7;END=158441677;STD_quant_start=47.291648;STD_quant_stop=37.441955;Kurtosis_quant_start=4.798089;Kurtosis_quant_stop=6.865075;SVTYPE=DUP;SUPTYPE=SR;SVLEN=475;STRANDS=-+;RE=10;REF_strand=23;AF=0.434783	GT:DR:DV	0/1:13:10
chr7	158448377	4933	N	GCTTAGCACCACCGTCCCCTCCCTGCCTCGCGTGACCCCGTCCTCTCCCATCTGCCCTGCACGCCCGGCACCACCCGTCCCCTCCTGCCTCATGACCAGGCCCCATCACTCCCCATGCCCT	.	PASS	IMPRECISE;SVMETHOD=Snifflesv1.0.11;CHR2=chr7;END=158448377;STD_quant_start=12.222929;STD_quant_stop=12.660964;Kurtosis_quant_start=-0.590451;Kurtosis_quant_stop=-0.898450;SVTYPE=INS;SUPTYPE=AL;SVLEN=124;STRANDS=+-;RE=14;REF_strand=20;AF=0.7	GT:DR:DV	0/1:6:14
chr7	158513950	4934	AACTAAACTATATATAACTATATATAACTATATATAACTATATAT	N	.	PASS	IMPRECISE;SVMETHOD=Snifflesv1.0.11;CHR2=chr7;END=158513997;STD_quant_start=23.717082;STD_quant_stop=26.491508;Kurtosis_quant_start=-0.591879;Kurtosis_quant_stop=0.116517;SVTYPE=DEL;SUPTYPE=AL;SVLEN=-47;STRANDS=+-;RE=10;REF_strand=12;AF=0.833333	GT:DR:DV	1/1:2:10
chr7	158537920	4935	GCGGCATGACCAGGTCTCCTAGGCCCGGCTGTTCACACTCACCTATCTAATGAGACAGGGTCGGGCA	N	.	PASS	IMPRECISE;SVMETHOD=Snifflesv1.0.11;CHR2=chr7;END=158537987;STD_quant_start=27.620644;STD_quant_stop=27.398905;Kurtosis_quant_start=-1.342962;Kurtosis_quant_stop=-1.308058;SVTYPE=DEL;SUPTYPE=AL;SVLEN=-67;STRANDS=+-;RE=14;REF_strand=16;AF=0.875	GT:DR:DV	1/1:2:14
chr7	158589606	4936	AAAAGGCACCACGGCTGGAGGCAGAGCCTGAGTGACAGAGACAGGAAGGGGCACCACAGGCGAGAGGGCAGCAGGACAGCCTCCCGACAGACGGGAAAGGGCACTGCAGGCGAGAGGGCAGCAGGACAGCCTCCCGACAGAGAC	N	.	PASS	PRECISE;SVMETHOD=Snifflesv1.0.11;CHR2=chr7;END=158589750;STD_quant_start=7.576279;STD_quant_stop=5.974948;Kurtosis_quant_start=-0.614258;Kurtosis_quant_stop=-0.172447;SVTYPE=DEL;SUPTYPE=AL;SVLEN=-144;STRANDS=+-;RE=13;REF_strand=16;AF=0.8125	GT:DR:DV	1/1:3:13
chr7	158596581	4937	AGGCGCGCGACAAACCCAAACCGCCGAGAAGGGTGAGGCGCGCGACAAACCCAAACCGTCGAGAAGGGTGAGGCGCGCGACAAACCCAAACCGTCGAGAAGGGTGAGGCGCGCGACAAACCCAAACCGTCGAGAAGGGTGAGGCGC	N	.	PASS	IMPRECISE;SVMETHOD=Snifflesv1.0.11;CHR2=chr7;END=158596726;STD_quant_start=30.912781;STD_quant_stop=30.735972;Kurtosis_quant_start=3.385888;Kurtosis_quant_stop=3.268550;SVTYPE=DEL;SUPTYPE=AL,SR;SVLEN=-145;STRANDS=+-;RE=13;REF_strand=15;AF=0.866667	GT:DR:DV	1/1:2:13
chr7	158606994	4938	TATATATATATATATATATATATATATATATATATATATG	N	.	PASS	PRECISE;SVMETHOD=Snifflesv1.0.11;CHR2=chr7;END=158607038;STD_quant_start=2.121320;STD_quant_stop=0.632456;Kurtosis_quant_start=2.561601;Kurtosis_quant_stop=1.874771;SVTYPE=DEL;SUPTYPE=AL;SVLEN=-44;STRANDS=+-;RE=14;REF_strand=16;AF=0.875	GT:DR:DV	1/1:2:14
chr7	158610263	4939	N	ACCACTTCAGGTGTCCCACCTTCGAACCAAT	.	PASS	IMPRECISE;SVMETHOD=Snifflesv1.0.11;CHR2=chr7;END=158610263;STD_quant_start=13.638182;STD_quant_stop=15.846135;Kurtosis_quant_start=0.071383;Kurtosis_quant_stop=-0.342204;SVTYPE=INS;SUPTYPE=AL;SVLEN=32;STRANDS=+-;RE=13;REF_strand=17;AF=0.764706	GT:DR:DV	0/1:4:13
chr7	158631526	4940	GACTGCAAAACCTAAAGAGGATGCTAATGTGACTCCGTAACACCTGACTGCAAAACCTAAAGAGGATGCTAATGTGACTCCGTAACAC	N	.	PASS	IMPRECISE;SVMETHOD=Snifflesv1.0.11;CHR2=chr7;END=158631614;STD_quant_start=10.411532;STD_quant_stop=10.344080;Kurtosis_quant_start=-1.376988;Kurtosis_quant_stop=-1.416796;SVTYPE=DEL;SUPTYPE=AL;SVLEN=-88;STRANDS=+-;RE=21;REF_strand=23;AF=0.913043	GT:DR:DV	1/1:2:21
chr7	158743079	4941	N	<DUP>	.	PASS	PRECISE;SVMETHOD=Snifflesv1.0.11;CHR2=chr7;END=158743655;STD_quant_start=2.949576;STD_quant_stop=0.774597;Kurtosis_quant_start=4.108729;Kurtosis_quant_stop=6.419175;SVTYPE=DUP;SUPTYPE=SR;SVLEN=576;STRANDS=-+;RE=11;REF_strand=14;AF=0.785714	GT:DR:DV	0/1:3:11
chr7	158752538	4942	GTTTGCAGAAGGGTTCCATTCGAGCGCTGTGTTTGCAGAAGGGTTCCGTTGGAGCGCT	N	.	PASS	PRECISE;SVMETHOD=Snifflesv1.0.11;CHR2=chr7;END=158752598;STD_quant_start=8.209750;STD_quant_stop=7.694154;Kurtosis_quant_start=2.993213;Kurtosis_quant_stop=3.031622;SVTYPE=DEL;SUPTYPE=AL;SVLEN=-60;STRANDS=+-;RE=12;REF_strand=16;AF=0.75	GT:DR:DV	0/1:4:12
chr7	158798701	4943	CCTCCCGCGCGCTGCCGGCTTCCTCAGGAAGAGGACGGCCTCCCGCGCGCTGCCGGCTTCCTCAGGAAGAGGACGGC	N	.	PASS	IMPRECISE;SVMETHOD=Snifflesv1.0.11;CHR2=chr7;END=158798810;STD_quant_start=42.262276;STD_quant_stop=53.155432;Kurtosis_quant_start=1.767453;Kurtosis_quant_stop=0.863377;SVTYPE=DEL;SUPTYPE=AL,SR;SVLEN=-109;STRANDS=+-;RE=12;REF_strand=20;AF=0.6	GT:DR:DV	0/1:8:12
chr7	158834342	4944	N	TCTATGCTTGGTCCTGAGGGTCTGTCATGGGTCACTGCTTTCTACATGCAGAGTCCGTTGAGGGGTCCGTCCAGGAGTCCTGAGGGTCCGTCATAGGTCCTG	.	PASS	IMPRECISE;SVMETHOD=Snifflesv1.0.11;CHR2=chr7;END=158834344;STD_quant_start=52.466180;STD_quant_stop=53.964803;Kurtosis_quant_start=-1.044252;Kurtosis_quant_stop=-0.987229;SVTYPE=INS;SUPTYPE=AL;SVLEN=99;STRANDS=+-;RE=10;REF_strand=12;AF=0.833333	GT:DR:DV	1/1:2:10
chr7	158856510	4945	N	AAGTCGGGGGGTCTGGTGGGGTCTGGGGTTCAGGTGGGGTCCGGGGGTCTGGTG	.	PASS	IMPRECISE;SVMETHOD=Snifflesv1.0.11;CHR2=chr7;END=158856510;STD_quant_start=16.691315;STD_quant_stop=15.514509;Kurtosis_quant_start=-1.191179;Kurtosis_quant_stop=-1.121575;SVTYPE=INS;SUPTYPE=AL;SVLEN=55;STRANDS=+-;RE=17;REF_strand=18;AF=0.944444	GT:DR:DV	1/1:1:17
chr7	158881496	4946	N	<DUP>	.	PASS	IMPRECISE;SVMETHOD=Snifflesv1.0.11;CHR2=chr7;END=158882106;STD_quant_start=34.436899;STD_quant_stop=39.996250;Kurtosis_quant_start=-0.420797;Kurtosis_quant_stop=-1.142825;SVTYPE=DUP;SUPTYPE=SR;SVLEN=610;STRANDS=-+;RE=12;REF_strand=17;AF=0.705882	GT:DR:DV	0/1:5:12
chr7	158944867	4947	AATTCTCCGTCCAGGGGTCCCATGGTGTAATTCTCCGTCCTGGGGTCCCATGGTGTAATTCTCCATCCAGCGGTCCCATGGTGTAATTCTCCGTCCAGGGGTCCCATGGTGAAATTCTCCGTCCAGGGGTCCCATGGTGTA	N	.	PASS	IMPRECISE;SVMETHOD=Snifflesv1.0.11;CHR2=chr7;END=158945019;STD_quant_start=10.611315;STD_quant_stop=18.504054;Kurtosis_quant_start=-0.950794;Kurtosis_quant_stop=0.494965;SVTYPE=DEL;SUPTYPE=AL;SVLEN=-152;STRANDS=+-;RE=13;REF_strand=15;AF=0.866667	GT:DR:DV	1/1:2:13
chr7	158995341	4948	N	<DUP>	.	PASS	IMPRECISE;SVMETHOD=Snifflesv1.0.11;CHR2=chr7;END=158996467;STD_quant_start=0.707107;STD_quant_stop=10.597169;Kurtosis_quant_start=4.736467;Kurtosis_quant_stop=2.261708;SVTYPE=DUP;SUPTYPE=SR;SVLEN=1126;STRANDS=-+;RE=13;REF_strand=16;AF=0.8125	GT:DR:DV	1/1:3:13
chr7	158998848	4949	AGGGGGGACAGCATGGTGCAAAGGAGAGGGGAGGACAGCATGCTGCAAAGGAGAGAGAGAGAGGGGACAGCATGGTGTAAAGGAGAGAGAGAGAGGGGGGACAGCACGGTGTAAAGGAGAGAGAGAAGGGACAGCATGGTGCAAAGGAGAGGGGGGACAGCATGGTGTAAAGGAGAGAGAGAGAGTGGACAGCATGGTGCAAAGGAGAGAGAGAGAGGGGATAGCATGATGCAAAGGAGAGAGAGAGGGGGGACAGCATGGTGCAAAGGAGAGAGAGAAGACAGCATGGTGTAAAGGAGAGAGAGAGAGAGAATGGACAGCATGGTGTAAAGGAGAGAGAGATGGGGGACAGCATGGTGCAAAGGAGAGAGAGAGGGAGAGCATGGTGTAAAGGAGAGAGAGAGAGGGACAGCATGTTGTAAAGGAGAGAGAGGGACAGCATGGTGCAAAGGAGAGAGAGAGGGGGACAGCATGGTGCAAAGGAGAGAGAGATGGGGATAGCATGGTGCAAAGGAGAGAGAGGGACAGCATGGTGCAAAGGAGAGAGAGAGGGGGGACAGCATGGTGCAAAGGAGAGAAGAGAGAGGGGACAGCATGGTGCAAAGGAGAGAGAGAGGGAGAGCATGGTGTAAAGGAGAGAGAGA	N	.	PASS	IMPRECISE;SVMETHOD=Snifflesv1.0.11;CHR2=chr7;END=158999477;STD_quant_start=5.176872;STD_quant_stop=41.031695;Kurtosis_quant_start=-0.263422;Kurtosis_quant_stop=-0.871925;SVTYPE=DEL;SUPTYPE=AL,SR;SVLEN=-629;STRANDS=+-;RE=13;REF_strand=15;AF=0.866667	GT:DR:DV	1/1:2:13
chr7	159084868	4950	N	CCCTGATTACGCTCTGCTTCTCCACCGTAAGCTGGATGCTGCAGG	.	PASS	IMPRECISE;SVMETHOD=Snifflesv1.0.11;CHR2=chr7;END=159084868;STD_quant_start=9.989995;STD_quant_stop=11.983322;Kurtosis_quant_start=-0.918895;Kurtosis_quant_stop=-1.435610;SVTYPE=INS;SUPTYPE=AL;SVLEN=47;STRANDS=+-;RE=12;REF_strand=20;AF=0.6	GT:DR:DV	0/1:8:12
chrX	3488069	4951	N	ATGTGTATATATATGTAATAATATATATATATGTATATATGTATATATATATATGTATATATATATATGTATATATATATATATATGTATATATATATGTATATATGTGTATATAACTATGTAT	.	PASS	IMPRECISE;SVMETHOD=Snifflesv1.0.11;CHR2=chrX;END=3488091;STD_quant_start=17.558474;STD_quant_stop=31.082149;Kurtosis_quant_start=0.696735;Kurtosis_quant_stop=0.966588;SVTYPE=INS;SUPTYPE=AL;SVLEN=108;STRANDS=+-;RE=13;REF_strand=13;AF=1	GT:DR:DV	1/1:0:13
chrX	3518560	4952	N	GTTTCAGTCATGTAAAATAAAAGTTCTGGAGATCTGCT	.	PASS	PRECISE;SVMETHOD=Snifflesv1.0.11;CHR2=chrX;END=3518560;STD_quant_start=0.447214;STD_quant_stop=2.569047;Kurtosis_quant_start=2.000000;Kurtosis_quant_stop=-0.892562;SVTYPE=INS;SUPTYPE=AL;SVLEN=40;STRANDS=+-;RE=10;REF_strand=12;AF=0.833333	GT:DR:DV	1/1:2:10
chrX	3609473	4953	GGGGGAGTGGGCTACATTACATTCTACCTTCAAGAAAAATAACAATTTTTCGAC	N	.	PASS	PRECISE;SVMETHOD=Snifflesv1.0.11;CHR2=chrX;END=3609528;STD_quant_start=2.738613;STD_quant_stop=1.760682;Kurtosis_quant_start=3.858204;Kurtosis_quant_stop=0.443287;SVTYPE=DEL;SUPTYPE=AL;SVLEN=-55;STRANDS=+-;RE=12;REF_strand=13;AF=0.923077	GT:DR:DV	1/1:1:12
chrX	4079765	4954	TTTCTTTTCTTTCTCTCTTTCTCTCTTTTCTTTCTT	N	.	PASS	PRECISE;SVMETHOD=Snifflesv1.0.11;CHR2=chrX;END=4079808;STD_quant_start=5.468089;STD_quant_stop=7.204165;Kurtosis_quant_start=5.872160;Kurtosis_quant_stop=5.334227;SVTYPE=DEL;SUPTYPE=AL;SVLEN=-43;STRANDS=+-;RE=13;REF_strand=17;AF=0.764706	GT:DR:DV	0/1:4:13
chrX	4759889	4955	ATATATATATATATATATATATATATATATATATAT	N	.	PASS	PRECISE;SVMETHOD=Snifflesv1.0.11;CHR2=chrX;END=4759923;STD_quant_start=8.927486;STD_quant_stop=9.659193;Kurtosis_quant_start=1.575770;Kurtosis_quant_stop=2.052987;SVTYPE=DEL;SUPTYPE=AL;SVLEN=-34;STRANDS=+-;RE=10;REF_strand=10;AF=1	GT:DR:DV	1/1:0:10
chrX	4794148	4956	N	TCTCTATCTTGATCAGCCCTTCTCTCCTCCCTTTCCCTGTATCCTCTCTCTCACTCTCTCTCCCCTCCTCTCTCTCCCCTCCTCTCTCCCCCCCTCCTCCTCTCCCCTCCTCTCTCCCCCTCCTCTCTCTCTTCTCTCTTCCCCCTCCTCTCTC	.	PASS	IMPRECISE;SVMETHOD=Snifflesv1.0.11;CHR2=chrX;END=4794148;STD_quant_start=13.307892;STD_quant_stop=28.117610;Kurtosis_quant_start=0.943702;Kurtosis_quant_stop=-0.160152;SVTYPE=INS;SUPTYPE=AL;SVLEN=145;STRANDS=+-;RE=10;REF_strand=12;AF=0.833333	GT:DR:DV	1/1:2:10
chrX	5169254	4957	TGAAAGAAGGGAGTGAGGGAAGAAGGAAGGAAGGAAGGAAGGAA	N	.	PASS	PRECISE;SVMETHOD=Snifflesv1.0.11;CHR2=chrX;END=5169292;STD_quant_start=8.854377;STD_quant_stop=7.183314;Kurtosis_quant_start=4.145366;Kurtosis_quant_stop=-1.173029;SVTYPE=DEL;SUPTYPE=AL;SVLEN=-38;STRANDS=+-;RE=14;REF_strand=18;AF=0.777778	GT:DR:DV	0/1:4:14
chrX	5654026	4958	CTTTCTTTCTTTCTTTCTTTCTTTCTCTTTCTTTCTTTCTTTCTTTCTTTCTTTCTTTCTTTCTTTCTTTCTCTTTCTTTCTT	N	.	PASS	PRECISE;SVMETHOD=Snifflesv1.0.11;CHR2=chrX;END=5654108;STD_quant_start=8.746428;STD_quant_stop=9.364828;Kurtosis_quant_start=-1.496854;Kurtosis_quant_stop=-1.230587;SVTYPE=DEL;SUPTYPE=AL;SVLEN=-82;STRANDS=+-;RE=14;REF_strand=14;AF=1	GT:DR:DV	1/1:0:14
chrX	5707949	4959	AAAGAAAGAAAGAAAGAAAGAAAGAAAGAAAGAGAGAGAGAGAGAGAGAGAGAA	N	.	PASS	IMPRECISE;SVMETHOD=Snifflesv1.0.11;CHR2=chrX;END=5707998;STD_quant_start=9.787747;STD_quant_stop=17.541380;Kurtosis_quant_start=-1.233687;Kurtosis_quant_stop=-1.058614;SVTYPE=DEL;SUPTYPE=AL;SVLEN=-49;STRANDS=+-;RE=11;REF_strand=17;AF=0.647059	GT:DR:DV	0/1:6:11
chrX	5781751	4960	N	TTTTTTTTTTTTTTTTTTTTGAGACGGAGTCTCGCTCTGTCGCCCAGGCTGGAGTGCAGTGGCGGGATCTCGGCTCACTGCAGCTCCGCCTCCCGAATTCACGCCATTCTCCTGCCTCAGCCTCCCAAGTAGCTGGGACTACGAAGCCGCCGCCCGGCTAATTTTTGTATTTTTTAGTAGAGGCGGGGTTTCACCGTTTTAGCCGGGATGGTCTCGATCTCTGACCTCGTGATCCGCCGCCTCGGCCTCCCAAAGTGCTGGGATTACAGGCGTGAGCCACCGCGCCCGGCCTGCTGTATTG	.	PASS	IMPRECISE;SVMETHOD=Snifflesv1.0.11;CHR2=chrX;END=5781751;STD_quant_start=1.843909;STD_quant_stop=11.004545;Kurtosis_quant_start=-1.498542;Kurtosis_quant_stop=-1.474399;SVTYPE=INS;SUPTYPE=AL,SR;SVLEN=301;STRANDS=+-;RE=14;REF_strand=14;AF=1	GT:DR:DV	1/1:0:14
chrX	6500256	4961	N	TATCTATCTATCTATCTATCTATCTATCTATCATCTATCTATCATCTATCATCTATCTGCCATCTATCATATCATTT	.	PASS	IMPRECISE;SVMETHOD=Snifflesv1.0.11;CHR2=chrX;END=6500256;STD_quant_start=12.629331;STD_quant_stop=13.896043;Kurtosis_quant_start=-0.779775;Kurtosis_quant_stop=-0.219668;SVTYPE=INS;SUPTYPE=AL;SVLEN=76;STRANDS=+-;RE=12;REF_strand=13;AF=0.923077	GT:DR:DV	1/1:1:12
chrX	6539816	4962	N	AAAGGAAGGAAGAAGGGAGGAGGGAAGGAAGGAAGGGGGAGGGAGGGAAGGAAGGAGGAAGGAAGGAGGAAGGAAGGAGGGAGGAAAGGAAGGAAGAAAAGGAAGAGAAGGAAAGGAGGGAGGAAGAAGAAAAGGAAGAAGGAAGGAGGGAGGGAAGAAAGGAAGGAAGGAGGAAGGAAGGAGGAGGGAAGGAAGGAAGGGAGGGAGGGAAGGAAGAAAGAAGAAAGGAAAGGAAAGGGAGGAGGAAGGAAGGAAGGAGGAAAGGAAGAGGAGGGAGGAAGGAAGGAAAATGAATGAAGGAAGGATGGGAGGGAGGAAGGAAGGAAGGAGG	.	PASS	IMPRECISE;SVMETHOD=Snifflesv1.0.11;CHR2=chrX;END=6539843;STD_quant_start=38.347099;STD_quant_stop=81.804645;Kurtosis_quant_start=1.121281;Kurtosis_quant_stop=0.952171;SVTYPE=INS;SUPTYPE=AL,SR;SVLEN=305;STRANDS=+-;RE=11;REF_strand=11;AF=1	GT:DR:DV	1/1:0:11
chrX	7217080	4963	TTTATATATAAATAAATATATTTATTTATATA	N	.	PASS	IMPRECISE;SVMETHOD=Snifflesv1.0.11;CHR2=chrX;END=7217112;STD_quant_start=14.879516;STD_quant_stop=13.888844;Kurtosis_quant_start=0.868007;Kurtosis_quant_stop=0.740977;SVTYPE=DEL;SUPTYPE=AL;SVLEN=-32;STRANDS=+-;RE=10;REF_strand=12;AF=0.833333	GT:DR:DV	1/1:2:10
chrX	7623882	4964	N	<DEL>	.	PASS	PRECISE;SVMETHOD=Snifflesv1.0.11;CHR2=chrX;END=7673883;STD_quant_start=0.632456;STD_quant_stop=1.673320;Kurtosis_quant_start=-0.500000;Kurtosis_quant_stop=5.010204;SVTYPE=DEL;SUPTYPE=SR;SVLEN=-50001;STRANDS=+-;RE=10;REF_strand=10;AF=1	GT:DR:DV	1/1:0:10
chrX	8058281	4965	N	ATATATATATATATATATATATATATATATATTTATATAT	.	PASS	IMPRECISE;SVMETHOD=Snifflesv1.0.11;CHR2=chrX;END=8058281;STD_quant_start=15.388307;STD_quant_stop=11.238327;Kurtosis_quant_start=-0.722948;Kurtosis_quant_stop=-0.343707;SVTYPE=INS;SUPTYPE=AL;SVLEN=40;STRANDS=+-;RE=12;REF_strand=13;AF=0.923077	GT:DR:DV	1/1:1:12
chrX	8378525	4966	ATATATATATATATATATATATATATATATATATA	N	.	PASS	PRECISE;SVMETHOD=Snifflesv1.0.11;CHR2=chrX;END=8378563;STD_quant_start=1.673320;STD_quant_stop=0.948683;Kurtosis_quant_start=1.745362;Kurtosis_quant_stop=2.000000;SVTYPE=DEL;SUPTYPE=AL;SVLEN=-38;STRANDS=+-;RE=12;REF_strand=14;AF=0.857143	GT:DR:DV	1/1:2:12
chrX	8582910	4967	N	TATAGGTCTCTTTTATATTTTTATAAAAATATAAAAAATTTTTTATATTTTATAA	.	PASS	PRECISE;SVMETHOD=Snifflesv1.0.11;CHR2=chrX;END=8582910;STD_quant_start=6.172520;STD_quant_stop=8.282512;Kurtosis_quant_start=6.958397;Kurtosis_quant_stop=4.894009;SVTYPE=INS;SUPTYPE=AL;SVLEN=55;STRANDS=+-;RE=14;REF_strand=15;AF=0.933333	GT:DR:DV	1/1:1:14
chrX	8946490	4968	N	CAGCTCTATGAAAAATGACATTGTATCTTGATAGAATAGCACCGAATCTGTAGTGCTATGAGCAATTGCAATGATATTGATTGT	.	PASS	PRECISE;SVMETHOD=Snifflesv1.0.11;CHR2=chrX;END=8946490;STD_quant_start=0.447214;STD_quant_stop=2.607681;Kurtosis_quant_start=1.650206;Kurtosis_quant_stop=-1.157139;SVTYPE=INS;SUPTYPE=AL;SVLEN=91;STRANDS=+-;RE=12;REF_strand=14;AF=0.857143	GT:DR:DV	1/1:2:12
chrX	9357009	4969	N	TGTTTGAGACCAGCCTGGCCAACATGGCAAACCCCCGTCTCTACTAAAAATACAAAACTTAGCTGGGCGTGGTGGCACATGCCTGTAATCCCAGCTACCTGGAGGCTGAGGCAGTGAGAATCACTGAACCCAGGAGGCAGAGGTTGCAGGAGCCAAGATTGCACCACTGAACTCCAGCCTGGATGGCAGAACAAGACTCTGTCTCAAAAAGAAAAAATCCCCTCAAAACAATTCTTAAAGATTAAATGATCATAGAGGAGAAAAGAAAGGAATGCTACCAAATAGCACCATCTAAAATGGGAATACAGACCCTGAAGGTTAAATCTGTTACATGATCTAACCTTAAGATACCAGGTATTTATATAACCACTTTCTTATTTAGAAGTGGCATGATTGCTTTTATTTTCATTTTTGGGTTGTGGGGCAGGGTCTGGCTCTATTGCTCAGGCTGGAGCGCAGTAGCACCATCTCGGCTCATCACCTCCACCTCCCAGGCTCAAGCATCTCCCACCTCAGTTTCAAGTAGCTGGGACTACAGGTGCACGCCACCATGCCCAGCTAATTATTGTATGTTTTGTAGAGACGGGGTTTGCCATGCTCAGGCTGGTCTCAAACTCGTGAGCTCAAGCAATCTGCCTACCTTGGCCTCCCAAAGGATTTTTTTTTTTTCATTTTAAAAATTGGATGTTTAGGCCGGGCGGGGTGGCTCACGCCTGTAATCCCAGCACTTTGGGAGTCGAGGTGGTGGTCACCTGAGGTCAGG	.	PASS	IMPRECISE;SVMETHOD=Snifflesv1.0.11;CHR2=chrX;END=9357021;STD_quant_start=85.059979;STD_quant_stop=75.836007;Kurtosis_quant_start=1.621085;Kurtosis_quant_stop=0.697400;SVTYPE=INS;SUPTYPE=AL;SVLEN=768;STRANDS=+-;RE=10;REF_strand=17;AF=0.588235	GT:DR:DV	0/1:7:10
chrX	9760008	4970	GAGAATAGAATAGAATAGAATAGAATAGAATAGAATAGAATAGAATAGAATAGAATAGAATAGAATAGAATAGAATAGAATAGAATAGAATAGAATAGAATAGAAT	N	.	PASS	PRECISE;SVMETHOD=Snifflesv1.0.11;CHR2=chrX;END=9760119;STD_quant_start=0.000000;STD_quant_stop=2.898275;Kurtosis_quant_start=2.000000;Kurtosis_quant_stop=-1.052319;SVTYPE=DEL;SUPTYPE=AL;SVLEN=-111;STRANDS=+-;RE=14;REF_strand=16;AF=0.875	GT:DR:DV	1/1:2:14
chrX	10738674	4971	N	<DEL>	.	PASS	IMPRECISE;SVMETHOD=Snifflesv1.0.11;CHR2=chrX;END=10788674;STD_quant_start=49.396356;STD_quant_stop=49.816664;Kurtosis_quant_start=-1.338841;Kurtosis_quant_stop=-1.331125;SVTYPE=DEL;SUPTYPE=SR;SVLEN=-50000;STRANDS=+-;RE=12;REF_strand=12;AF=1	GT:DR:DV	1/1:0:12
chrX	11953187	4972	N	<DEL>	.	PASS	PRECISE;SVMETHOD=Snifflesv1.0.11;CHR2=chrX;END=11959435;STD_quant_start=5.338539;STD_quant_stop=6.363961;Kurtosis_quant_start=2.311242;Kurtosis_quant_stop=5.025037;SVTYPE=DEL;SUPTYPE=SR;SVLEN=-6248;STRANDS=+-;RE=20;REF_strand=20;AF=1	GT:DR:DV	1/1:0:20
chrX	13661097	4973	TCAGGAGGGTTAGGCAGGAGAATCACTTGAACCC	N	.	PASS	PRECISE;SVMETHOD=Snifflesv1.0.11;CHR2=chrX;END=13661131;STD_quant_start=0.632456;STD_quant_stop=0.447214;Kurtosis_quant_start=2.739645;Kurtosis_quant_stop=0.333333;SVTYPE=DEL;SUPTYPE=AL;SVLEN=-34;STRANDS=+-;RE=11;REF_strand=13;AF=0.846154	GT:DR:DV	1/1:2:11
chrX	13693572	4974	N	CAGCAAAGAAAGAAAGAAAGAAAGAAAGAAAGAAAGAAAGAAAGAAAGAAAGA	.	PASS	IMPRECISE;SVMETHOD=Snifflesv1.0.11;CHR2=chrX;END=13693572;STD_quant_start=19.791412;STD_quant_stop=20.364184;Kurtosis_quant_start=-1.448393;Kurtosis_quant_stop=-1.349970;SVTYPE=INS;SUPTYPE=AL;SVLEN=53;STRANDS=+-;RE=13;REF_strand=20;AF=0.65	GT:DR:DV	0/1:7:13
chrX	13900090	4975	CATAGAAACATTTTACAAATTGCTAGTTCCCCACTGCGCTCTTCAGACAAAAACACAGATTTTATGTGGAAAGTGGTTTAGTTTCTAATATCAACTATTTGAAGGAGTCTTTCATATTTTTTTTTTCAGAGAGCTCCTTTTCTCAATGTTTAAGTCCCCTTTCTAAATTGGAGCAGGAGTCTTGATTGGTTATCAATCTCTCAGTGCCTGGGTTTAGGAATGAAGGTCCAAAGCTGTGTTGTCCAACATGGTAGCCGCTGGCCACATGTCACCAGTGGGCATATGATTGGGGCTAATCCCAAATGAGAAGTGCTCTAAGTGTAAAATTTACATTGGACTTCAAAAATAATGTAAAACAACTCAGTAATTTTTTATATTGGTCACATGTTGAAATAACATTTTGGAAATACTGGGTTAAATGACATGTATTGTTAGGGCCAGGCACAGTGGCATACAAGCCTATAATCTCAGCACTTTGGAGAGGTCAAGGTGGGAGAATCACTTGAGCCCAGGAGTTTGACACCAGCCTGGGGAACATAACGAGACTTCGTCTCTTAAAAAAAAAAAAAAAAAATTAGTCAGGCGTGGTGGTACACACCTGTAGTCCTAGCTACTAAGGAGGATCGCTTGAACTCAGGAAACTGAGGCTGCAGTGAGCCATGATTGCATCACTGCACCCCGGCCTGGGTGACAGAGCAAGACCCTGTCACCAAAAAAAAAAAGAATGAGATATAAGAGCACAATTTTCAGTGACGATGATGATGATTTAATAGCTAATGCTGTAATAGAATAGCTCACTGCTAAGTACCAATCTGAGGCCTTTGTTTTAGTTTATTTAATCCTCATGACCCTAGGAGATAGTTACTATTACTGTCCTGAGTCTTCAGGTGAGGAAAAGTACACATGAAGAGGAATCTGCCAAAGATCACAAAGCGAGCAAGTATTAGGTTGGCGCAAAAGCAATTGCGGCTTTAGCCATCAAAAGCAATGGCCAAAACTGCAAATGCTTTTGCACCAACCTAAATAGCAGAGCTTGGCTGTGAATCCAGGCATTGAAGCTACAGAGCTTATTCTCTTAAAAGCTACAATACAATCATCTGCCTCTCAATGTCATCCTGATCTGGTTTTCCAGAAGCACAATCTGAAGGCAGAATGTTCTTCC	N	.	PASS	IMPRECISE;SVMETHOD=Snifflesv1.0.11;CHR2=chrX;END=13901254;STD_quant_start=318.700957;STD_quant_stop=316.115643;Kurtosis_quant_start=-0.400773;Kurtosis_quant_stop=-0.413215;SVTYPE=DEL;SUPTYPE=AL;SVLEN=-1164;STRANDS=+-;RE=10;REF_strand=14;AF=0.714286	GT:DR:DV	0/1:4:10
chrX	14724183	4976	CCCCACCTCAGACCATTAAATCAGAATATTTAGGTGTAGAGCCCAGA	N	.	PASS	PRECISE;SVMETHOD=Snifflesv1.0.11;CHR2=chrX;END=14724230;STD_quant_start=0.000000;STD_quant_stop=0.000000;Kurtosis_quant_start=6.630465;Kurtosis_quant_stop=6.762221;SVTYPE=DEL;SUPTYPE=AL;SVLEN=-47;STRANDS=+-;RE=21;REF_strand=21;AF=1	GT:DR:DV	1/1:0:21
chrX	15040810	4977	N	TTATATATATCAGAGTATAATATAATTTATATATACTATATATTCTATATTATATACTATATATCGTATATAATATATATATATACTATATATCGTATATAATATATACTATGTATCGTATATAATATATAAGATATATACTATATATCGTGATATAATATATAAGATATA	.	PASS	IMPRECISE;SVMETHOD=Snifflesv1.0.11;CHR2=chrX;END=15040810;STD_quant_start=22.556595;STD_quant_stop=24.708298;Kurtosis_quant_start=2.837932;Kurtosis_quant_stop=-0.893291;SVTYPE=INS;SUPTYPE=AL;SVLEN=167;STRANDS=+-;RE=13;REF_strand=15;AF=0.866667	GT:DR:DV	1/1:2:13
chrX	16201379	4978	N	AGAGGTCAGATGGGTCTGTAGAAAGGGAAGATTAGAAGACTCAGCGGCAGCTTGGGGTTGGGACTGAGGGGACAGAAGCGAGGGAGCAAAGAAGGAAGATTTGGGGCCCGAGTTGCACTAAGCCTGCTAGAACTAAGGGAGGGACTCAATGTGTAAAAGAATGCCTGGGCAGAATTACAGGCACCTCTGACCATTTACCCTATTTTTGACAAAAAATTATTTGGAGTCCTGTGGGATGGAATCCCAGTGCCATTTCTGGCCATTTAGAACTACTGTCGAGTTTGTATTGGGGTCAAGTGGCATTGGCAGAAGAAAATAAGGCATTTGGGGTTTACCCGGTCAGGTGAGAATTGAAGAGGTTTATGTTCTTAAGAACACAGGCTAAGGGAGAAGAAGGAGGAATGGAGGGTGGAAGGTTGCCTGCAGTAGAGGAGGCAGGTTTGGGAGAGTAGAACCACGGAGAAGCAGTTTAGGGGTTCTTTCTAGAAAAAGCAGGAAAGGGGTCAGGGCACAGAGATAAGAGGTCAGGGCATGGAAATAAGGATCAGGGCTCAGAGGTATATAAGAGGTTGGTATGAAATAGGGATCAGGCACAGAGATATAAA	.	PASS	PRECISE;SVMETHOD=Snifflesv1.0.11;CHR2=chrX;END=16201379;STD_quant_start=1.870829;STD_quant_stop=6.276942;Kurtosis_quant_start=1.379763;Kurtosis_quant_stop=5.399572;SVTYPE=INS;SUPTYPE=AL,SR;SVLEN=605;STRANDS=+-;RE=15;REF_strand=16;AF=0.9375	GT:DR:DV	1/1:1:15
chrX	16395622	4979	CGATATGTAACATATATCTCATATGTAACATATACGATATGTAACATATATCTCATATGTAACATATATACGATATGTAACATATATCTCATATGTAACATATATACGATATGTAACATATATCTCATATGTAACATATATACGATATGTAACATATATCTCATATGTAACATATAT	N	.	PASS	IMPRECISE;SVMETHOD=Snifflesv1.0.11;CHR2=chrX;END=16395797;STD_quant_start=30.893365;STD_quant_stop=45.108757;Kurtosis_quant_start=0.138929;Kurtosis_quant_stop=-0.606894;SVTYPE=DEL;SUPTYPE=AL;SVLEN=-175;STRANDS=+-;RE=14;REF_strand=16;AF=0.875	GT:DR:DV	1/1:2:14
chrX	16402897	4980	AAAGAGAAGTATCCTGGCTAGCAGGAAAAGG	N	.	PASS	PRECISE;SVMETHOD=Snifflesv1.0.11;CHR2=chrX;END=16402928;STD_quant_start=0.000000;STD_quant_stop=0.000000;Kurtosis_quant_start=7.000000;Kurtosis_quant_stop=7.000000;SVTYPE=DEL;SUPTYPE=AL;SVLEN=-31;STRANDS=+-;RE=12;REF_strand=13;AF=0.923077	GT:DR:DV	1/1:1:12
chrX	16427696	4981	CATGCTGCTATAAAGACACATGCACACGTATGTTTATTGCGGCACTATTCACAATAGCAAAGACTTGGAACCAACCCAAATGTCCAACAATGATAGACTGGATTAAGAAAATGTGGCACATATACACCATGGAATACTATGCAGCCATAAAAAATGATGAGTTCATATCCTTTGTAGGGACATGGATGAAATTGGAAACCATCATTCTCAGTAAACTATCGCAAGAACAAAAAACCAAACACCGCATATTCTCACTCATAGGTGGGAATTGAACAATGAGATCACATGGACACAGGAAGGGGAATATCACACTCTGGGGACTGTGGTGGGGTCGGGGGAGGGGGGAGGGATAGCATTGGGAGATATACTAATGCTAGATGACACATTAGTGGGTGCAGCGCACCAGCATGGCACATGTATACATATGTAACTAACCTGCACAATGTGCACATGTACCCTAAAACTTAGAGTATAATAAAAAAAAAAAAAAAAAAAAAAAAAAAAAAAAAAAAAAAATAAAACAATGATTATCG	N	.	PASS	PRECISE;SVMETHOD=Snifflesv1.0.11;CHR2=chrX;END=16428229;STD_quant_start=0.000000;STD_quant_stop=0.000000;Kurtosis_quant_start=-1.059330;Kurtosis_quant_stop=-1.389738;SVTYPE=DEL;SUPTYPE=AL;SVLEN=-533;STRANDS=+-;RE=19;REF_strand=19;AF=1	GT:DR:DV	1/1:0:19
chrX	17443645	4982	AAAAAAAAAAAAAAAAAAAAAAAAAAAAAAAA	N	.	PASS	PRECISE;SVMETHOD=Snifflesv1.0.11;CHR2=chrX;END=17443679;STD_quant_start=0.948683;STD_quant_stop=2.000000;Kurtosis_quant_start=7.000000;Kurtosis_quant_stop=-1.475000;SVTYPE=DEL;SUPTYPE=AL;SVLEN=-34;STRANDS=+-;RE=10;REF_strand=17;AF=0.588235	GT:DR:DV	0/1:7:10
chrX	17502756	4983	TCTGGGGCATCCCAGGGCCAAGTACCAGACAACTAAGGACATCTATGCCTTAGTTGTCTGGTACTTGGC	N	.	PASS	PRECISE;SVMETHOD=Snifflesv1.0.11;CHR2=chrX;END=17502825;STD_quant_start=1.303840;STD_quant_stop=1.264911;Kurtosis_quant_start=0.225565;Kurtosis_quant_stop=2.260204;SVTYPE=DEL;SUPTYPE=AL;SVLEN=-69;STRANDS=+-;RE=16;REF_strand=17;AF=0.941176	GT:DR:DV	1/1:1:16
chrX	17520630	4984	GGCCGGGCGCGGTGGCTCACGCCTGTAATCCCAGCACTTTGGGAGGCCGAGGCGGGCGGATCACGAGGTCAGGAGATCGAGACCATCCTGGCTAACACGGTGAAACCCCGTCTCTACTAAAAATACAAAAAATTAGCCGGGCGTGGTGGCGGGCGCCTGTAGTCCCAGCTACTCGGGAGGCTGAGGCAGGAGAATGGCGTGAACCCGGGAGGCGGAGCTTGCAGTGAGCCGAGATCGCGCCACTGCACTCCAGCCTGGGCGACAGAGCGAGACTCCGTCTCAAAAAAAAAAAAAAAAAAAAAAGAAGTCAGGGTT	N	.	PASS	PRECISE;SVMETHOD=Snifflesv1.0.11;CHR2=chrX;END=17520945;STD_quant_start=0.632456;STD_quant_stop=1.000000;Kurtosis_quant_start=-1.173499;Kurtosis_quant_stop=-1.410706;SVTYPE=DEL;SUPTYPE=AL;SVLEN=-315;STRANDS=+-;RE=19;REF_strand=19;AF=1	GT:DR:DV	1/1:0:19
chrX	18719171	4985	GTCTCAGTTTTGTTCATCTGTAACATGGTGA	N	.	PASS	PRECISE;SVMETHOD=Snifflesv1.0.11;CHR2=chrX;END=18719202;STD_quant_start=0.000000;STD_quant_stop=0.000000;Kurtosis_quant_start=2.000000;Kurtosis_quant_stop=3.800000;SVTYPE=DEL;SUPTYPE=AL;SVLEN=-31;STRANDS=+-;RE=12;REF_strand=22;AF=0.545455	GT:DR:DV	0/1:10:12
chrX	18875394	4986	AAGTTTTTTTTTTTTTTTTTTTGAGACAGAGTCTTGCTCTGTCGCCC	N	.	PASS	PRECISE;SVMETHOD=Snifflesv1.0.11;CHR2=chrX;END=18875441;STD_quant_start=0.000000;STD_quant_stop=0.000000;Kurtosis_quant_start=1.074074;Kurtosis_quant_stop=1.710744;SVTYPE=DEL;SUPTYPE=AL;SVLEN=-47;STRANDS=+-;RE=17;REF_strand=18;AF=0.944444	GT:DR:DV	1/1:1:17
chrX	19254888	4987	AAAAAAAAAAAAAAAAAAAAAAAAAAAAAAAAAAAAAAA	N	.	PASS	PRECISE;SVMETHOD=Snifflesv1.0.11;CHR2=chrX;END=19254924;STD_quant_start=0.000000;STD_quant_stop=8.074652;Kurtosis_quant_start=7.000000;Kurtosis_quant_stop=0.281336;SVTYPE=DEL;SUPTYPE=AL;SVLEN=-36;STRANDS=+-;RE=11;REF_strand=17;AF=0.647059	GT:DR:DV	0/1:6:11
chrX	19905719	4988	AAAAAAAAAAAAAAAAAAAAAAAAAAAAAAA	N	.	PASS	PRECISE;SVMETHOD=Snifflesv1.0.11;CHR2=chrX;END=19905756;STD_quant_start=9.181503;STD_quant_stop=6.188699;Kurtosis_quant_start=6.952635;Kurtosis_quant_stop=-1.119355;SVTYPE=DEL;SUPTYPE=AL;SVLEN=-37;STRANDS=+-;RE=10;REF_strand=20;AF=0.5	GT:DR:DV	0/1:10:10
chrX	21322903	4989	N	ATAGTAATAAATATATATACACATATGACATACTCTCTATATAATACACATAATAATATATATATATATACACATATGTCTTCTCTCTCACTACACATATGTGTAAACTGCTATATATATACACATAT	.	PASS	IMPRECISE;SVMETHOD=Snifflesv1.0.11;CHR2=chrX;END=21322903;STD_quant_start=13.671137;STD_quant_stop=13.084342;Kurtosis_quant_start=1.404349;Kurtosis_quant_stop=0.846249;SVTYPE=INS;SUPTYPE=AL;SVLEN=119;STRANDS=+-;RE=14;REF_strand=15;AF=0.933333	GT:DR:DV	1/1:1:14
chrX	21874399	4990	CGCCTTTCTCTGCAGCTCGCGCCTTTCTCTGCAGCTCGCGCCTT	N	.	PASS	IMPRECISE;SVMETHOD=Snifflesv1.0.11;CHR2=chrX;END=21874441;STD_quant_start=12.389512;STD_quant_stop=14.446453;Kurtosis_quant_start=6.149129;Kurtosis_quant_stop=5.849311;SVTYPE=DEL;SUPTYPE=AL;SVLEN=-42;STRANDS=+-;RE=12;REF_strand=15;AF=0.8	GT:DR:DV	0/1:3:12
chrX	22917137	4991	N	AAATATATAATGTATAAATATACAATATATAATATATATTGTATAAATATACAATATATAATATATATTGTATAAATACAATATATAATATATATATTGTATAAATATACAATATATAATATATATAATGTATAAATATACAATATATAATATATATAATGTATAAATATACAATAT	.	PASS	PRECISE;SVMETHOD=Snifflesv1.0.11;CHR2=chrX;END=22917137;STD_quant_start=7.905694;STD_quant_stop=2.828427;Kurtosis_quant_start=0.695677;Kurtosis_quant_stop=1.779418;SVTYPE=INS;SUPTYPE=AL;SVLEN=179;STRANDS=+-;RE=12;REF_strand=18;AF=0.666667	GT:DR:DV	0/1:6:12
chrX	23020571	4992	N	<DUP>	.	PASS	PRECISE;SVMETHOD=Snifflesv1.0.11;CHR2=chrX;END=23020948;STD_quant_start=1.048809;STD_quant_stop=0.316228;Kurtosis_quant_start=-1.297450;Kurtosis_quant_stop=-1.297218;SVTYPE=DUP;SUPTYPE=SR;SVLEN=377;STRANDS=-+;RE=21;REF_strand=21;AF=1	GT:DR:DV	1/1:0:21
chrX	23540683	4993	N	TTGCTTCTTCTGTCTACTTTGAGCTGTTAAGCTGTTGAGACCTCTTTC	.	PASS	PRECISE;SVMETHOD=Snifflesv1.0.11;CHR2=chrX;END=23540683;STD_quant_start=0.000000;STD_quant_stop=1.612452;Kurtosis_quant_start=1.956733;Kurtosis_quant_stop=3.877604;SVTYPE=INS;SUPTYPE=AL;SVLEN=49;STRANDS=+-;RE=14;REF_strand=18;AF=0.777778	GT:DR:DV	0/1:4:14
chrX	23618301	4994	GTATTCAGCATTTTATCCCCAGGGATAGGGACTGTTTCTTCCTCACTACAAATCACTCACTGACTACAAATCA	N	.	PASS	PRECISE;SVMETHOD=Snifflesv1.0.11;CHR2=chrX;END=23618374;STD_quant_start=0.316228;STD_quant_stop=1.095445;Kurtosis_quant_start=0.306016;Kurtosis_quant_stop=4.290025;SVTYPE=DEL;SUPTYPE=AL;SVLEN=-73;STRANDS=+-;RE=15;REF_strand=15;AF=1	GT:DR:DV	1/1:0:15
chrX	23798227	4995	N	AAATATATACATATATATGGCAATATATATATGTGTATATACTCACACATATATATATTGTAT	.	PASS	IMPRECISE;SVMETHOD=Snifflesv1.0.11;CHR2=chrX;END=23798227;STD_quant_start=29.989998;STD_quant_stop=33.406586;Kurtosis_quant_start=-1.011463;Kurtosis_quant_stop=-0.909983;SVTYPE=INS;SUPTYPE=AL;SVLEN=63;STRANDS=+-;RE=10;REF_strand=12;AF=0.833333	GT:DR:DV	1/1:2:10
chrX	23798587	4996	N	TATATATATATATATATATATAATATATATATATTATATATATATATATAATATATAT	.	PASS	IMPRECISE;SVMETHOD=Snifflesv1.0.11;CHR2=chrX;END=23798587;STD_quant_start=4.074310;STD_quant_stop=11.666190;Kurtosis_quant_start=0.038903;Kurtosis_quant_stop=-1.157269;SVTYPE=INS;SUPTYPE=AL;SVLEN=58;STRANDS=+-;RE=10;REF_strand=11;AF=0.909091	GT:DR:DV	1/1:1:10
chrX	23990121	4997	N	ACACGTGTATATATATGCGTATATATAGATGGCCATATTATGCGATAAACATGCGCACTCTCTCGCCACGTATATATATATACGTGTATATATATCGTGGCTATATATATACGTATATAT	.	PASS	PRECISE;SVMETHOD=Snifflesv1.0.11;CHR2=chrX;END=23990121;STD_quant_start=0.000000;STD_quant_stop=5.700877;Kurtosis_quant_start=1.104267;Kurtosis_quant_stop=-0.084312;SVTYPE=INS;SUPTYPE=AL;SVLEN=120;STRANDS=+-;RE=18;REF_strand=18;AF=1	GT:DR:DV	1/1:0:18
chrX	24000794	4998	N	GTGGATGATGGAGGTAGATGATCAGAAAAGCTCCAGAAGGCCAGCAAGAAGGACAAGGGTCTGAACTAGGACAGTATGGATGGAAAAGGGAGAGGCAGTTGAGAGTTTAAAGTGCTAGAACTGGATGAACTAAAATGTTGGGGTTATGGAGAGAGACATGCCGAGGTTATACATGAACAATTGTAGCAATGGTAGCCAGATAATACAGAGAAGATAAGTGCATGTTTTGGGGAGGACAATGTATTCAGATTTGCACTTGAAAAATTCAGTTTGAAATTCCAATACAACAGTGAGAGATGTTCAGGAGATGGTTAAACTCTGCGTGAGAAATACAGATATGATGGGTATCAGAATAAAGTTGTAGGCTGGGTGCAGTGGCTCACACCCAACCCCAACACGTTGGGAGGCCGAACGGTGGATCATCTGAGGTCAGGAGTTCGAGACCAGCCTGTCCAACATGGTGAAACCCTGTCTCTACTAAAATACAAAATTACCTGGGCATGGTGGCACATGCACCTGTAATCCCAGCTACTTGGGATGCTGAAGCAGGAGAATCACTTGAACCCAGAAGGTGGAGGTTGCAGTGAGCCAAGACCACACCACTGTGATTCCAGCCAGAGCAAGGCTCTGTCTAAAAAAAAAAAAA	.	PASS	PRECISE;SVMETHOD=Snifflesv1.0.11;CHR2=chrX;END=24000794;STD_quant_start=2.863564;STD_quant_stop=6.928203;Kurtosis_quant_start=-1.051788;Kurtosis_quant_stop=1.026043;SVTYPE=INS;SUPTYPE=AL,SR;SVLEN=646;STRANDS=+-;RE=13;REF_strand=15;AF=0.866667	GT:DR:DV	1/1:2:13
chrX	24101368	4999	AAAAAGACTTAGCAGGGCCGGGCGCGGTGGCTCACGCCTGTAATCCCAGCACTTTGGGAGGCCGAGGCGGGCGGATCACGAGGTCAGGAGATCGAGACCATTCTGGCTAACACGGTGAAACCCCGTCTCTACTAAAAATACAAAAAATTAGCCGGGCGTGGTAGCGGGCGCCTGTAGTCCCAGCTACTCGGGAGGCTGAGGCAGGAGAATGGCGTGAACCCGGGAGGCGGAGCTTGCAGTGAGCCGAGATCGCGCCACTGCACTCCAGCCTGGGCGACAGAGCGAGACTCCGTCTCAAAAACAAAAAAAAAAAAAAAAAAGACTTAG	N	.	PASS	PRECISE;SVMETHOD=Snifflesv1.0.11;CHR2=chrX;END=24101684;STD_quant_start=1.612452;STD_quant_stop=1.923538;Kurtosis_quant_start=0.451209;Kurtosis_quant_stop=1.075024;SVTYPE=DEL;SUPTYPE=AL,SR;SVLEN=-316;STRANDS=+-;RE=20;REF_strand=21;AF=0.952381	GT:DR:DV	1/1:1:20
chrX	24292715	5000	GGGCCGGGCGCGGTGGCTCACGCCTGTAATCCCAGCACTTTGGGAGGCCGAGGCGGGCGGATCACGAGGTCAGGAGATCGAGACCATCCTGGCTAACACGGTGAAACCCCGTCTCTACTAAAAATACAAAAAATTAGCCGGGCGTGGTAGCGGGCGCCTGTAGTCCCAGCTACTCGGGAGGCTGAGGCAGGAGAATGGCGTGAACCCGGGAGGCGGAGCTTGCAGTGAGCCGAGATCGCGCCACTGCACTCCAGCCTGGGCGACAGAGCGAGACTCCGTCTCAAAAAAAAAAAAAAAAGAAAAGAAAAAAAAAAAAAAAGATGTAAAATTCA	N	.	PASS	PRECISE;SVMETHOD=Snifflesv1.0.11;CHR2=chrX;END=24293047;STD_quant_start=1.264911;STD_quant_stop=0.948683;Kurtosis_quant_start=-0.414129;Kurtosis_quant_stop=-0.675012;SVTYPE=DEL;SUPTYPE=AL;SVLEN=-332;STRANDS=+-;RE=15;REF_strand=15;AF=1	GT:DR:DV	1/1:0:15
chrX	24727251	5001	N	CGGCGGGCAAGCCCCTCACCTCCCGGGCCCGAGGGGCGGCTGGCGGTGGGGGCTGACCCCACCTCCCTCCGGATGGGGCTGACATGGCGGGCAGGGCTCCTCACTTCCCAGTA	.	PASS	IMPRECISE;SVMETHOD=Snifflesv1.0.11;CHR2=chrX;END=24727251;STD_quant_start=39.381468;STD_quant_stop=37.557955;Kurtosis_quant_start=-1.910033;Kurtosis_quant_stop=-1.795517;SVTYPE=INS;SUPTYPE=AL;SVLEN=113;STRANDS=+-;RE=15;REF_strand=22;AF=0.681818	GT:DR:DV	0/1:7:15
chrX	26742044	5002	TTTTATATATATATATATATATATATATATATATATATATATATATATATATATATATA	N	.	PASS	PRECISE;SVMETHOD=Snifflesv1.0.11;CHR2=chrX;END=26742102;STD_quant_start=1.264911;STD_quant_stop=2.509980;Kurtosis_quant_start=1.279503;Kurtosis_quant_stop=-0.696607;SVTYPE=DEL;SUPTYPE=AL;SVLEN=-58;STRANDS=+-;RE=14;REF_strand=14;AF=1	GT:DR:DV	1/1:0:14
chrX	26922374	5003	N	GCCTCTCCTCCCTCCCTCCCCCTCCCTCCCTCCTCCTCCACGGTCTCTGATGCCGAGCCAAAGCTGGACGTAATTGTTGCCATCTCGGCTCACTGCAACCCTCTGCCTGATTCTCCTGCCTCAGCCTGCCGAGTGCTCAGTGCATTGCAGGCGGCGCCCGGCCACGCCTGAACTGGTTTTTGCTTTTTTTGGTGGAGACGGGTTTTGCTGTAAGGCCGGGCTGGTCTCCAGCTCCTAATCATGAAAGTGATCCGCCAGCCTCGGCCTCCCGAGGTGCCGGGATTGCAGACGGAGTCTCGTTCACTCAGTGCCCAACAATGGTGCCCAGGCTGGAGTGCAGTGGCGTGATCTCGGCTCGCTACAACCTCCACCTCCCAGCCGCCTGCCTTGGCCCCCCAAAGTGCCGAGGATTGTAGCCTCTGCCCAGCCGCCACCCCGTCTGGGGAAGTGAGGAGAGTCTCTGCCTGCCCCCCATCGTCTGGCTATGAGGAGCCTCTCTGCCTGGCTGCCCAGTCTGGAAAGTGAGGAGCGCCTCTGCCCGGCCGCCATCCCATCTAGGAAGCGAGGAGCTTTCTCTTCCCCGCCGCCTATCCCATCTAGGAAGTGAGGAGCGTCTCTGCCCGGCCGCCCATCGCCTGAGATGGGGAGCACCTCTGCCCCGCCCCTGTCTGGGATGTGAGGAGCCTGCTACGCAACCCTGTCTGGGAGGTGAGGAGCGTCTCTGCCCGGCCGCCTGGGCCTGGAGAAGTGAGGAAACCCCTCTGCCTGGCAACCGCCTGCCTGAGAAGTGAGGAGCCCCCTCCGCCTGGCAACCACCCTGTCTGGGAAGTGAGGAGCGCTTCCGCCCGGCAGCCACCCTGTCCGGGAGGGAGGTGGGGGCCAGCCTCTGCCCGGCCAGCCGCCTGCCCAGGAGGTGAGGGGCTCCTCTACCCGCCGCCCCTACTGGGAAGTGAGGAGCCCTCTGCCCGGCCACAGTCGCCCAGTCCGGGAGGGAGGTGGGGGGTCAGCCCCCGCCTGCCAGCCGCCTGTCCGGGGAGGGAGGTGTGGGGGACCAGCCCCCGCCTGGCCAGCCGCCTCTGGCCTGGGAGGTGAGGGGCGCCTGCCCGGCCGCCTTACTGGGAAGTGAGGAGCCCTCTTGCCCGGCCAGCCTGGCCCGGAGGGAGGCGGGGGGCCGGCCAGCCGCCTCTGTCCGGGAGGGAGGTGGGGCCAGCCTCCGGCCTGCCGGCCGCCTGAGGTGAGGGGCGCCTGCCCGGCCAGCCTACTGGGAAGTGAGGACCCCTCTGCCCGCCAGCCGCCTGTCCGGGAGGGAGGTGGGGTCAGCCCCCGCCCGGCCAGCCGCTCTATCTAGGGAGGTGAGGGGCGCCTGCCCGCCGCCTTACTGGGAAGTGAGGAGCCCTCTGCCTGGCCAGCGCCTGCCCTGGGGAGGGAGGTGGGGGGCCAGCCCCACCCGGCCAGCTGCCCAGTCTGGGAGGGAGGTGGGGTCACTGCCAGCCGCCTGGCCCGGGGAGGGAGGTGGGGGGATCAGCCCCCGCCTGGCCAGCCGCCTGCCCGGAGGTGAGGGGCGCTTGCCCGCCGCCTTTACTGGGAAGTGAGGAGCTCCTCTGCCTGGCCAGCCGCCTGGCCCGGGAGGGAGGCGGGGGGGCCGGCCAGCCGCCTCTGTCCGGGAGGGAGGTGGGGGCCAGCCTCTCAGCCTGCCGCCGCCTGCCCGGGAGGTGGGAGGGGCGCCAGCCCGGCCAGCCTTACTGGGAAGAGGACCCCTCTGCCCGGCCAGCCGCCTGGCCCGGGAGGGGAGGTGGGGCTGCCTCTGCCCGGCCAGCCGCCTCTATCTCAGGAGGTGAGGGCCAGTCGCCGCCTTTACTGGGAAGTGAGGGAGTTCCCTCTGCCCGGCCAGCCGCCTGGCCCGGGAGGGAGGTGGGTCAGCCCCCACCTGGCCAGCCGCCCCAGTCTGGGAGAGGGAGGTGGGGGTCAGCCCCGCCTGGCCAGCCGCCTCTGTCCGGGAGGGAGGTGGGGGTCAGCCTCGCCTGCCGGCCGCCTGCCTGGGAGGTGAGGGGCTGCCCGGCCGCTCTACTGGAAGTGAGGAGCCTCTCTGCCCGGCACCGTCTGGGGATGGTGGTGGGGGGTCAGCCCCCCGCCTGCCAGCCGCCCATCCGGGAGGTGAGGGGGCGCTTCTGCCCTGCCGCCCCTACTGGGAAGTGAGGAGCCCTCTCTGCCCGGCCACGACCCCTCGCTCTGGGAGGTGTGCCCAGCGGCTCATTGGGGATGGGGCCATGATGACAATGGCGGTTTTGTGGAATAGAAAGGCGAAGGGTGGGGAAAAAATTGAGAAATCGGATGGTTGCCGGGGTCTGTGTGTGGATAGAAGTAGACATGGGAGACTTTTCATTTTGTTCTGTACTAAGAAAATTCTTCTGCCTTGGGATCCTGTTGATCTGTGACCTTATCCCCCAACCCTGTGCTCTGAAACATGTGCTGTGTCCACCAGGGTTAAATGGATTAAGGGCGGTGCAAGATGTGCTTTGTTAAACAGATGCTTGAAGGCAGCATGCCTGTTAAGAGTCATCACTCACTCCCTAATCTTAAGTACCCAGAGACACAAACACTGCGGAAGGTCAGTAGGGTCCTCTGCCTAGGAAAACCAGAGACCTTGGTTCACTTGTTTATCTGCTGACCTTTCCTCTCCACTATTGTCCTATGACCCTGCCAAATCCCTCTGCGAGAAACAAGAATGATCAATAAAAAAAAAATAAAAATAAAAATAAAATAAAATAAAAATAAAAAAATAAAAAAAAGGTACATTCTCTA	.	PASS	IMPRECISE;SVMETHOD=Snifflesv1.0.11;CHR2=chrX;END=26922374;STD_quant_start=7.615773;STD_quant_stop=112.274663;Kurtosis_quant_start=0.424614;Kurtosis_quant_stop=0.946589;SVTYPE=INS;SUPTYPE=AL,SR;SVLEN=2797;STRANDS=+-;RE=10;REF_strand=13;AF=0.769231	GT:DR:DV	0/1:3:10
chrX	26954936	5004	ACCATGACTCGTTTTGACCACAGGCCAGATGCTGCCAGACCCATTTCTCTGTTTCTTCATTCTTCACTTT	N	.	PASS	PRECISE;SVMETHOD=Snifflesv1.0.11;CHR2=chrX;END=26955006;STD_quant_start=1.414214;STD_quant_stop=0.948683;Kurtosis_quant_start=3.800000;Kurtosis_quant_stop=1.074074;SVTYPE=DEL;SUPTYPE=AL;SVLEN=-70;STRANDS=+-;RE=10;REF_strand=10;AF=1	GT:DR:DV	1/1:0:10
chrX	27228632	5005	TATACTATATATGTCATATATACATATACACATATATGATATATACTATATATGTCATATATACATATACACATATATGATATATACTATATATGTCATATATACATATACACATATATGATATATACTATATATGTCATATATACATATACACATATATGATATATACTATATATGTCATATATACATATACACATATATGATATATACTATATATGTCATATATACATATACACATATATGATATATACTATATATGTCATATATACATATACACATATATGATATATACTATATATGTCATATATACATATACACATATATGATATATACTATATATGTCATATATACATATACA	N	.	PASS	IMPRECISE;SVMETHOD=Snifflesv1.0.11;CHR2=chrX;END=27229002;STD_quant_start=28.930952;STD_quant_stop=29.693434;Kurtosis_quant_start=-1.439512;Kurtosis_quant_stop=-1.139056;SVTYPE=DEL;SUPTYPE=AL,SR;SVLEN=-370;STRANDS=+-;RE=10;REF_strand=11;AF=0.909091	GT:DR:DV	1/1:1:10
chrX	27447160	5006	ACTTAGAAATCATTTAGTCATTTCCTTCATTTGCTA	N	.	PASS	PRECISE;SVMETHOD=Snifflesv1.0.11;CHR2=chrX;END=27447196;STD_quant_start=0.707107;STD_quant_stop=1.341641;Kurtosis_quant_start=4.810827;Kurtosis_quant_stop=2.709512;SVTYPE=DEL;SUPTYPE=AL;SVLEN=-36;STRANDS=+-;RE=11;REF_strand=12;AF=0.916667	GT:DR:DV	1/1:1:11
chrX	27476627	5007	N	CGTCTCTGCCTGGCAGCCCCGTCTGGGAGTCTCGGAAGTGAGGCCTCTGCCCGGCCGCCACCCTGTCTGGGGAAGTGAGGCGCCTCTGCCCAGCCACCCGTCTGGGATGTG	.	PASS	IMPRECISE;SVMETHOD=Snifflesv1.0.11;CHR2=chrX;END=27476627;STD_quant_start=13.813037;STD_quant_stop=19.055183;Kurtosis_quant_start=0.233329;Kurtosis_quant_stop=0.003860;SVTYPE=INS;SUPTYPE=AL;SVLEN=117;STRANDS=+-;RE=13;REF_strand=19;AF=0.684211	GT:DR:DV	0/1:6:13
chrX	27546117	5008	N	TTAAATTTTTAATTTAATTAATTAAATTAATTTTAATTTAATTAATTAAATTAAATTTTTAATTTAATTAATAAATTCAATTTTAATTTAATTAATTATTAA	.	PASS	IMPRECISE;SVMETHOD=Snifflesv1.0.11;CHR2=chrX;END=27546117;STD_quant_start=18.094198;STD_quant_stop=21.766947;Kurtosis_quant_start=-1.673016;Kurtosis_quant_stop=-1.430621;SVTYPE=INS;SUPTYPE=AL;SVLEN=101;STRANDS=+-;RE=12;REF_strand=13;AF=0.923077	GT:DR:DV	1/1:1:12
chrX	28248096	5009	N	<DUP>	.	PASS	IMPRECISE;SVMETHOD=Snifflesv1.0.11;CHR2=chrX;END=28248584;STD_quant_start=20.902153;STD_quant_stop=81.591666;Kurtosis_quant_start=5.294233;Kurtosis_quant_stop=6.997597;SVTYPE=DUP;SUPTYPE=SR;SVLEN=488;STRANDS=-+;RE=10;REF_strand=16;AF=0.625	GT:DR:DV	0/1:6:10
chrX	28755235	5010	TTCCTTCCTTCCTTCCTTCCTTCCTTCCTTCCTTCCT	N	.	PASS	PRECISE;SVMETHOD=Snifflesv1.0.11;CHR2=chrX;END=28755272;STD_quant_start=1.264911;STD_quant_stop=2.645751;Kurtosis_quant_start=2.097859;Kurtosis_quant_stop=1.672782;SVTYPE=DEL;SUPTYPE=AL;SVLEN=-37;STRANDS=+-;RE=14;REF_strand=17;AF=0.823529	GT:DR:DV	1/1:3:14
chrX	29351551	5011	N	CGGCAGCCGACCCCGCCTCCCTCCCGGACCAG	.	PASS	IMPRECISE;SVMETHOD=Snifflesv1.0.11;CHR2=chrX;END=29351555;STD_quant_start=12.521981;STD_quant_stop=12.899612;Kurtosis_quant_start=2.919672;Kurtosis_quant_stop=6.893159;SVTYPE=INS;SUPTYPE=AL;SVLEN=32;STRANDS=+-;RE=13;REF_strand=24;AF=0.541667	GT:DR:DV	0/1:11:13
chrX	29352085	5012	N	AGGCTGACCCACCTCCCACTCCGGGCCAGGCGGCTGGCAG	.	PASS	IMPRECISE;SVMETHOD=Snifflesv1.0.11;CHR2=chrX;END=29352085;STD_quant_start=20.297783;STD_quant_stop=22.138202;Kurtosis_quant_start=-1.039119;Kurtosis_quant_stop=-1.127254;SVTYPE=INS;SUPTYPE=AL;SVLEN=41;STRANDS=+-;RE=17;REF_strand=24;AF=0.708333	GT:DR:DV	0/1:7:17
chrX	29353371	5013	GGGAGACGGAGACGGAGACGGAGAGGGGAGAGGGGAGAGGGGAGAGGGGAGAGG	N	.	PASS	PRECISE;SVMETHOD=Snifflesv1.0.11;CHR2=chrX;END=29353425;STD_quant_start=1.000000;STD_quant_stop=3.346640;Kurtosis_quant_start=-0.982786;Kurtosis_quant_stop=-1.382749;SVTYPE=DEL;SUPTYPE=AL;SVLEN=-54;STRANDS=+-;RE=19;REF_strand=24;AF=0.791667	GT:DR:DV	0/1:5:19
chrX	29525449	5014	N	TCTCCCTTCTCTCCTCCTTCCTCCCTTCTCTCCCTCCTTCCTCCTTCTGCACCACCACTCCCTTCCCTCCTCCCCTTCCCTTCCCCTCCCTCCCCTCCATCCCCTCC	.	PASS	IMPRECISE;SVMETHOD=Snifflesv1.0.11;CHR2=chrX;END=29525449;STD_quant_start=26.355265;STD_quant_stop=39.275947;Kurtosis_quant_start=-0.742309;Kurtosis_quant_stop=-0.517270;SVTYPE=INS;SUPTYPE=AL;SVLEN=136;STRANDS=+-;RE=10;REF_strand=13;AF=0.769231	GT:DR:DV	0/1:3:10
chrX	29586244	5015	N	AAAAATAACAGATTATTCTGATTTAAAGACTACAGTAACAGATTATTCTTGATTTAAAGATCAAGAATAACAGATTATTCTGATTTAAAGATCAAGAATAACAGATTATTTTGATTTAAAGATCAAGAATACAGATTATTCTTGATTTAAAGATCAAGAATAGATTATTCTTGATTTAAAGAT	.	PASS	IMPRECISE;SVMETHOD=Snifflesv1.0.11;CHR2=chrX;END=29586244;STD_quant_start=17.589770;STD_quant_stop=11.300442;Kurtosis_quant_start=0.989270;Kurtosis_quant_stop=2.417254;SVTYPE=INS;SUPTYPE=AL;SVLEN=190;STRANDS=+-;RE=13;REF_strand=16;AF=0.8125	GT:DR:DV	1/1:3:13
chrX	30036494	5016	N	TATATGATATAATGATATTATATATAATATATATGATATCTTATATATAATA	.	PASS	PRECISE;SVMETHOD=Snifflesv1.0.11;CHR2=chrX;END=30036494;STD_quant_start=1.702939;STD_quant_stop=9.241212;Kurtosis_quant_start=-1.007002;Kurtosis_quant_stop=-1.602308;SVTYPE=INS;SUPTYPE=AL;SVLEN=68;STRANDS=+-;RE=18;REF_strand=23;AF=0.782609	GT:DR:DV	0/1:5:18
chrX	30133829	5017	N	TTATTCTGTGTCTCAGTTTAGTTTCTTTTGGACAGAAACCTAAAAAGGGGGTGAAATTTGTCTGTTTGGTTGGCTGCTATATGTCCACCACTAGTTGATGTTAGGTATATTGCA	.	PASS	PRECISE;SVMETHOD=Snifflesv1.0.11;CHR2=chrX;END=30133829;STD_quant_start=0.948683;STD_quant_stop=3.687818;Kurtosis_quant_start=1.840663;Kurtosis_quant_stop=-1.187283;SVTYPE=INS;SUPTYPE=AL;SVLEN=117;STRANDS=+-;RE=13;REF_strand=15;AF=0.866667	GT:DR:DV	1/1:2:13
chrX	30351859	5018	CCTACATATATATACATATATATACCTACATATATATACATATATATACCTACATATATATACATATATATACCTACATATATATACATATATA	N	.	PASS	IMPRECISE;SVMETHOD=Snifflesv1.0.11;CHR2=chrX;END=30351953;STD_quant_start=39.194387;STD_quant_stop=41.773197;Kurtosis_quant_start=0.388534;Kurtosis_quant_stop=0.123611;SVTYPE=DEL;SUPTYPE=AL;SVLEN=-94;STRANDS=+-;RE=10;REF_strand=13;AF=0.769231	GT:DR:DV	0/1:3:10
chrX	30558072	5019	GAAGAAGAAGAAGAAGAAGAAGAAGAAGAAGAAGAAGAAGAAGAAGAAGAAGAAGAAGAAGAAGAAGAAGAAAAGAAGAAGAAGAAGAAGAAGAAGAAGAAGAAGAAGAAGAAGAAGAAGAAGAAGAAGAAGAGAAGAG	N	.	PASS	PRECISE;SVMETHOD=Snifflesv1.0.11;CHR2=chrX;END=30558214;STD_quant_start=0.000000;STD_quant_stop=2.024846;Kurtosis_quant_start=2.000000;Kurtosis_quant_stop=1.391875;SVTYPE=DEL;SUPTYPE=AL;SVLEN=-142;STRANDS=+-;RE=14;REF_strand=15;AF=0.933333	GT:DR:DV	1/1:1:14
chrX	31205855	5020	GAGAGAGAGAGAGAGAGAGAGAGAGAGAGAGAGAGAGA	N	.	PASS	PRECISE;SVMETHOD=Snifflesv1.0.11;CHR2=chrX;END=31205905;STD_quant_start=9.375500;STD_quant_stop=7.078135;Kurtosis_quant_start=-0.987672;Kurtosis_quant_stop=3.131731;SVTYPE=DEL;SUPTYPE=AL;SVLEN=-50;STRANDS=+-;RE=11;REF_strand=11;AF=1	GT:DR:DV	1/1:0:11
chrX	31275316	5021	N	TACGCCTGCCACGCCTGTAATCCCAGCACTTTGGGAGGGCCGAGTATGGCGGATCACGCAGGTCAGGAGATCGAGACCATCCCGGGCAAAACGGGTGAAACCCCCGTCTCTACTAAAAATACAAAAAATTAGCCGGGCGTAGTGGCGTATGCCTGTAGTCCCAGCTACTTGGGAGGCTGAGGCAGGAGAATGGCGTGAACCCGGAGGCGGAGTTGGCAGAGCCGAGATCCCGCCACTGCACTCCAGCCTGGGCGACAGAGCGAGACCCGCCTCAAAAAAAAAAAAAAAAAAAAAAAAA	.	PASS	IMPRECISE;SVMETHOD=Snifflesv1.0.11;CHR2=chrX;END=31275317;STD_quant_start=3.065942;STD_quant_stop=11.933147;Kurtosis_quant_start=0.954876;Kurtosis_quant_stop=-0.147299;SVTYPE=INS;SUPTYPE=AL,SR;SVLEN=287;STRANDS=+-;RE=11;REF_strand=14;AF=0.785714	GT:DR:DV	0/1:3:11
chrX	31577478	5022	GCCGGGCGCGGTGGCTCACGCCTGTAATCCCAGCACTTTGGGAGGCCGAGACGGGCGGATCACGAGGTCAGGAGATCGAGACCATCCTGGCTAACACGGTGAAACCCCGTCTCTACTAAAAATACAAAAATTAGCTGGGCATGGTGGCGCGCGCCTGTAGTCCCAGCTACACGGGAGGCTGAGGCAGGAGAATGGCGTGAACCCGGGAGGCGGAGCTTGCAGTGAGTCGAGATCGCGCCACTGCACTCCAGCCTGGGCGACAGAGCGAAACTCCGTCTCAAAAAAAAAAAAAAAAAAAAAAAAAGACTTCTTGGCT	N	.	PASS	PRECISE;SVMETHOD=Snifflesv1.0.11;CHR2=chrX;END=31577794;STD_quant_start=5.108816;STD_quant_stop=5.639149;Kurtosis_quant_start=2.074762;Kurtosis_quant_stop=4.035966;SVTYPE=DEL;SUPTYPE=AL;SVLEN=-316;STRANDS=+-;RE=13;REF_strand=15;AF=0.866667	GT:DR:DV	1/1:2:13
chrX	32470405	5023	AAAGGAAAAGGAAAGGGAAAGTGAAAGTGAAAGTGAAAGTGAAAGTGAAAGGGAAAGGGAAAGGGAAAGGGAAAGGGAAAGGGAAAGGGAAAGGGAAAGGGAAAGGGAAGGGAAAGGAAAGGG	N	.	PASS	IMPRECISE;SVMETHOD=Snifflesv1.0.11;CHR2=chrX;END=32470528;STD_quant_start=21.644861;STD_quant_stop=69.750269;Kurtosis_quant_start=6.116938;Kurtosis_quant_stop=2.266503;SVTYPE=DEL;SUPTYPE=AL;SVLEN=-123;STRANDS=+-;RE=11;REF_strand=11;AF=1	GT:DR:DV	1/1:0:11
chrX	33302851	5024	N	CGCGGTGGCTCACGCCTGTAATCCCAGCACTTTGGGAGGCCGAGGCGGGTGGATCATGAGGTCAGGAGATCGAGACCATCCTGGCTAACAAGGTGAAACCCCGTCTCTACTAAAAATACAAAAAAAAATTAGCCGAGGCGCGGTGGCGGGCGCCTGTAGTCCCAGCTACTCGGGAGGCTGGGGCAGGAGAATGGCGTGAACCCGGGAGGAGGCGGAGCTTGCAGTGAGCCGAGATTGCGCCACTGCAGTCCGCCCAGTCCGGCCTGGGCGACAGGCGAGACTCCGTCTCAAAAAAAAAA	.	PASS	PRECISE;SVMETHOD=Snifflesv1.0.11;CHR2=chrX;END=33302851;STD_quant_start=0.447214;STD_quant_stop=4.159327;Kurtosis_quant_start=-1.640000;Kurtosis_quant_stop=-1.057788;SVTYPE=INS;SUPTYPE=AL,SR;SVLEN=286;STRANDS=+-;RE=18;REF_strand=18;AF=1	GT:DR:DV	1/1:0:18
chrX	35028100	5025	N	AGGCCGAGTAGCGGTGGCTCAACGCTTGTAATCAGCACTTTGGGAGGCCGAGGCGGGCGGATCACGAGGTCAGGAGATCGAGACCATCTAGCTAACAGGGTGAAACCCCGTCTCTACTAAAAATACAAAAATTAGCCAGAGGCGTGGTGGCGGGCGCCTGTAGTCCCAGCACTGGGAGGCTGAGGCAGGAGAATGGCGTGAACCCAGGAGGCGGAGCTTGCAGTGAGCCAAGAGATTCTTCACTGCACTCCACCTGGGGCCACAGAGAGACTCCGTCTCAAAAAAAAAAAAAAAAAAAA	.	PASS	PRECISE;SVMETHOD=Snifflesv1.0.11;CHR2=chrX;END=35028100;STD_quant_start=3.098387;STD_quant_stop=6.693280;Kurtosis_quant_start=-1.551879;Kurtosis_quant_stop=-1.547011;SVTYPE=INS;SUPTYPE=AL,SR;SVLEN=310;STRANDS=+-;RE=17;REF_strand=19;AF=0.894737	GT:DR:DV	1/1:2:17
chrX	38592547	5026	TTTTCCTCATTATTCTGCCATAGAGTCAGCATTGAAATTGA	N	.	PASS	PRECISE;SVMETHOD=Snifflesv1.0.11;CHR2=chrX;END=38592588;STD_quant_start=0.000000;STD_quant_stop=0.000000;Kurtosis_quant_start=4.378393;Kurtosis_quant_stop=4.770083;SVTYPE=DEL;SUPTYPE=AL;SVLEN=-41;STRANDS=+-;RE=16;REF_strand=19;AF=0.842105	GT:DR:DV	1/1:3:16
chrX	38957022	5027	N	ATATATAATATGTAATATAGTATTTTATATAATATATAATATATATTTTATATATAATATATAATATATGTTTTAGTATATAATATTTAATATATATATTATATAATATATAATATATAATATATTAAATATATTATATGATATATTATATTAAATATAATATATAATATATATTATATTAAATATAATATATAATATATATTATATTTAATAGAGTGCAATATAAAATATATATTATATTTAATATAATATATATTATATATTATATATACTATATATAATATAGTATATAATATATAGTATATATAATATATAATATATAGTATATATTATATATTATTATAATAATATATAATATATAATATATATTATATAATATATATTATATATTATATAATATATATTATATATTATATATTATTATATCAATATATAATATATATTATATATTATAATAAATAATATATAATATA	.	PASS	IMPRECISE;SVMETHOD=Snifflesv1.0.11;CHR2=chrX;END=38957022;STD_quant_start=66.493609;STD_quant_stop=79.219947;Kurtosis_quant_start=0.650420;Kurtosis_quant_stop=0.680653;SVTYPE=INS;SUPTYPE=AL;SVLEN=466;STRANDS=+-;RE=10;REF_strand=16;AF=0.625	GT:DR:DV	0/1:6:10
chrX	39636002	5028	TCATAATGCTAAGTAGCAAATACTATGACGTAGTAAGAGATAAGTAGAACAGTGTCCCTCCCCTTTTATAACCTGTGTTTTTAGATTTCAAAAAGAAAATTCTAGATTTATTTCTTCCAGGAA	N	.	PASS	IMPRECISE;SVMETHOD=Snifflesv1.0.11;CHR2=chrX;END=39636124;STD_quant_start=29.760712;STD_quant_stop=28.117610;Kurtosis_quant_start=1.214958;Kurtosis_quant_stop=1.335305;SVTYPE=DEL;SUPTYPE=AL;SVLEN=-122;STRANDS=+-;RE=12;REF_strand=13;AF=0.923077	GT:DR:DV	1/1:1:12
chrX	39907295	5029	N	ACCTGAGGTCAGGAGTTAAAGACCAGTCTGACCAACATGGTGAAACCCCATCTCTACTAAAATACAAAAATTAGCCAGGCATGGTGGCACGCACCTGTAATCCCAGCTACTCAGGAGGCAGGAGAATCACTTGAACACAGAGGCGGAGGGTGCAGTGAGCCAAGGCAATGCTGTTGCACTCCAGCCTGGGGAGACAAGACTCCATCTCAAAAAAAAAAAGTTTTTCAGTTTTTCTGTCCTTCCAAGGGTAAATCACAAAGAGATGAAACAATGTATTCTGTTGTTGTTTTGTTGGTTTTTGTTTTTTTTCTGAGATGGAGTTTCTACTCGTGCCCAGGCTGTGAGTGTGGCATGATCTCCAGCTCACTGCAACCTCCTACTCCCAGAGATTCAAGTGATCTCCTGCCTCAGTAGCTGGGATTGCAGGCATGTCTCCTGCACGCCTGGCTAATTACAATTTTTAGTAGAGGCCGAGGTTTCTCCATGTGGTCAGGCTGTCTCGAGCTCTGACCTCCCAGGTGATCTGCCCTCTAAAGTGCTGGGATCAGGCATGAGCGCTCGGCTTCTTGTTCTGTTTAAGTCGCTTGAAACAGTTTTTTCTGTGTGGTACCAACTAGATATATAGGTTTATTAATTGCATTTTGCTTTTTTGATTTCTAGACATTACATTTGGTTTATAATTATGTCAATTCCAAAGTCAAATCTATACTCTGAGAATACTCAAATAGAACTTCCATTGTTTTCCCTCATGCCTGTTCTTTTCTTTTCCAAAGCTATTTTTTTAAAGCCTTTATTATTTCATTTTTTAAACAAAGAAGATATATATATGCTAAGTCAAACTGTATTACCTTCCTTCACCTTGTTTTTCAGTTAATATTGATTAATAATCAGTCAGTTGGCTAGGTGTGCTGGCTCATGCCTGTAATCCAGCACTTTGGGGAGGCCAAGCATTCAGTTGGATCA	.	PASS	IMPRECISE;SVMETHOD=Snifflesv1.0.11;CHR2=chrX;END=39907295;STD_quant_start=13.015376;STD_quant_stop=36.218780;Kurtosis_quant_start=6.854454;Kurtosis_quant_stop=1.734311;SVTYPE=INS;SUPTYPE=AL,SR;SVLEN=978;STRANDS=+-;RE=12;REF_strand=16;AF=0.75	GT:DR:DV	0/1:4:12
chrX	40070350	5030	N	AATAGGTGAGGCGCCCCACCTCCCCAGATGGGGAAGTGGCTGGGCGGGTGCCCCACCTCCCTCCCGGATCGGGCGCCTGGCCGGGTGGGGCTGCCCCCCACCTCCCTCCCGGATGGGGAGGCTGGCCGGGTGGGGCTGACCCCCACCTCCCTCCCGGACGGGAAGTTGGAGCGGGCGGGGTTCTCACCTCCTGACGGGTGGCTGCCGGGCTGGGAGGGGCCTCCCTCACTCGCAGACGGGCAGCTGCCGGGCGGAGGGGCCTCACTCCCAGACGGGCGGCTGCTGGGCGGAGGGCCTCACTCTCAGACGGGGC	.	PASS	IMPRECISE;SVMETHOD=Snifflesv1.0.11;CHR2=chrX;END=40070358;STD_quant_start=15.479018;STD_quant_stop=15.709870;Kurtosis_quant_start=-1.240884;Kurtosis_quant_stop=-0.532720;SVTYPE=INS;SUPTYPE=AL;SVLEN=307;STRANDS=+-;RE=14;REF_strand=15;AF=0.933333	GT:DR:DV	1/1:1:14
chrX	40505182	5031	TTTTTTTTTTTTTTTTTTTTTTTTTTTTTTTTTTTTTTTTTTTTTGAGACGGAGTCTCGTTCTGTCGCCCAGGCGGGAGTGCAGTGGCGCGATCTCCGCTCACTGCAAGCTCCGCCTCCCGGGTTCACGCCATTCTCCTGCCTCAGCCTCCCGAGTAGCTGGGACTACAGGCGCCCGCCACTGCGCCCGGCTAATTTTTTTGTATTTTTAGTAGAGACGGGGTTTCACCGTGGTCTCGATCTCCTGACCTCATGATCCGCCCGCCTCGGCCTCCCAAAGTGCTGGGATTACAGGCGTGAGCCACTGCGCCCGGCCGTCCTTTCA	N	.	PASS	PRECISE;SVMETHOD=Snifflesv1.0.11;CHR2=chrX;END=40505507;STD_quant_start=0.000000;STD_quant_stop=0.547723;Kurtosis_quant_start=5.698021;Kurtosis_quant_stop=5.959311;SVTYPE=DEL;SUPTYPE=AL;SVLEN=-325;STRANDS=+-;RE=14;REF_strand=15;AF=0.933333	GT:DR:DV	1/1:1:14
chrX	40806218	5032	N	TTCATAGGTAGTATACCACTCACACCTAGCTATGTGTGTGTGTATATATATATGTGTATATATATGTGTGTGTGTGTATATATATATTTATATATGTATATATATTTATATATACGTGTATATATGTATATATGTATATATATCGTGATATATGTATATATAAATATATATGTGTATATATACACATATGTATATATGTATATATACATATGTATGTATATATATGTGTGTATATACATATGTAGCAGATATATGTGTGTATACACATATGTAGCGATATATGTGTATATATATACATATGTATATATTTATATATACACACACATATGTATATATATATTTATATATACATATATACGTATATATAAATATATACGTATATACGTAAATATAAATATATACACATATATAAATATATATATACACACACACATGCATATATATATACACACACATATATATATACACACACACATAGCTGGGTGTGGTGGTATGCA	.	PASS	IMPRECISE;SVMETHOD=Snifflesv1.0.11;CHR2=chrX;END=40806222;STD_quant_start=12.517987;STD_quant_stop=100.209281;Kurtosis_quant_start=6.755181;Kurtosis_quant_stop=0.758034;SVTYPE=INS;SUPTYPE=AL,SR;SVLEN=497;STRANDS=+-;RE=12;REF_strand=12;AF=1	GT:DR:DV	1/1:0:12
chrX	40877779	5033	N	AAAAATAAAATAAAATAAAAATAAAATAAAATAAAAATAAAAT	.	PASS	IMPRECISE;SVMETHOD=Snifflesv1.0.11;CHR2=chrX;END=40877779;STD_quant_start=15.391556;STD_quant_stop=16.068603;Kurtosis_quant_start=-0.987225;Kurtosis_quant_stop=-0.773032;SVTYPE=INS;SUPTYPE=AL;SVLEN=44;STRANDS=+-;RE=13;REF_strand=13;AF=1	GT:DR:DV	1/1:0:13
chrX	42333235	5034	N	AGACAGAGGGCTCCTCACTTCCCAGCAGGCGGCCGGGCAGGCGCCCCTCACCTCCTGGGCGGGGGAGGCGGCTGGCCGGCGGGGGCTGGCCCCCACCTCCCTCCCGGGCCAGGCGGCTGGCCAGTCGAGGGGCTGACCCCCACCTCCCCCTCCCGGGCCAGGCGGCTGGCCGGGCAGAGGCTCCTCACTTGCCAGTAAGGCGGCCGGGCAGAGCGCCCCTCACCTCCCGGACGAGCTGGCCGGGCAGGGGCTGACCCCCACCTCCCACTCCCGGACGAGGCGGCTGGCCGGGCGGGGGCTGACCCCACCTCCCTCCCGGACGGGGCGGCTGGCCAGGCAGAGGGGGCCTCCTCTTCCAGTAGGGGTGGCCGGGCAGGCGCCCCTCACCTCCCCGGACAGGCTGGCGGGCAGGGGGCTGACCCCCACCTCCCTCCCAGACAGGCGGCTGGCCGGGCAGGGAGCTCCTCACTTCCCAGTAAGGCGGCCGAACAGGCGCCCCTCACCTCCCCGGACCCGAGGCGGCTGGCCGGGGCAGGGCTGACCCCCATCTCCCTCCCGGACAGGGTGGCTGGCC	.	PASS	IMPRECISE;SVMETHOD=Snifflesv1.0.11;CHR2=chrX;END=42333235;STD_quant_start=38.084117;STD_quant_stop=212.785103;Kurtosis_quant_start=-1.426392;Kurtosis_quant_stop=1.234705;SVTYPE=INS;SUPTYPE=AL;SVLEN=567;STRANDS=+-;RE=10;REF_strand=12;AF=0.833333	GT:DR:DV	1/1:2:10
chrX	42512290	5035	TCCTAGTCTCTGATAAAACAGACTTAAAACCAACAAAGATCAAAAGAGACAAAGAAGGCCATTACATAATGGTAAAGGGATCAATTCAACAAGAAGAGCTAACTATCCTAAATATATATGCACCCAATACAGGAGCACCCAGATTCATAAAGCAAGTCCTTAGAGACCTACAAAGAGACTTAGACTCCCACACAATAATAATGGGAGACTTTAACACCCCACTGTCAACATTAGACAGATCAATGAGACAGAAAGTTAACAAGGATATCCAGGAATGGAACTCAGTTCTGCACCAAGCAGAACTAATAAACATCTACAGAACTCTCCACCCCAAATCAACAGAATATACATTCTTCTCAGCACCACATCACACTTATTCCAAAATTGACCACATAGTTGGAAGGAAAGGACTCCTCAGCAAATGTAAAAGAAAAGAAATTATAACAAACTGTCTCTCAGACCACAGTGCAATCAAACTAGAACTCAAGATTAAGAAACTCACTCAAAACTGCTCAACTACATAGAAACTGAACAACCTGCTCCTGAATGAATACTGGGTACATAACAAAATGAAGTCAGGAATAAAGATATTCTTTGAAACCAATGAGAACAAAGACACAACATACCAGCATCTCTGGGACACATTCAATGCAGTGTGTAGAGGGAAATTTATAGCACTAAATGCCCACAAGAGAAAGCAGGAAAGATCCAAAATTGACACCCTAACATCACAATTAAAAGAACTAGAGAAGCAAGTGCAAACACATTCAAAAGCTAGTAGAAGGCAAGAAATAACTAAGATCAGAGCAGAACTGAAGGAGATACAGACACAAAAAACCCTTCAAAAAAATCAATGAATCCAGGAGCTGGTTTTTTGAAAAGATCTATAAAATTGATAGACCGCTAGCAAGACTAATAAAGAAGAAAAGAAAGAAGAATCAAATAGACGCAATAAAAAATGATAAAGGTGATATCACCACTGATCCCACAGAAATACAAACTACCATCAGAGAATACTATATACACCTCTATGCAAATAAACTAGAAAATCTAGAAGAAATGGATAAATTCCTCGACACATACACCCTCCCAAGACTAAACCAGGAATAACTTGAATCTCTGAATAGACCAATAACAGGCTCTGAAATTGAGGCAATAATTCATAGCTTACCAACCAAAAAAAGTCCAGGGCCAGATGGATTCACAGCCGAATTCTACCAGAGGTACAAGGAGGAACTGGTACCATTCCTTCTGAAACTATTCCAATCAATAGAAAAAGAGGGAATCCTCCCTAACTCATTTTATGAGGCCAGCATTATCCTGATACCAAAGCCTGGAAGAGACACAATAAAAAAAGAGAATTTTAGACCAATATCCCTGATGAACGCCCATGCAAAAATCCTCAATAAAATACTGGCAAACCGAATCCAGCAGCACATCAAAAAGCTTATCCACCATGATCAAGTGGGCTTCATCCCTGGGATGCAAGGCTGGTTCAATATACGCAAATCAATAAACGTAATCCAGCATATAAACAGAACCAAAGACAAAAACCACATGATTATCTCAATAGATGCAGAAA	N	.	PASS	PRECISE;SVMETHOD=Snifflesv1.0.11;CHR2=chrX;END=42513872;STD_quant_start=0.000000;STD_quant_stop=0.547723;Kurtosis_quant_start=2.457176;Kurtosis_quant_stop=6.846417;SVTYPE=DEL;SUPTYPE=AL,SR;SVLEN=-1582;STRANDS=+-;RE=18;REF_strand=18;AF=1	GT:DR:DV	1/1:0:18
chrX	42828517	5036	N	AAAATATATATATATATATTATATATATATATATATATAATATATATAT	.	PASS	PRECISE;SVMETHOD=Snifflesv1.0.11;CHR2=chrX;END=42828517;STD_quant_start=0.632456;STD_quant_stop=1.843909;Kurtosis_quant_start=0.231319;Kurtosis_quant_stop=-0.552948;SVTYPE=INS;SUPTYPE=AL;SVLEN=49;STRANDS=+-;RE=17;REF_strand=19;AF=0.894737	GT:DR:DV	1/1:2:17
chrX	43886096	5037	ATTCTCCTGCCTCAGCCTCCTGAGTAGCTGGGACTACAGGTGCCCACTACCACGCCTGGCTATTTTTTTGTATTTTTAGTAGAGATGGGGTTTCACTGTGTTAGCCAGGATGGTCTC	N	.	PASS	PRECISE;SVMETHOD=Snifflesv1.0.11;CHR2=chrX;END=43886213;STD_quant_start=0.632456;STD_quant_stop=1.341641;Kurtosis_quant_start=0.971222;Kurtosis_quant_stop=0.755661;SVTYPE=DEL;SUPTYPE=AL;SVLEN=-117;STRANDS=+-;RE=16;REF_strand=17;AF=0.941176	GT:DR:DV	1/1:1:16
chrX	44661137	5038	GTGTGTATATATATATATATATATATATATATATATATATAT	N	.	PASS	PRECISE;SVMETHOD=Snifflesv1.0.11;CHR2=chrX;END=44661178;STD_quant_start=5.449771;STD_quant_stop=7.810250;Kurtosis_quant_start=4.578478;Kurtosis_quant_stop=-0.165654;SVTYPE=DEL;SUPTYPE=AL;SVLEN=-41;STRANDS=+-;RE=10;REF_strand=13;AF=0.769231	GT:DR:DV	0/1:3:10
chrX	45892826	5039	N	AAGGGAGGGAGGGAGGGAGGGGAGGGAGGAGAGAGGGGAGGGGGAG	.	PASS	PRECISE;SVMETHOD=Snifflesv1.0.11;CHR2=chrX;END=45892828;STD_quant_start=9.969955;STD_quant_stop=7.362065;Kurtosis_quant_start=-1.564164;Kurtosis_quant_stop=-1.012031;SVTYPE=INS;SUPTYPE=AL;SVLEN=47;STRANDS=+-;RE=14;REF_strand=25;AF=0.56	GT:DR:DV	0/1:11:14
chrX	46243091	5040	GTATATATATTAATATATTATATATTTTATATATATTATATATTTTATATATAGTATATATATTAATATATTATATATTTTATATATAATATATTAATATATTATATATTTTATATTATATATTTTATATATAATATATTAATATATTATATATTTTATATATAATATATTAATATATTATATATTTTATATATAATATATTAATATATTATATATTTTAT	N	.	PASS	IMPRECISE;SVMETHOD=Snifflesv1.0.11;CHR2=chrX;END=46243313;STD_quant_start=17.686153;STD_quant_stop=17.458522;Kurtosis_quant_start=6.232580;Kurtosis_quant_stop=6.308675;SVTYPE=DEL;SUPTYPE=AL,SR;SVLEN=-222;STRANDS=+-;RE=14;REF_strand=16;AF=0.875	GT:DR:DV	1/1:2:14
chrX	46810780	5041	N	<INV>	.	PASS	IMPRECISE;SVMETHOD=Snifflesv1.0.11;CHR2=chrX;END=46830697;STD_quant_start=58.833355;STD_quant_stop=24.556058;Kurtosis_quant_start=-2.028737;Kurtosis_quant_stop=0.089097;SVTYPE=INV;SUPTYPE=SR;SVLEN=19917;STRANDS=--;RE=23;REF_strand=23;AF=1	GT:DR:DV	1/1:0:23
chrX	47007995	5042	TATGATACATATCATAGAAAATGTATCCTTCTATGATACATATCATAGAAAATGTATCCTTCT	N	.	PASS	PRECISE;SVMETHOD=Snifflesv1.0.11;CHR2=chrX;END=47008056;STD_quant_start=2.880972;STD_quant_stop=4.460942;Kurtosis_quant_start=-0.998392;Kurtosis_quant_stop=-1.129070;SVTYPE=DEL;SUPTYPE=AL;SVLEN=-61;STRANDS=+-;RE=19;REF_strand=22;AF=0.863636	GT:DR:DV	1/1:3:19
chrX	47093165	5043	GGGGCGTGCTCTGAGGCCGAGGGACGACAGTGGAGGGGAGGTGGTGCCTATGA	N	.	PASS	PRECISE;SVMETHOD=Snifflesv1.0.11;CHR2=chrX;END=47093218;STD_quant_start=0.000000;STD_quant_stop=0.000000;Kurtosis_quant_start=3.335359;Kurtosis_quant_stop=0.451107;SVTYPE=DEL;SUPTYPE=AL;SVLEN=-53;STRANDS=+-;RE=16;REF_strand=18;AF=0.888889	GT:DR:DV	1/1:2:16
chrX	48081778	5044	N	GTGAGGCGCCTCTTCCCGGCCGCCATCCCATCTA	.	PASS	IMPRECISE;SVMETHOD=Snifflesv1.0.11;CHR2=chrX;END=48081778;STD_quant_start=15.744840;STD_quant_stop=17.966636;Kurtosis_quant_start=-0.300727;Kurtosis_quant_stop=-0.555569;SVTYPE=INS;SUPTYPE=AL;SVLEN=37;STRANDS=+-;RE=12;REF_strand=16;AF=0.75	GT:DR:DV	0/1:4:12
chrX	48082080	5045	N	GCCCCTACTGAAGTGAGGCCTGCACAGCCCAGCTGCCCGTCCGGGAGGGAGGTGGGGAGGTCAGCCCCCTTGACCAGCCACCGTCCGGGAGGTGAGGCGCCTCTGCCCGAC	.	PASS	IMPRECISE;SVMETHOD=Snifflesv1.0.11;CHR2=chrX;END=48082080;STD_quant_start=30.643107;STD_quant_stop=28.044607;Kurtosis_quant_start=-1.368488;Kurtosis_quant_stop=-1.430988;SVTYPE=INS;SUPTYPE=AL;SVLEN=115;STRANDS=+-;RE=15;REF_strand=16;AF=0.9375	GT:DR:DV	1/1:1:15
chrX	48091712	5046	TTTTTTTTTTTTTTCATCTTTTTTTTTTTTTTATTTTTTTTTTTTATTTTATTTTTTTTATTATACTCTAAGTTTTAGGGTACATGTGCACCATGTGCAGGTTAGTTACATATGTATACATGTGACATGCTGGTGTGCTGCACCCACTAATGTGTCATCTAGCATTAGGTATATCTCCCAATGCTATCCCTCCCCCCTCCCCCGACCCCACCACAGTCCCCAGAGTGTGATATTCCCCTTCCTGTGTCCATGTGATCTCATTGTTCAATTCCCACCTATGAGTGAGAATATGCGGTGTTTGGTTTTTTGTTCTTGCGATAGTTTACTGAGAATGATGGTTTCCAATTTCATCCATGTCCCTACAAAGGACATGAGCTCATCATTTTTTATGGCTGCATAGTATTCCATGGTGTATATGTGCCACATTTTCTTAATCCAGTCTATCATTGTTGGACATTTGGGTTGGTTCCAAGTCTTTGCTATTGTGAATAGTGCCGCAATAAACATACGTGTGCATGTGTCTTTATAGCAGCATGATTTATAGTCCTTTGGGTATATACCCAGTAATGGGATGGCTGGGTCAAATGGTATTTCTAGTTCTAGATCCCTGAGGAATCGCCACACTGACTTCCACAATGGTTGAACTAGTTTACAGTCCCACCAACAGTGTAAAAGTGTTCCTATTTCTCCACATCCTCTCCAGCACCTGTTGTTTCCTGACTTTTTAATGATTGCCATTCTAACTGGTGTGAGATGATATCTCATAGTGGTTTTGATTTGCATTTCTCTGATGGCCAGTGATGATGAGCATTTCTTCATGTGTTTTTTGGCTGCATAAATGTCTTCTTTTGAGAAGTGTCTGTTCATGTCCTTCGCCCACTTTTTGATGGGGTTGTTTGTTTTTTTCTTGTAAATTTGTTTGAAAGCTGAAACTGGATCCCTTCCTTACACCTTATACAAAAATCAATTCAAGATGGATTAAAGATTTAAACGTTAGACCTAAAACCATAAAAACCCTAGAAGAAAACCTAGGCATTACCATTCAGGACATAGGCGTGGGCAAGGACTTCATGTCCAAAACACCAAAAGCAATGGCAACAAAAGCCAAAATTGACAAATGGGATCTAATTAAACTAAAGAGCTTCTGCACAGCAAAAGAAACTACCATCAGAGTGAACAGGCAACCTACAACATGGGAGAAAATTTTCGCAACCTACTCATCTGACAAAGGGCTAATATCCAGAATCTACAATGAACTCAAACAAATTTACAAATTGTGAAGATTTC	N	.	PASS	PRECISE;SVMETHOD=Snifflesv1.0.11;CHR2=chrX;END=48092999;STD_quant_start=5.770615;STD_quant_stop=5.709641;Kurtosis_quant_start=-0.999543;Kurtosis_quant_stop=-0.865180;SVTYPE=DEL;SUPTYPE=AL,SR;SVLEN=-1287;STRANDS=+-;RE=13;REF_strand=13;AF=1	GT:DR:DV	1/1:0:13
chrX	48529818	5047	N	GGTCAGGCTAGTCTTGAACTCTTGACCTCGTGATCTGCCGCCTCGGCCTCCCAAAAGTTCTGGGATTACAGGCGTGAGCCACTCTTGTGCCTGGCCAAGATGTATGCCTTTATGTTGATCCAAAAAGCAAACCTACTCACTGCTTAATCAAAATATGAAATGTGGGCCAGGCGCAGTGGCTCACGCCTATATCCCAGCAAGGCAGAATGAATCACCAAGGTCAGAGGTTGGAGAACCAACCTGGCCAACATGGTGAGCCATCTCAAAAGAGCAGCAGTGTGGTGACAGGCCTGTAATCTCAGCTGCTTTGGAGGCTGAGCCAGGAAGAATCACTGAACGAGGCAGAGATTGCAGTGAGCCAAGATCACACCACCGTACTCAGCCTGGGCGTGCAGACTCCCCATCTCAAAAACAAAAGCAAATATGAAATGTGAACTCATATCCTGAAATACAAAGTATCATTTTGGTGGAAAAGACTGTTTAAATAATCTTAGGTTTTTGTTTGTTTGTTTTGAGACAGAGACTCGCTCTGTTGCCCAGGCTGGAGTGCAGTGGGCGCAATCTCGGCTCACTGCAAGCTCTGCCTCCTGGGTTCACATCATTCTCCTGCCTCAGCCTCCCGAGTAGCTGGGACTACAGGTGCCTGCAGCTAATTTTTATATTTTGAAGCAGAGACAGGGTTTCACCATGTT	.	PASS	IMPRECISE;SVMETHOD=Snifflesv1.0.11;CHR2=chrX;END=48529818;STD_quant_start=3.130495;STD_quant_stop=17.589770;Kurtosis_quant_start=0.802202;Kurtosis_quant_stop=0.841977;SVTYPE=INS;SUPTYPE=AL;SVLEN=717;STRANDS=+-;RE=19;REF_strand=21;AF=0.904762	GT:DR:DV	1/1:2:19
chrX	48531125	5048	N	GGGAGTTCGAGACCAACCTGGCCAACATGGTGAAACCCTGTCTCTACTAAAAATACAAAAATTAGCTGGGCATGGTGGGGCATGCCTGTAGTCCAACCTCAGGAAGGCTTGAGGCAGAAATCACTTGAACAGGAGGTGGAGGGTTACGAGCTGAGCAGGATCACGCCACTGCACTCCAGCCTGGGCAACAGAGGGAGACTCCATCACTAACCAAAACAAAACAAACAGGCTATTTCAATGGTCTTTTCTCTCTTGAAGGATGTTGTTTCTTTTTTTTTTTTTTTCTTTGAGACAGAGTCTAGCTCTATCGCCAGGCTGGAGTTCAGTGGTGCAATCTTACTTGGCTCTGCAACCTCCACCTCCCGAGGTTCAAGTGATTCTTCCGCCTCAGCCTCCCAAGTAGCTGGGATTACAGGTGCGCACCACCACGACCAGGTAATTTTATATTTTTTAGTAGAGACAGGGTTTCACCATGTTGGCCAGGCTGGTCTCAAACTCCTGGCTTCAAGTGATTTGCGCCTCAGCCTCTCCAAAGTGCTGGGATCTGGCGTGAGCCCGTTCGACCCGGCCGGACGTTGTTTCATTGGTGGCGCTTTAGCAGGGCGCAGTGGCTCACTCCTATAATCCCAGCATTTTGGGAGGCCGAGCAGGCAAGTCACCTGAGGTCA	.	PASS	IMPRECISE;SVMETHOD=Snifflesv1.0.11;CHR2=chrX;END=48531129;STD_quant_start=10.473777;STD_quant_stop=15.511286;Kurtosis_quant_start=1.791642;Kurtosis_quant_stop=-0.718314;SVTYPE=INS;SUPTYPE=AL;SVLEN=663;STRANDS=+-;RE=17;REF_strand=19;AF=0.894737	GT:DR:DV	1/1:2:17
chrX	48742864	5049	N	TTGAAAGAGGCTAAGGCATGAGGTCGCCTGAACCCGGGAGGCAGAGGTTGCAGTGAGCCAAGATCTCGCCACTGCACTCCAGCCTGGGTGACAGAGAGAACTCTATCTCAAAAAAAAAAAAAAAGTTTACTTTGCCAAGGTTAAGGACAATGCCCTGGACACACATCTGTGCCTGTGCCTTTCTCCAAAGATGATTTTGAGGGCTTCAATATTTAAATGGGAAAAGCGGGCTGGCGGGAAAAGGGGAGGTGTGGTCATCCCACAGGTTGCAAGAAAGGAGCAGGTAGGGGTTTATTATTTTTTTTTTTTTTTTGAGATGGAGTCTCACTCTATCGCCCCGGCTGGAGTGCAATGATAGGCGTGATGTCGGCTCACTGCAACCTCCACCTCCCGGAGTTCAAACCATTCTCCTGCCTTAGCCTCCTGAGTAACTGGGACTACAGGCACCCGGCACCATGCCGTCTAATTTGTTTTTTTTTGCGTGAATACCGCTCTGTCAGCCCAGGCTACAGGCGCAATGAAGTGATCTCTGCTCACTACCAGCTCCGCCTCCCGGGTTCGCCATTCTCTGCCTCAGCCTCGAGTAGCTGGGACTACAGGCGCCACCATGCCCGTCTAATTTTTTGTATTTTTAGTAGAGACATAGTTTCACCGGTATTCAGGATGGTCTCGATCTCCGACAACCTCGTGATCCGCCCGCCTCAGCCTCCCAAAGTGCTGGGATTACAGGCCGCGTGAGCCACCCACGCCAACCCGCCCGTCTAATTTTGTATTTTAGTAGAGGCGGGTTTTCGCCATGTTGGCCAGATGGTCTGGATTTCTTGACCTCGTGATTAGCCCGCCTTGGCCTCCCAAAGTGTTGGGATTACAGGCGTGAGCCACGTGCCTGGCCAGAGTTAATCAGTTATGTATTATGGCTGGGCGTGGTGGCTCACGCCTGTAATCCCAGAGAGGCAAGAGCAACAGGCCGGATCACTTGAGGTCAGGCGTTGGAGACCAGCCGCAGCCAGCATCTACTACTAAAAATACAAAAAATAACTGAGCATGGTGGTGGGTGCCTCTAATCCCAGCTAC	.	PASS	IMPRECISE;SVMETHOD=Snifflesv1.0.11;CHR2=chrX;END=48742873;STD_quant_start=30.459810;STD_quant_stop=43.870263;Kurtosis_quant_start=-0.222164;Kurtosis_quant_stop=2.589549;SVTYPE=INS;SUPTYPE=AL,SR;SVLEN=1065;STRANDS=+-;RE=11;REF_strand=18;AF=0.611111	GT:DR:DV	0/1:7:11
chrX	48822191	5050	N	AAGTGGCCCCGAACCCGGGAGGCGGAGGTTGCAGTGGGCGAGATCGCCACTGCACTGCAGCCTAGCAACAAGACTCCGTCTAAAAAAAAAAACTGCATCCTGCCCTGCTGTATGCTTTTTTTTTTTTTTTAGACTTTAGCGTTTAACTCTTGTTGCCCCAAGCTGGAGATGCAATGATGAGTCTCAGTTCACTGGAACCTCCACCTCCCAGGTTCAGGCAATTCTCCTGCCTCAGTCTCCCCCAGTAGCTGGGAGATTACAGGTGCGTACTTCCCTACACCAGTTTCTCTTTAATAAAACAGGGTTTCACCATGTTGAATCAGGCTGGTCTCGAACTCCTGACCTGTTATCCATAAGCCAGCCTCCCAAAGTGGTGGGATAATAGGCATGAGCCCTGCGCCCGGCCTGCTCTATGCTCTAGCCCCAATCCCTGACTGACTTTTCTCCTTGGTGTTTACAGCTGTTGATATGCTATATAATCTGTGTATTTGTTTATTAACTGTCTTATCACACTAGAATAGAAGTTCCAGAGACTGGGATACAGGGCTTCTGTCTGTTCGATACTGCCACATCCAAGTTGCCTACAACTGTGCCTGCCCACACAGTAGGTGCTCAATAAATATTTGGTGAAAAGAATGGATGAAGAGGCCAGGCAGGTGGCTCATGTCTGTAATTCCAGCACTCTGGGAGGCTGGGAGGCAGGTGGATCACTTGGTCAGGAGTTCGAGACTAGCCTGGGTAACATGGCAAAACCTCATCTCTACTAAAAAATACAACAATTGGCTGAAGTGGTGGTGTGTGCCTGTAATACCAGCTACTTGTGAGGCTGAGGCAGG	.	PASS	IMPRECISE;SVMETHOD=Snifflesv1.0.11;CHR2=chrX;END=48822206;STD_quant_start=13.352902;STD_quant_stop=23.300215;Kurtosis_quant_start=0.821821;Kurtosis_quant_stop=1.439690;SVTYPE=INS;SUPTYPE=AL;SVLEN=810;STRANDS=+-;RE=14;REF_strand=22;AF=0.636364	GT:DR:DV	0/1:8:14
chrX	48941330	5051	N	TAGCTCCGCCTGTAATCCCAGCACTTTGGGAGGCGGGTGGGCGGATCTTGAGGTCAGGGAGTTGAACCAGCCAGCCAACACGGTGAAACCCATCTCTACTAAAAATACAAAAATTAGCTGGGTGTGGTGGTGCACACCTCTAATCCTGCTTCTCAGGAGGCTGAGGCGGGAGAATCGGCAACGAACCGGGAGGCGAGGTTGCAGTGAGCTGAGATTGCACCACTACTCAGCCTGGGTGACAGAGCGACACTCTGTCTAAAAAAAAAAAAAAAGAATAAAAATTAAAATACATTTTGTTACTTGAGTCAAGAGCAGATATATCATGCTTAATTCCCTCCATTTTCTTTTCTTTTCTTTTTTTTTTTTTGATAGAGGCCTTATCTGTCGCCCAGGCTGGAGTGTGGTCTCAACTCATTGCAACTCGCCTGAGTTCAAGCAGGTTGCCTCAGCCTCAAGTAGCTGGGATTACAGGTGCCCACCACCACACACTCAGCTAATTTTGTATTTTTTAGTAGAGACGGGTTTCACCATCTTGGTCAGGCTGGTCTCGAACTCCTGACCTCAGGTGATCCACCTGCCTTGACCTTCCAAAGTGCTGGGATTACAGGCATGAGCCACCATGCCCAGCTGATTCCCCCTCCATTTTCATTGGCAAATTCTGTTGGTCGCACTGTCAAAAGTTATCATGGGCTGGGCATGG	.	PASS	IMPRECISE;SVMETHOD=Snifflesv1.0.11;CHR2=chrX;END=48941331;STD_quant_start=11.000000;STD_quant_stop=14.314328;Kurtosis_quant_start=-0.795265;Kurtosis_quant_stop=-0.525029;SVTYPE=INS;SUPTYPE=AL;SVLEN=719;STRANDS=+-;RE=11;REF_strand=16;AF=0.6875	GT:DR:DV	0/1:5:11
chrX	50190340	5052	TTATATATATATATAATATATATATATTATATATATATATAATATA	N	.	PASS	PRECISE;SVMETHOD=Snifflesv1.0.11;CHR2=chrX;END=50190384;STD_quant_start=7.238784;STD_quant_stop=8.520563;Kurtosis_quant_start=0.380426;Kurtosis_quant_stop=-0.856657;SVTYPE=DEL;SUPTYPE=AL;SVLEN=-44;STRANDS=+-;RE=13;REF_strand=16;AF=0.8125	GT:DR:DV	1/1:3:13
chrX	50538050	5053	GATATATATATGATATATATATATGATATATATATATGATATATATAT	N	.	PASS	PRECISE;SVMETHOD=Snifflesv1.0.11;CHR2=chrX;END=50538098;STD_quant_start=3.872983;STD_quant_stop=5.522681;Kurtosis_quant_start=-0.230480;Kurtosis_quant_stop=-0.842035;SVTYPE=DEL;SUPTYPE=AL;SVLEN=-48;STRANDS=+-;RE=14;REF_strand=18;AF=0.777778	GT:DR:DV	0/1:4:14
chrX	50632441	5054	CCCCCATAAACTACGTAGTCTACTCCCATGGCACCATTTTGACAGCCCAGC	N	.	PASS	IMPRECISE;SVMETHOD=Snifflesv1.0.11;CHR2=chrX;END=50632492;STD_quant_start=11.657616;STD_quant_stop=10.300485;Kurtosis_quant_start=0.547559;Kurtosis_quant_stop=-0.443940;SVTYPE=DEL;SUPTYPE=AL;SVLEN=-51;STRANDS=+-;RE=11;REF_strand=11;AF=1	GT:DR:DV	1/1:0:11
chrX	50780295	5055	N	TTCTCTACAAAAGTACAAAATCAGCCAGACATTGGTGCTGCACCTGTAGTCCCAGGTACTCGTGACTACTGTACAGGCATGCGGCACACATAACTGGGGCCCACTGCCACTGCCCCAGAGAAGAGGTTTTGTGCCTACTCCTAAAACCTC	.	PASS	IMPRECISE;SVMETHOD=Snifflesv1.0.11;CHR2=chrX;END=50780295;STD_quant_start=6.971370;STD_quant_stop=13.874437;Kurtosis_quant_start=-0.200666;Kurtosis_quant_stop=-1.306860;SVTYPE=INS;SUPTYPE=AL;SVLEN=136;STRANDS=+-;RE=12;REF_strand=14;AF=0.857143	GT:DR:DV	1/1:2:12
chrX	50791506	5056	N	GAGCTAGAAAGTAAGAAAATACGCAGTCAGAGGAAGAAGGAGTGAAAAAGAAACAAAATAATGCATATG	.	PASS	PRECISE;SVMETHOD=Snifflesv1.0.11;CHR2=chrX;END=50791508;STD_quant_start=0.632456;STD_quant_stop=1.516575;Kurtosis_quant_start=0.221261;Kurtosis_quant_stop=1.209735;SVTYPE=INS;SUPTYPE=AL;SVLEN=59;STRANDS=+-;RE=19;REF_strand=19;AF=1	GT:DR:DV	1/1:0:19
chrX	51364372	5057	CTTCTTCTTCTTCTTGTTCTTCTTCTTCTTCTTCTTCTTCTTCTTCTTCTTCTTCTTCTTCTTCTTCTTCTTCTTCTTCTTCTTCTTCTTCTTCTTCTTCTTCTTCTTCTTCTTCTTCTTCTTCTTCTTCTTC	N	.	PASS	IMPRECISE;SVMETHOD=Snifflesv1.0.11;CHR2=chrX;END=51364508;STD_quant_start=12.629331;STD_quant_stop=18.019434;Kurtosis_quant_start=-1.944976;Kurtosis_quant_stop=5.291877;SVTYPE=DEL;SUPTYPE=AL;SVLEN=-136;STRANDS=+-;RE=13;REF_strand=14;AF=0.928571	GT:DR:DV	1/1:1:13
chrX	51373385	5058	ATTTTATATATATATAATATATATATATTATATATATATTTTATATATATATAATATATATATATTATATATATATAA	N	.	PASS	IMPRECISE;SVMETHOD=Snifflesv1.0.11;CHR2=chrX;END=51373465;STD_quant_start=13.649176;STD_quant_stop=13.069047;Kurtosis_quant_start=-0.525647;Kurtosis_quant_stop=-0.336180;SVTYPE=DEL;SUPTYPE=AL;SVLEN=-80;STRANDS=+-;RE=11;REF_strand=13;AF=0.846154	GT:DR:DV	1/1:2:11
chrX	52609773	5059	N	AATATATCTATATATATTATATATATATCTATATATATTATATATATCTATATATATTATATATATCTATATATTATATATATCTATATATATTATATAT	.	PASS	IMPRECISE;SVMETHOD=Snifflesv1.0.11;CHR2=chrX;END=52609782;STD_quant_start=36.173194;STD_quant_stop=35.101282;Kurtosis_quant_start=-0.486536;Kurtosis_quant_stop=-1.048390;SVTYPE=INS;SUPTYPE=AL;SVLEN=91;STRANDS=+-;RE=15;REF_strand=18;AF=0.833333	GT:DR:DV	1/1:3:15
chrX	53373007	5060	N	GGGAGAATCGCTTGAACCCTGGAGGTGGAGGTTGCAGTGAGCCAAGATCAACACATCACTGCACTCCAGCCTGGGCAACAAGAGTGAAACCCCATCTCAAAAAAAAAAGAAAAAGAAAAAAAGAAAGCCACAACATTTCTTCATCTAATAGTTTCTGTAGATTAGAATTCTACACATAGCTTAACTGGGTCCTCTGCTTCAGGCTCCTCACAAGACTGTAATCAAGGTAAGTCATCCAGGGCTGGAGTCTCATCTGAAGGCTTGACAGAGAAGCGAGCCACTTCCCAAGATCACCTGGTTGGTGCAGATTTCAATTGTCAAAGACTGTTAGACTGACAGCCTTCAGTTTTCTGGCTGCATGCTGTTTCCTTTCAGTTCCTTGCCACATGGACCTCCCAACATGGCAGCTTGCTTCATCAAAGCCAACGAAAGAGATAATCATACTCTCAGCAAGCCAGAAGGCATAGTTTTATAGTTTTTGCTTTGTTGTTGTTGTTAGTTTTGTTTTTGAGACAGGGCCTTGTTCTGTTGCCCAGGCTATAGTGCAATGGCGTGATCACAGCTCACTGCAGCCTGACCTCCTGGGCGCAAAGTGATTCTCCCACCTCAACCTCTTGGGTAGCTGGGACTACAGGTGTATACACCATGCCTTGTTAATTTCTTTTCTTTTTCTTTTTCTTCTTCTTTCTTCTTTTTTTTTTTTTTGTTGTTGCGAGATGGGATCTCACCATGTTGCCCAGCCTGGTTTCAAACTCCTGTGCTCAAGCGATCATCCTGCCTTAGCCTCCCAAAGTGTTGGGATTACAGGTGTGAGCCACCACACCCGGTCAGGAAGTCACAGTTTTTGTTTTTTTTTTGAGATGGAGTCTCAGCCTTGCCTGCAGGCTGGAAGTGATCTCGGCTCATACCAGCCTCCTCCCAGCCTCCGGAGCAGCTGGGACGGTGTCACATGCCCAGCCACTAGAGCTTTTAGCAGACGGGCCTCTCACCGTGTTGTGATTTGTCCGCCTCCTGACCTGAGGTGATCTGCTCCTGCAGTGCTGGCGTGAAGCCACTGCAGTTCATTCACCTTGAAGCGCATCTCGACGAGAATTTTGCTTCAAACTGATGGAATGTGTCAAAGGTGATAGGATTTCACTCAGTGATTAGGCTAGTAGCCTAATTCCATCAGTTTGAGCAAAGTACCCAGGTCAGCCCACACTCGGGCGTGGGGAGGGGATTGTTCAAAGGGGTGAGCTGGCATGTGGCTCACGCCTGTAATCAAAGCAATTTTGGGAGGCTGAGGGCTTGGATCACCTGGAGGTCAGAAGTTCAAGACCAGGCTGGTCAACATAGTGGAAACCCTGTCTCTACTAAATATACAAAAATTGCCATGTGGTGGCACTGTAATCCCAGCTACTCAGGAGGCTGAGGCAGGAGAATCGCCTGAACCCAGGAGGCGGAGGTCGCAGTGAGCTGAGATGGCGCCATTGCGCTCCAGCCTGAGCAACAACAGCAAAACTGTCTCAAAAACAAAAACAAACAAAACAAAAAACAAAAACATTAAATAATAAAGGAGTGAATACCAAGAGTCTGGATCACTGGGGTCATCTTTAGAGGTTACCTGCCACAGTTAACAAGAAGTATAAGTGACGGGAGGTTTAGCATTAGCACCCAATATTTGCCAAAGGAGGTCCTTGAAATTCACTGGCACATGAGGGGTAAAGGAGGGACACAGATCACTGGGGTTCTCCTGCAACCCTAGATCAATTATATTTTTCTTTCTTTTCTTTTTTTTTTTTTCTTTTGAGACGGAGTCTCACTCTGTCACCCAAGGTGGTGCGATCTCGGCTCACTGCATCCTGTGCCTCCCGGGTTCAAGCGATTCTCCTGCCTCAGCTCAAGTAGCTGGGACTACAGGCACCCGCCACCACGCCCAGCTATTTGTATTTTTTAGTAGAGACGGAGTTTTACCATGTTGGCCAGGCTGGTCTCAACTCCTGACCTCAAATGATCTGCCCACCTCAGCCTCCCAAAGTGCGGATTACAGGCGTGGAGCCACCGTGCCCAGTGATCAATTATATTTTCAAGAGAATTATGGTCTCTGATGGAAGAGGAAAACCCCTAGGCTCATAAGGTTAAGTAGATCATAACCACCTCCAGCTGGGTAAGGTGGCTATGCTTATAATCCCAGTACTTTTGGGAGGCTGAGGCA	.	PASS	IMPRECISE;SVMETHOD=Snifflesv1.0.11;CHR2=chrX;END=53373007;STD_quant_start=7.930952;STD_quant_stop=55.814873;Kurtosis_quant_start=0.717573;Kurtosis_quant_stop=0.768207;SVTYPE=INS;SUPTYPE=AL;SVLEN=2203;STRANDS=+-;RE=12;REF_strand=15;AF=0.8	GT:DR:DV	0/1:3:12
chrX	53872707	5061	N	TGATGGATACCTCATTTACCTGGATAATTATTACACATTTTATGACTATATCAAAATAATTATTATCAGGTAAATGAG	.	PASS	IMPRECISE;SVMETHOD=Snifflesv1.0.11;CHR2=chrX;END=53872707;STD_quant_start=17.798876;STD_quant_stop=32.692507;Kurtosis_quant_start=0.926851;Kurtosis_quant_stop=1.370352;SVTYPE=INS;SUPTYPE=AL;SVLEN=77;STRANDS=+-;RE=10;REF_strand=11;AF=0.909091	GT:DR:DV	1/1:1:10
chrX	54917138	5062	N	AATCCGAGGAGATGATTTTTGAAAAAATTAACAGAATAGATAGAAACGCTAGCTAAGCTAATAAAGAAACAAGAGAAGAATCAAATTAGACTTCAATAAAAAATGATAAAAGGGATATCACCACTGACTCCACAGAAATACAAACTACCATCAGAGAATACTATAAACAACACCTCTACACAAATAAACTAGAAAATATAGAAGAAATGGATAAATTCCTGGACACATACACCCTCCCAAAGACTAAACCAGGAGAAGTCAGATCCCTGAATAGACCAATAATAAGTTCTGAAATTGAGGCAGTAATTAATACCATCCAAAAAAAAAAAAGCCCGGGACCAGATGGATTCATAGCTGAATTCTACCACAGGTACAAAAAGGAGCTGTACCATTCCTTTTGAAACCATTCCAAACAATTGAAAGAGGACTCCTCCCTGACTCATTTATGAGGCCAACATCATCCTGATACCATAACCTCACAGAGACACAACAAAAAATTTCAGGCCAATATTCCCTAATGAACATCAATGAAAATCCTCAATAAAATATTGGCAAACCAAACTCTAGCAACATATCAAAAAGCTTTTCCAGCACAATCAAGTTGGCTTCATCCTGGGATGCAAGGCACAGTTTAACATATGCAAATCAATAGATGTAATCCATCACATAAACAGAACCAATGACAGAAACCAAATGATTATCTCAATAGACACAGAAAAAGACCTTTGATAAAATTCAACATCCCTTCATGTTAAAACTGTTGTCAATAAACCACGTATTGATGGAACATATCTCAAAATAATAAAGACTATTGTAATGACCCACAGCCATGTTATACTGAATAGGCAAAAAGCTGGAAGTATTCCTTTGAAATCTGGCACAAGATAGGGATGCCCTCTCTCACCACTCCTATTCAACATAGTATTGGAAGTTCTGGCCAGTGCAATTGGGCAAGAGAAAGAAAATAAAAGGGTACTCAAATAAGAAAAGGAGATTAGAGTGTCTGTTTGCCGACAGCAGTTCTATATTAAAAATCCCATCATCTCAGCCCAAATATATGTAAGCTGATAAGTAGCTTCAGCAAATTCTCAGGATACAAAATCAATGTGCAAAAATCACAAGCATTCCACACGCAACAATGAATAGAGGCCAAATCATGAATGAACGCCCATTCACAATTGCTACAAAAGCAGACAAATACCCTAGGAATATAGCTAACAAGGCATGTAGAAGGATCTTTTCAAGGAGAACTACAAACCACTGCTCAGAAGGGAATAAGACAGGACACAAACAAATGGAAACACAAATGGAAAAACATTCCATGCTCATGGATAGGAAGAATCAATATCGTGAAAATGTATACTGCCCAAAGTAATTTATAGATTCAATGCTATTCCCATCAAACTACCATTGACTTTCTTCACAGAATTAGAAAAAACTACTTTAAATTTCATATGGAACTGAAAAAGAGCCCATGTAGCCAAGGGAATCCTAAGCAAAAAACAAAAGCTGGGCGCATCAAGCTATTTGACTTCAAACTCTACTACAAGGCTACAGTAACAAAACAACATGGTACTGGTACCAAAACAGACATATAGACCAATGGAACAGAACAGAGACCTCCCAGGAAATAACACCACATATACAACCATCTGATCTTCGACAAAACCTGACTTTAAGTAACAGGGAAAAGGATTCCCTGTTTAATAAATGGTGTTGGGAAAACTGGCTAGCCATATGCAGAAAACTGAAACTGAACCTGTTCCTTACACATTATACAAAAATTAACTCAAGATGTATTAAAGACTTAAATTTACAACCCCAAATCATAAAAACCTAGAAAACTAGGCAATACCATTCAGGACATAGGCATGAGCAAAGATTTCATAATAGAGCAAATCCAAAAGCAATGGCAACAAAGCCAAAATTGACAAATGGGATCTAATTAAACTAAAAGAGCTTCTGCACAGCAAAAGAAACTATCATCAAGAGTGAACAGGAAACTTACAGAATGGGAGAAAAAATTTTGCAATCTACCTATCTGACAAGGACTAGTATCCAGAATTTACAAGGAATTTAAACAAATTTACAAGAAAAACAGCCTCTTCAAAAAGTGAGCAAGGATATGAACAGACACTTCTCAAGGAGACATGCGGCCAACAAACATATGAAAAAAGCCCCACATCACTGATCATTAAAGAAGTAAAATCAAAACCACAGTGAATACCATCTCATGCCTAGTCAGAATAGCAATTATTAAGAAAGTCAAAAAGCAACAAATGCTGAGGCTGTGGATAAATAGAAACATCTTTACACTGTTGGTGGGAATGTAAATTAGTTCAATCATTGTGGAAAACACTGTGGTGATTCAGGATCTAGAACCAAATACCTTTTTGGCCAACAATCATATTACTGCGTATATACCCAAGGAATATAAATATTTCCCTATAAGGCACATGCACATGTATGTTTATTACAGCACTATTTACAACAACAAAGACATGAAAACTG	.	PASS	IMPRECISE;SVMETHOD=Snifflesv1.0.11;CHR2=chrX;END=54917138;STD_quant_start=9.375500;STD_quant_stop=60.995082;Kurtosis_quant_start=3.960477;Kurtosis_quant_stop=3.265035;SVTYPE=INS;SUPTYPE=AL,SR;SVLEN=2521;STRANDS=+-;RE=10;REF_strand=10;AF=1	GT:DR:DV	1/1:0:10
chrX	55239001	5063	AGAGCAAAAAGGCTCATTGTGACATTTACATTATGTTTAGAGCTATATCTACAACTAGTTAT	N	.	PASS	IMPRECISE;SVMETHOD=Snifflesv1.0.11;CHR2=chrX;END=55239065;STD_quant_start=28.745434;STD_quant_stop=29.255769;Kurtosis_quant_start=-0.300996;Kurtosis_quant_stop=-0.245489;SVTYPE=DEL;SUPTYPE=AL;SVLEN=-64;STRANDS=+-;RE=10;REF_strand=11;AF=0.909091	GT:DR:DV	1/1:1:10
chrX	55807145	5064	TATATATCATATGATATATGTAGATATATATCCATATATATCATATGATATATGTAGATATATA	N	.	PASS	IMPRECISE;SVMETHOD=Snifflesv1.0.11;CHR2=chrX;END=55807212;STD_quant_start=13.118689;STD_quant_stop=13.255188;Kurtosis_quant_start=-0.090433;Kurtosis_quant_stop=0.958065;SVTYPE=DEL;SUPTYPE=AL;SVLEN=-67;STRANDS=+-;RE=14;REF_strand=17;AF=0.823529	GT:DR:DV	1/1:3:14
chrX	56987701	5065	N	TATATATATATATATATATATATATATATATA	.	PASS	PRECISE;SVMETHOD=Snifflesv1.0.11;CHR2=chrX;END=56987701;STD_quant_start=9.402127;STD_quant_stop=8.882567;Kurtosis_quant_start=0.229662;Kurtosis_quant_stop=0.240008;SVTYPE=INS;SUPTYPE=AL;SVLEN=32;STRANDS=+-;RE=12;REF_strand=16;AF=0.75	GT:DR:DV	0/1:4:12
chrX	57035831	5066	CGTATATATATATATGTATATATATATATATATGTATATATATATATATATATATATATATATATATATA	N	.	PASS	IMPRECISE;SVMETHOD=Snifflesv1.0.11;CHR2=chrX;END=57035901;STD_quant_start=9.391486;STD_quant_stop=11.202678;Kurtosis_quant_start=-0.520337;Kurtosis_quant_stop=-0.897486;SVTYPE=DEL;SUPTYPE=AL;SVLEN=-70;STRANDS=+-;RE=13;REF_strand=14;AF=0.928571	GT:DR:DV	1/1:1:13
chrX	57043538	5067	N	TATAAGTACATACTTATAGATTACCTATATATGTAAGTATATTAGCATACTTATATTGTTTATAGGTGTAAGTATATACATACTTATAGATACCTATATATGTA	.	PASS	IMPRECISE;SVMETHOD=Snifflesv1.0.11;CHR2=chrX;END=57043539;STD_quant_start=58.983896;STD_quant_stop=59.679142;Kurtosis_quant_start=-0.470025;Kurtosis_quant_stop=3.933448;SVTYPE=INS;SUPTYPE=AL;SVLEN=103;STRANDS=+-;RE=13;REF_strand=15;AF=0.866667	GT:DR:DV	1/1:2:13
chrX	64113186	5068	N	GATATATCATATATATATCATATATAGTATATATATCATATATCATATGTATATGATATATGCGATATATATCATATATATGATATATGATATATATATGATATATATGATATATATATG	.	PASS	IMPRECISE;SVMETHOD=Snifflesv1.0.11;CHR2=chrX;END=64113186;STD_quant_start=14.812157;STD_quant_stop=14.387495;Kurtosis_quant_start=5.675539;Kurtosis_quant_stop=5.306351;SVTYPE=INS;SUPTYPE=AL;SVLEN=121;STRANDS=+-;RE=11;REF_strand=13;AF=0.846154	GT:DR:DV	1/1:2:11
chrX	64432184	5069	N	TTATATATTATATAATATATAATATATAATTATAATATATTATATAATATATAATATATTATATAATATATAATATAAGTATATATTATATAATATA	.	PASS	IMPRECISE;SVMETHOD=Snifflesv1.0.11;CHR2=chrX;END=64432184;STD_quant_start=25.834086;STD_quant_stop=21.626373;Kurtosis_quant_start=1.491185;Kurtosis_quant_stop=1.822089;SVTYPE=INS;SUPTYPE=AL;SVLEN=96;STRANDS=+-;RE=12;REF_strand=13;AF=0.923077	GT:DR:DV	1/1:1:12
chrX	64593772	5070	N	AATATAGTTATATATATATATATATATATACTATATATATAGTATATATATATAGTTTATATATATACTATA	.	PASS	PRECISE;SVMETHOD=Snifflesv1.0.11;CHR2=chrX;END=64593772;STD_quant_start=2.738613;STD_quant_stop=6.204837;Kurtosis_quant_start=5.361252;Kurtosis_quant_stop=4.669270;SVTYPE=INS;SUPTYPE=AL;SVLEN=68;STRANDS=+-;RE=14;REF_strand=15;AF=0.933333	GT:DR:DV	1/1:1:14
chrX	64670358	5071	N	TATGTACATATGTATATATATATGTATATATGTAATATATGTATAAGTGTATATATGTATATATATGGTGTATATATATGTACATATGTATATATATACATGTATACATATGTATACATGGGGAGAGTATATACATATATATATGTATATATATATATACATGTATATTATTATGTATATATGTGTTACATATGTATATGTATATATGTATAACATACATATGTATATATATGTATATATGTATACATATGTATATATACATATGTATATATGTATATGTATTATTATGTATATATATGTATATATATGTATACATATGCATATATGCCATGTATATATATGTATATATGTATACATATGTATATATGCATA	.	PASS	IMPRECISE;SVMETHOD=Snifflesv1.0.11;CHR2=chrX;END=64670358;STD_quant_start=36.958084;STD_quant_stop=28.119388;Kurtosis_quant_start=-0.477764;Kurtosis_quant_stop=1.005995;SVTYPE=INS;SUPTYPE=AL;SVLEN=394;STRANDS=+-;RE=13;REF_strand=16;AF=0.8125	GT:DR:DV	1/1:3:13
chrX	64677178	5072	N	GTCCGGGAGGGAGGTGGGAAGTCAGCCCCACGCCCGGCCAGCCGCCCGTCCGGGAGGTGGGGCTCCTCTGCCCGGCCACCCCTACTGGGAAGTGAGGCCCCTCTGCCCGGCCAGTCGCCCCGTCCAGGAGGGAGGTGGGGGCCCCCAGCCAGCCAGCCGCCCGTCGGGGGAGGGAGGGGGTCAGCCCCTGCCCGGCCAGCCGCCCCGTCCGGGAGGGAGGTGGAGGATCAGCCCCGCCTGGCCAGCCACCCCGTCCGGGAGGTGAGGCGCCTCTCCCGGCCGCCCCTACTGGGAAATGAGGACCCCTCTGCCTGGCCAGC	.	PASS	IMPRECISE;SVMETHOD=Snifflesv1.0.11;CHR2=chrX;END=64677178;STD_quant_start=17.026450;STD_quant_stop=8.677557;Kurtosis_quant_start=0.129749;Kurtosis_quant_stop=1.955346;SVTYPE=INS;SUPTYPE=AL;SVLEN=319;STRANDS=+-;RE=14;REF_strand=16;AF=0.875	GT:DR:DV	1/1:2:14
chrX	64990886	5073	N	TATATTATCTATATAATATAGATAATATATAATATTCAGATAATATATATAATATATATTATCTAGATA	.	PASS	IMPRECISE;SVMETHOD=Snifflesv1.0.11;CHR2=chrX;END=64990886;STD_quant_start=24.681977;STD_quant_stop=23.043437;Kurtosis_quant_start=-1.612785;Kurtosis_quant_stop=-1.508515;SVTYPE=INS;SUPTYPE=AL;SVLEN=69;STRANDS=+-;RE=13;REF_strand=17;AF=0.764706	GT:DR:DV	0/1:4:13
chrX	65317241	5074	N	ATACAATGACATATGTGTATATGTGTATATGTGTATATACATCAATATATGTATATGTGTATATGTGTATATACACACATATGTGTATATGTGTAGCAGGTATATACACATATGTATATGTGTATATGTAGAGTATATGTATATACACATGTGTGTATATGTGTATATATGTATATACACACATGTGTGTATATGTGTATATATGTATATAATACATGTGTGTGTATATGTGTATATACACACATGTATATGGGGTGTATATGTCATCACATGTGTGTATATATGTGTATATACACACATGTGTGTATGTGTATATACATCACATGTGTGTAGCATAAGAGCACACACATGTGTGTATATGTGCATACATACACACATGTGC	.	PASS	IMPRECISE;SVMETHOD=Snifflesv1.0.11;CHR2=chrX;END=65317241;STD_quant_start=102.024017;STD_quant_stop=97.400719;Kurtosis_quant_start=-0.845737;Kurtosis_quant_stop=-0.119239;SVTYPE=INS;SUPTYPE=AL,SR;SVLEN=394;STRANDS=+-;RE=12;REF_strand=14;AF=0.857143	GT:DR:DV	1/1:2:12
chrX	65739189	5075	N	TTTGATGAATGTTTAACAATGAGCCAACATTGCTGTCAC	.	PASS	PRECISE;SVMETHOD=Snifflesv1.0.11;CHR2=chrX;END=65739189;STD_quant_start=0.948683;STD_quant_stop=5.522681;Kurtosis_quant_start=6.641554;Kurtosis_quant_stop=2.981634;SVTYPE=INS;SUPTYPE=AL;SVLEN=52;STRANDS=+-;RE=11;REF_strand=13;AF=0.846154	GT:DR:DV	1/1:2:11
chrX	68865437	5076	N	ATATATATATATATATATATATATATATATATATAATATTAATATATATATATATATATATATATGTGTATATATATATATATATAATAATGTAT	.	PASS	PRECISE;SVMETHOD=Snifflesv1.0.11;CHR2=chrX;END=68865437;STD_quant_start=5.366563;STD_quant_stop=7.238784;Kurtosis_quant_start=-0.913438;Kurtosis_quant_stop=-0.342291;SVTYPE=INS;SUPTYPE=AL;SVLEN=91;STRANDS=+-;RE=14;REF_strand=16;AF=0.875	GT:DR:DV	1/1:2:14
chrX	69446641	5077	CTGGTAGCATCTATTTCTTAAGTCAGATGCATATA	N	.	PASS	PRECISE;SVMETHOD=Snifflesv1.0.11;CHR2=chrX;END=69446676;STD_quant_start=0.000000;STD_quant_stop=0.316228;Kurtosis_quant_start=-0.470221;Kurtosis_quant_stop=0.149146;SVTYPE=DEL;SUPTYPE=AL;SVLEN=-35;STRANDS=+-;RE=16;REF_strand=19;AF=0.842105	GT:DR:DV	1/1:3:16
chrX	69569854	5078	N	GGGCAGAGGGGCTCCTCACATCCCAGACAATAGTGGCCAGGCGGAGACGCCTCCTCACTTCCTAGATGGGTGGCGGCCGGGCAGAGGCGCCTCACTTCCCAGACAGGGCGGC	.	PASS	IMPRECISE;SVMETHOD=Snifflesv1.0.11;CHR2=chrX;END=69569854;STD_quant_start=34.176015;STD_quant_stop=36.229822;Kurtosis_quant_start=-0.873308;Kurtosis_quant_stop=-1.118683;SVTYPE=INS;SUPTYPE=AL;SVLEN=105;STRANDS=+-;RE=12;REF_strand=17;AF=0.705882	GT:DR:DV	0/1:5:12
chrX	69593406	5079	CGTATATATATACATATATACGTGTATATATATACGTATATATATACATATATACGTGTATATATATACGTATATATATACATATA	N	.	PASS	IMPRECISE;SVMETHOD=Snifflesv1.0.11;CHR2=chrX;END=69593498;STD_quant_start=27.828043;STD_quant_stop=25.596875;Kurtosis_quant_start=-0.953798;Kurtosis_quant_stop=-0.776584;SVTYPE=DEL;SUPTYPE=AL;SVLEN=-92;STRANDS=+-;RE=15;REF_strand=17;AF=0.882353	GT:DR:DV	1/1:2:15
chrX	70117005	5080	N	TATAACATATATTTATAGATATATATTATATATAATATATATTTATAGATATATATTATATATAACATATATTTATAGATATATATTAT	.	PASS	IMPRECISE;SVMETHOD=Snifflesv1.0.11;CHR2=chrX;END=70117005;STD_quant_start=11.117554;STD_quant_stop=9.612492;Kurtosis_quant_start=-0.603972;Kurtosis_quant_stop=1.902817;SVTYPE=INS;SUPTYPE=AL;SVLEN=91;STRANDS=+-;RE=11;REF_strand=15;AF=0.733333	GT:DR:DV	0/1:4:11
chrX	71123228	5081	TTTTTTTTTTTTTTTTTTTTTTTTTTTTGAGACGGAGTCTCGCTCTGTCGCCCAGGCTGGAGTGCAGTGGCGCAATCTCGGCTCACTGCAAGCTCCGCCTCCCGGGTTCACGCCATTCTCCTGCCTCAGCCTCCCAAGTAGCTGGGACTACAGGCGCCCGCCACTACACCCGGCTAATTTTTTGTATTTTTAGTAGAGACGGGGTTTCACCGTTTTAGCCGGGATGGTCTCGATCTCCTGACCTCGTGATCCGCCCGCCTCGGCCTCCCAAAGTGCTGGGATTACAGGCGTGAGCCACCGCGCCCGGCCCCTACTTA	N	.	PASS	PRECISE;SVMETHOD=Snifflesv1.0.11;CHR2=chrX;END=71123545;STD_quant_start=2.569047;STD_quant_stop=3.660601;Kurtosis_quant_start=0.733167;Kurtosis_quant_stop=-0.399755;SVTYPE=DEL;SUPTYPE=AL;SVLEN=-317;STRANDS=+-;RE=11;REF_strand=12;AF=0.916667	GT:DR:DV	1/1:1:11
chrX	71183850	5082	N	ATATACATATATATATGTGTATATATATATACATATATATATATATAT	.	PASS	IMPRECISE;SVMETHOD=Snifflesv1.0.11;CHR2=chrX;END=71183850;STD_quant_start=18.272931;STD_quant_stop=20.319941;Kurtosis_quant_start=-1.373285;Kurtosis_quant_stop=-1.225784;SVTYPE=INS;SUPTYPE=AL;SVLEN=55;STRANDS=+-;RE=12;REF_strand=15;AF=0.8	GT:DR:DV	0/1:3:12
chrX	71391387	5083	CCTGGCATATATACATATATCCTGGCATATATATATATATATAT	N	.	PASS	IMPRECISE;SVMETHOD=Snifflesv1.0.11;CHR2=chrX;END=71391431;STD_quant_start=0.000000;STD_quant_stop=12.054045;Kurtosis_quant_start=1.992989;Kurtosis_quant_stop=0.808169;SVTYPE=DEL;SUPTYPE=AL;SVLEN=-44;STRANDS=+-;RE=15;REF_strand=19;AF=0.789474	GT:DR:DV	0/1:4:15
chrX	72241798	5084	ACGGGGCAGCTGGGCACAGGCGCTCCTCACTTCCCA	N	.	PASS	IMPRECISE;SVMETHOD=Snifflesv1.0.11;CHR2=chrX;END=72241834;STD_quant_start=19.889696;STD_quant_stop=19.018412;Kurtosis_quant_start=-1.236829;Kurtosis_quant_stop=-1.217644;SVTYPE=DEL;SUPTYPE=AL;SVLEN=-36;STRANDS=+-;RE=13;REF_strand=14;AF=0.928571	GT:DR:DV	1/1:1:13
chrX	72400239	5085	ATGCATACCTATATGCATATATATATGCATATAGGTATGCATATATATATGCATATAGGTATGCATATATATAT	N	.	PASS	IMPRECISE;SVMETHOD=Snifflesv1.0.11;CHR2=chrX;END=72400312;STD_quant_start=30.554869;STD_quant_stop=34.939948;Kurtosis_quant_start=-0.591089;Kurtosis_quant_stop=0.022477;SVTYPE=DEL;SUPTYPE=AL;SVLEN=-73;STRANDS=+-;RE=10;REF_strand=11;AF=0.909091	GT:DR:DV	1/1:1:10
chrX	73655363	5086	N	GTATATATATGCATATATATGTATATATATGCATAT	.	PASS	PRECISE;SVMETHOD=Snifflesv1.0.11;CHR2=chrX;END=73655363;STD_quant_start=6.985700;STD_quant_stop=9.060905;Kurtosis_quant_start=0.915754;Kurtosis_quant_stop=-0.338502;SVTYPE=INS;SUPTYPE=AL;SVLEN=44;STRANDS=+-;RE=11;REF_strand=15;AF=0.733333	GT:DR:DV	0/1:4:11
chrX	73679080	5087	N	ATATATACACACACATACATATATATATGTATATATCTGTATATATATGTGTGTATATATATATACATATATACTAATAATGATAATATATATATATATACATATATATGTGTGTGTATATATATATATATATATAT	.	PASS	PRECISE;SVMETHOD=Snifflesv1.0.11;CHR2=chrX;END=73679080;STD_quant_start=0.000000;STD_quant_stop=3.240370;Kurtosis_quant_start=1.505298;Kurtosis_quant_stop=0.474927;SVTYPE=INS;SUPTYPE=AL;SVLEN=129;STRANDS=+-;RE=15;REF_strand=17;AF=0.882353	GT:DR:DV	1/1:2:15
chrX	74103624	5088	AGAGAACGCCACAAAGATACTCCTCAAGAAGAGCAACTCCAAGACACATAATTGTCAGATTCACCAAAGTTGAAATGAAGGAAAAAATGTTAAGGGCAGCCAGAGAGAAAGGTTGGGTTACCCACAAAGGGAAGCCCATCAGACTAACAGCGGATC	N	.	PASS	PRECISE;SVMETHOD=Snifflesv1.0.11;CHR2=chrX;END=74103780;STD_quant_start=2.000000;STD_quant_stop=6.308724;Kurtosis_quant_start=6.986689;Kurtosis_quant_stop=6.674235;SVTYPE=DEL;SUPTYPE=AL;SVLEN=-156;STRANDS=+-;RE=11;REF_strand=13;AF=0.846154	GT:DR:DV	1/1:2:11
chrX	74554587	5089	N	GGCGCCCCACCTCCCAGACCTAAGAGCGGTCGGGCA	.	PASS	IMPRECISE;SVMETHOD=Snifflesv1.0.11;CHR2=chrX;END=74554591;STD_quant_start=13.627179;STD_quant_stop=14.812157;Kurtosis_quant_start=0.223062;Kurtosis_quant_stop=0.184470;SVTYPE=INS;SUPTYPE=AL;SVLEN=32;STRANDS=+-;RE=11;REF_strand=18;AF=0.611111	GT:DR:DV	0/1:7:11
chrX	74641241	5090	N	AATATATATAATATATATATAATATATATTATATAATATATTAT	.	PASS	PRECISE;SVMETHOD=Snifflesv1.0.11;CHR2=chrX;END=74641241;STD_quant_start=8.567380;STD_quant_stop=7.348469;Kurtosis_quant_start=-1.112248;Kurtosis_quant_stop=-1.468432;SVTYPE=INS;SUPTYPE=AL;SVLEN=45;STRANDS=+-;RE=17;REF_strand=20;AF=0.85	GT:DR:DV	1/1:3:17
chrX	74694379	5091	N	ATATATATATATAATCCCCTATATATATATAATTCCT	.	PASS	PRECISE;SVMETHOD=Snifflesv1.0.11;CHR2=chrX;END=74694382;STD_quant_start=8.854377;STD_quant_stop=9.622889;Kurtosis_quant_start=-1.043504;Kurtosis_quant_stop=-0.852625;SVTYPE=INS;SUPTYPE=AL;SVLEN=37;STRANDS=+-;RE=14;REF_strand=19;AF=0.736842	GT:DR:DV	0/1:5:14
chrX	74839115	5092	N	<DEL>	.	PASS	PRECISE;SVMETHOD=Snifflesv1.0.11;CHR2=chrX;END=74935057;STD_quant_start=1.341641;STD_quant_stop=0.547723;Kurtosis_quant_start=6.897590;Kurtosis_quant_stop=0.125000;SVTYPE=DEL;SUPTYPE=SR;SVLEN=-95942;STRANDS=+-;RE=12;REF_strand=12;AF=1	GT:DR:DV	1/1:0:12
chrX	75253866	5093	TTTTTTTTTTTTTTTTTTGAGACGGAGTCTCGCTCTGTCGCCCAGGCTGGAGTGCAGTGGCGGGATCTCGGCTCACTGCAAGCTCCGCCTCCCGGGTTCACGCCATTCTCCTGCCTCAGCCTCCCAAGTAGCTGGGACTACAGGCGCCCGCCACTACGCCCGGCTAATTTTTTTGTATTTTTAGTAGAGACGGGGTTTCACCGTTTTAGCCGGGATGGTCTCGATCTCCTGACCTCGTGATCCGCCCGCCTCGGCCTCCCAAAGTGCTGGGATTACAGGCGTGAGCCACCGCGCCCGGCCAAATGTCTTC	N	.	PASS	PRECISE;SVMETHOD=Snifflesv1.0.11;CHR2=chrX;END=75254176;STD_quant_start=0.316228;STD_quant_stop=1.140175;Kurtosis_quant_start=6.986037;Kurtosis_quant_stop=6.970073;SVTYPE=DEL;SUPTYPE=AL;SVLEN=-310;STRANDS=+-;RE=14;REF_strand=14;AF=1	GT:DR:DV	1/1:0:14
chrX	75531085	5094	TTTATATATATATATTTATATATATATATTTATATATATATATTTATATATATATATTTATATATATATATATTTATATATATATATTTATATATATATATTTATATATATATA	N	.	PASS	IMPRECISE;SVMETHOD=Snifflesv1.0.11;CHR2=chrX;END=75531200;STD_quant_start=12.477981;STD_quant_stop=12.202459;Kurtosis_quant_start=-1.949218;Kurtosis_quant_stop=-1.819442;SVTYPE=DEL;SUPTYPE=AL;SVLEN=-115;STRANDS=+-;RE=13;REF_strand=14;AF=0.928571	GT:DR:DV	1/1:1:13
chrX	76574649	5095	N	CAAACACTATGGCCGGGCGCTGGTGGCTCACGCTTGTAATCCCAGCACTTTGGGAGTGCCGAGGCGTGGCTAGATCACGAGGTCAGGAGATCGAGACTATCCCGCTAAAACGGGTGAAACCCCGCCTCCTACTAAAAATACAAAAAATTAGCCGGGCGAGTGGCGGGCGCCTGTAGTCCCAGCTACTCGGGAGGCTGAGGCAGAGAATGGAACCTGGAGGCGGAGCTTGCAGTGAGCCGAGATCCCCACTGCACTCCAGCCTGGCGATAGAGCGAGACCCGCCTCAAAAAAAAAAAAAAAAAAAAA	.	PASS	PRECISE;SVMETHOD=Snifflesv1.0.11;CHR2=chrX;END=76574650;STD_quant_start=1.140175;STD_quant_stop=8.831761;Kurtosis_quant_start=-0.573329;Kurtosis_quant_stop=0.028535;SVTYPE=INS;SUPTYPE=AL,SR;SVLEN=305;STRANDS=+-;RE=14;REF_strand=14;AF=1	GT:DR:DV	1/1:0:14
chrX	77696855	5096	TTTTTTTTTACATGTGCACATTGTGCAGGTTAGTTACATATGTATACATGTGCCATGCTGGTGCGCTGCACCCACTAATGTGTCATCTAGCATTAGGTATATCTCCCAATGCTATCCCTCCCCCCTCCCCCGACCCCACCACAGTCCCCAGAGTGTGATATTCCCCTTCCTGTGTCCATGTGATCTCATTGTTCAATTCCCACCTATGAGTGAGAATATGCGGTGTTTGGTTTTTTGTTCTTGCGATAGTTTACTGAGAATGATGGTTTCCAATTTCATCCATGTCCCTACAAAGGATATGAACTCATCATTTTTTATGGCTGCATAGTATTCCATGGTGTATATGTGCCACATTTTCTTAATCCAGTCTATCATTGTTGGACATTTGGGTTGGTTCCAAGTCTTTGCTATTGTGAATAGTGCCGCAATAAACATACGTGTGCATGTGTCTTTATAGCAGCATGATTTATACTCATTTGGGTATATACCCAGTAATGGGATGGCTGGGTCAAATGGTATTTCTAGTTCTAGATCCCTGAGGAATCGCCACACTGACTTCCACAATGGTTGAACTAGTTTACAGTCCCACCAACAGTTC	N	.	PASS	PRECISE;SVMETHOD=Snifflesv1.0.11;CHR2=chrX;END=77697453;STD_quant_start=0.316228;STD_quant_stop=0.000000;Kurtosis_quant_start=2.162722;Kurtosis_quant_stop=1.034091;SVTYPE=DEL;SUPTYPE=AL,SR;SVLEN=-598;STRANDS=+-;RE=15;REF_strand=15;AF=1	GT:DR:DV	1/1:0:15
chrX	78455898	5097	AAAAAAAAAAAAAAAAAAAAAAAAAAAAAAAAAAAAAAAAAAAAAAAAAAAAAAAAAAAAA	N	.	PASS	PRECISE;SVMETHOD=Snifflesv1.0.11;CHR2=chrX;END=78455952;STD_quant_start=0.000000;STD_quant_stop=5.567764;Kurtosis_quant_start=-nan;Kurtosis_quant_stop=-1.438667;SVTYPE=DEL;SUPTYPE=AL;SVLEN=-54;STRANDS=+-;RE=11;REF_strand=12;AF=0.916667	GT:DR:DV	1/1:1:11
chrX	79072211	5098	TTTTTTTTTTTTTTGAGACGGAGTCTCGCTCTGTCGCCCAGGCTGGAGTGCAGTGGCGGGATCTCGGCTCACTGCAAGCTCCGCCTCCCGGGTTCACGCCATTCTCCTGCCTCAGCCTCCCAAGTAGCTGGGACTACAGGCGCCCGCCACTACGCCCGGCTAATTTTTTTGTATTTTTAGTAGAGACGGGGTTTCACCGTTTTAGCCGGGATGGCCTCGATCTCCTGACCTCGTGATCCGCCCGCCTCGGCCTCCCAAAGTGCTGGGATTACAGGCGTGAGCCACCGCGCCCGGCCTTTTT	N	.	PASS	IMPRECISE;SVMETHOD=Snifflesv1.0.11;CHR2=chrX;END=79072514;STD_quant_start=10.793517;STD_quant_stop=3.754997;Kurtosis_quant_start=-1.346678;Kurtosis_quant_stop=-0.312948;SVTYPE=DEL;SUPTYPE=AL;SVLEN=-303;STRANDS=+-;RE=12;REF_strand=12;AF=1	GT:DR:DV	1/1:0:12
chrX	79094926	5099	TATATATATATATATATATATACAGTTACAGTGTAT	N	.	PASS	IMPRECISE;SVMETHOD=Snifflesv1.0.11;CHR2=chrX;END=79094968;STD_quant_start=10.256705;STD_quant_stop=10.686440;Kurtosis_quant_start=-1.714114;Kurtosis_quant_stop=-1.701007;SVTYPE=DEL;SUPTYPE=AL;SVLEN=-42;STRANDS=+-;RE=13;REF_strand=15;AF=0.866667	GT:DR:DV	1/1:2:13
chrX	79449245	5100	N	CATATATATGTATATATATATATATATGTATATTAGTATATACATATATATGTGTGCAGGCAGTTACATATATATGTATATATATATATACATATATATGTATATATATATACACATATATATATGTATATATATATACACATTATATATATGTATATA	.	PASS	IMPRECISE;SVMETHOD=Snifflesv1.0.11;CHR2=chrX;END=79449245;STD_quant_start=12.806248;STD_quant_stop=16.248077;Kurtosis_quant_start=-0.440924;Kurtosis_quant_stop=-0.433132;SVTYPE=INS;SUPTYPE=AL;SVLEN=159;STRANDS=+-;RE=13;REF_strand=14;AF=0.928571	GT:DR:DV	1/1:1:13
chrX	80058597	5101	CTCAAAAAAAAAAAAAAAAAAAAAAAAGAAA	N	.	PASS	PRECISE;SVMETHOD=Snifflesv1.0.11;CHR2=chrX;END=80058628;STD_quant_start=0.000000;STD_quant_stop=0.000000;Kurtosis_quant_start=-nan;Kurtosis_quant_stop=-nan;SVTYPE=DEL;SUPTYPE=AL;SVLEN=-31;STRANDS=+-;RE=10;REF_strand=12;AF=0.833333	GT:DR:DV	1/1:2:10
chrX	80798360	5102	N	TTGAAATAGTCATTTTCTTTAAAAACAAAAATGTCTAATGATCTAATTACATATGAACCCTAGAAAGAAGGCACCATGCCTCATATA	.	PASS	PRECISE;SVMETHOD=Snifflesv1.0.11;CHR2=chrX;END=80798361;STD_quant_start=0.000000;STD_quant_stop=1.000000;Kurtosis_quant_start=3.800000;Kurtosis_quant_stop=-0.183118;SVTYPE=INS;SUPTYPE=AL;SVLEN=86;STRANDS=+-;RE=16;REF_strand=16;AF=1	GT:DR:DV	1/1:0:16
chrX	80810631	5103	GTATATATATGTGTATATATATATATGTATATATATGTGTATATATATATGTATATATATGTGTATATATATATGTATATATATGTGTATATATATATGTATATATATGTGTATATATATATGTATATATATGTGTATATATATATGTAT	N	.	PASS	IMPRECISE;SVMETHOD=Snifflesv1.0.11;CHR2=chrX;END=80810773;STD_quant_start=14.244297;STD_quant_stop=9.055385;Kurtosis_quant_start=5.095230;Kurtosis_quant_stop=5.199843;SVTYPE=DEL;SUPTYPE=AL;SVLEN=-142;STRANDS=+-;RE=15;REF_strand=16;AF=0.9375	GT:DR:DV	1/1:1:15
chrX	81042503	5104	GCTGCTTAGAAATTTCTTCTGGCAGATACCCTAAATCATCTCTCTCATGTTCAAAGTTCCACAAATCTCTAGAGCAGGGGCAAAATGCCACCAGTCTCTCTTCTAAAACATAACAAGAGTCACCTTTGCTCCAGTTCCCAACAATTTCCTCATCTCCATCTGAAACCCCCTCGCCCTGGATCTTATTGTTCATATCACTATCAGCATTTTTTGTCAAAGCCATTTTGACATGTGAGAAGTTCTAAATTTTCTCACATTTTCCGGTCTTTTTCTGAGCCTCTAATCTGTTTCGACTTCTGCCTGTTACCCAGTTCCAAAGTCATTTTCACATTTTGGGGTATATTTTCAGCAATATCCCACTCTAGTGGTACCAATTTACTGTATTAATCTGTTTTCATGCTGCTGATAGAGACATACCTGAGACTGGGCAATTTACAAAAGAAAGAGGTTTAATGGACTTACAATTACACATGGCTGGGGAAACATCACAATCATGGTGGAAGGAAAGGAGGAGCAAGTCTCATTTTACATAAATGGCAGGACACAAAGAGAGAGAGCTTGTGCAGGGTAACTTTTCTT	N	.	PASS	PRECISE;SVMETHOD=Snifflesv1.0.11;CHR2=chrX;END=81043082;STD_quant_start=2.846050;STD_quant_stop=3.768289;Kurtosis_quant_start=7.000000;Kurtosis_quant_stop=4.318984;SVTYPE=DEL;SUPTYPE=AL,SR;SVLEN=-579;STRANDS=+-;RE=10;REF_strand=10;AF=1	GT:DR:DV	1/1:0:10
chrX	81096641	5105	N	<DEL>	.	PASS	PRECISE;SVMETHOD=Snifflesv1.0.11;CHR2=chrX;END=81102692;STD_quant_start=3.820995;STD_quant_stop=0.316228;Kurtosis_quant_start=5.302168;Kurtosis_quant_stop=4.121785;SVTYPE=DEL;SUPTYPE=SR;SVLEN=-6051;STRANDS=+-;RE=16;REF_strand=16;AF=1	GT:DR:DV	1/1:0:16
chrX	81172575	5106	N	AATAATATATACATGTATATACATATATGTATACTCACATCTTCTTTCTCTATATGTAATACATATATGTATATACATGTATATACATATATGTATTCTATATGT	.	PASS	IMPRECISE;SVMETHOD=Snifflesv1.0.11;CHR2=chrX;END=81172575;STD_quant_start=25.069902;STD_quant_stop=28.731516;Kurtosis_quant_start=-0.536942;Kurtosis_quant_stop=-0.458102;SVTYPE=INS;SUPTYPE=AL;SVLEN=105;STRANDS=+-;RE=15;REF_strand=17;AF=0.882353	GT:DR:DV	1/1:2:15
chrX	81900803	5107	N	TAAGTTTATATAAAACTATAAGTTTATATAAACTTATAGTTTTATATATAAACTTATATAACTATA	.	PASS	PRECISE;SVMETHOD=Snifflesv1.0.11;CHR2=chrX;END=81900805;STD_quant_start=3.577709;STD_quant_stop=3.286335;Kurtosis_quant_start=-0.857759;Kurtosis_quant_stop=-0.613689;SVTYPE=INS;SUPTYPE=AL;SVLEN=62;STRANDS=+-;RE=14;REF_strand=16;AF=0.875	GT:DR:DV	1/1:2:14
chrX	83446553	5108	CCATATATATATATCCATATATATATATCCATATATATATATATCCATATATATATCCATATATATATCCATATATATATATCCATATATATATATCCATATATATATATCCATATATATATATCCATATATATATATCCATATATATATATCCATATATATATATCCATATATATATATCCATATATATATATCCATATATATATCCATATATATATATCCATATATATATATCCATATATATATATCCATATATATATATCCATATATATATATCCATATATATATATCCATATATATATATCCATATATATAT	N	.	PASS	PRECISE;SVMETHOD=Snifflesv1.0.11;CHR2=chrX;END=83446871;STD_quant_start=5.700877;STD_quant_stop=7.602631;Kurtosis_quant_start=3.253413;Kurtosis_quant_stop=2.347139;SVTYPE=DEL;SUPTYPE=AL,SR;SVLEN=-318;STRANDS=+-;RE=21;REF_strand=24;AF=0.875	GT:DR:DV	1/1:3:21
chrX	83560682	5109	N	GCATTCTCTAGAATGTGTTTCACATTGCATGCCTGT	.	PASS	PRECISE;SVMETHOD=Snifflesv1.0.11;CHR2=chrX;END=83560682;STD_quant_start=0.000000;STD_quant_stop=0.632456;Kurtosis_quant_start=1.932432;Kurtosis_quant_stop=0.177905;SVTYPE=INS;SUPTYPE=AL;SVLEN=36;STRANDS=+-;RE=19;REF_strand=26;AF=0.730769	GT:DR:DV	0/1:7:19
chrX	83796759	5110	GAAAGGAGCCAGGAGGGGGACTGTACCCTGCAAGGCCACAGAGGCAGAGCCCTCATGGAGAACCTCTGCTAGGGCAGTGCAGAAAGAAAATGTGGGGTCAGAGCCCCCACACAGAGTTCCCACTGGGACACTGCCAGTGAAGCTGTGAGAAAAGCGCCAATGTTCTTCAGACCCCAGGATGGTAGATCCACCAACAGTTTGCACCCTGCACCTTGAAAAGCTACAGACACTCAATGCCAGCCCA	N	.	PASS	IMPRECISE;SVMETHOD=Snifflesv1.0.11;CHR2=chrX;END=83797002;STD_quant_start=33.799408;STD_quant_stop=34.666987;Kurtosis_quant_start=2.532037;Kurtosis_quant_stop=2.453266;SVTYPE=DEL;SUPTYPE=AL;SVLEN=-243;STRANDS=+-;RE=11;REF_strand=13;AF=0.846154	GT:DR:DV	1/1:2:11
chrX	83955366	5111	N	TTTGTTGGCTGCATAAATGTCTTCTTTTGAGAAGTGACTGTTCATATCCTTACCGACTTTTGTAGTATCTGTTCTTATCAGTCACTGTAGTTCTTATGCCTTTGTGTCTTCAGCTTAGCTCCCACTTATAAGTGAGAATATACAATGTTTGGTTTTTCATTCTGAGTTACATCTCTTAGAATAATTGTCTCCAACTCCATCAGGTTCTACAAATGCCATTATTTCATTTATTTGTATTTCTGACTAGCATTCCATAGGTATCTATACAACACATTTTTTTATTCACTCATTTGTTGTTTGGACATTAGGCTGGTTTCTTATTTTTTCTTATTCTCAGACCACAGTGCAATCAAATTAGAACTCAGGATTAAGAAACTCCTCAAAACTGCTCAACTACATGGAAACTGAACAACCTATCTGAATGACTACTGGGTACAGAACAAAATGAAGGCAGAAATAAAAGATGTTCTTTGAAACCAACGAACAAAAGCACAACATACCAGAATCTCTGGGACACATTCAAGCAGTGTGTAGAGGAAATTTATAGCACTAAATGCCCACAAGAGAAAGCAGGAAAGATCTAAAAAAATTGACACCCCTAACATCACAATTAAAGAACTAGAAGCAAAAACAACACATTCAAAAGCTAACAGAAGGCAAAGAAATAACTAAAAATCAGAGCAGAGACTGAAGGAAATAGAGACACAAAAAAACCGTTTCGACAATCCCAATGGAGTCAGAGGCTGGTTTTTTAAAAGATCAACAAAATTGATAGACCGCTAGCAAGACTAATAAAGAAAGAAAGAGAAAAATCAAAGAGATGCAATAAAA	.	PASS	IMPRECISE;SVMETHOD=Snifflesv1.0.11;CHR2=chrX;END=83955366;STD_quant_start=14.693536;STD_quant_stop=20.037465;Kurtosis_quant_start=-0.422602;Kurtosis_quant_stop=-0.790164;SVTYPE=INS;SUPTYPE=AL,SR;SVLEN=843;STRANDS=+-;RE=11;REF_strand=11;AF=1	GT:DR:DV	1/1:0:11
chrX	84009826	5112	N	GGTATCTTATTGTTGTTTTAATTTGCAACTCCTTAAACACGATGTTGAACATCTTTTCATATGCTTATTTGCCAAATTTATATATTCTTCGATGTGATGTCCGTTCAAGTCTTTT	.	PASS	PRECISE;SVMETHOD=Snifflesv1.0.11;CHR2=chrX;END=84009826;STD_quant_start=0.000000;STD_quant_stop=1.493576;Kurtosis_quant_start=4.087291;Kurtosis_quant_stop=2.175962;SVTYPE=INS;SUPTYPE=AL;SVLEN=119;STRANDS=+-;RE=27;REF_strand=30;AF=0.9	GT:DR:DV	1/1:3:27
chrX	84343058	5113	CATATATGTATAAATACATATACATATATGTATAAATACATATACATATTTATACATATATGTATAAATACATACATATTTATACA	N	.	PASS	PRECISE;SVMETHOD=Snifflesv1.0.11;CHR2=chrX;END=84343145;STD_quant_start=7.602631;STD_quant_stop=8.300602;Kurtosis_quant_start=2.094812;Kurtosis_quant_stop=2.358501;SVTYPE=DEL;SUPTYPE=AL;SVLEN=-87;STRANDS=+-;RE=13;REF_strand=15;AF=0.866667	GT:DR:DV	1/1:2:13
chrX	84343823	5114	AGTGAGCAAATTAGAAGAATAGGTTAGAAGAATAGGGTAGTAGATACTG	N	.	PASS	PRECISE;SVMETHOD=Snifflesv1.0.11;CHR2=chrX;END=84343872;STD_quant_start=0.000000;STD_quant_stop=0.000000;Kurtosis_quant_start=3.033058;Kurtosis_quant_stop=0.301563;SVTYPE=DEL;SUPTYPE=AL;SVLEN=-49;STRANDS=+-;RE=15;REF_strand=17;AF=0.882353	GT:DR:DV	1/1:2:15
chrX	84805955	5115	N	GTAGCATATATATGTATATACATATATATACGTATATATATATATGTATATACATATATATCTTTTGATATATATAATAATATATACATATATATACGTATATACATGTATATACGATATATATATGTATATACATATACGTATATACATATATATACGTATATATATATATATGTATATACATATATATATCGTATATATATGTATACATATATATATATATATATATGTAT	.	PASS	IMPRECISE;SVMETHOD=Snifflesv1.0.11;CHR2=chrX;END=84805956;STD_quant_start=11.827933;STD_quant_stop=23.405128;Kurtosis_quant_start=-0.679916;Kurtosis_quant_stop=0.426121;SVTYPE=INS;SUPTYPE=AL;SVLEN=236;STRANDS=+-;RE=10;REF_strand=13;AF=0.769231	GT:DR:DV	0/1:3:10
chrX	85000809	5116	N	ATAAATATAATATATATTTATATATATTATATATATTATATATATTTTATATATATTATATATATTATATATATTTTATATATATTATATATTATATATTTTATATATTATATATATTATATATTTATATATATTATATATATTATATATATGAATATTTCATATATGTTATATGTATTATATATTATTTATATATTTTATATGTATTTATATATATATTATATTTATATATATTTTATATATATAATATATCTTACATATATATATAATATATATTATATATTTTATATATGTAATATATATGATATATATAATATATCTTTATACATATAATATATGTTATATATGTTATATATATTTTATATATATAATATGTGTTATATATATTTTATATATATATTTTATAATTATAATATATATTATATATATCTTAAATATATATATTATACATATAATATATATAACATATTATATATAATATATAATATATATAATATATATTATATATACATATATTATATATAATATATAATATATATTATATATATTATATATTATATAATACATTATATATTATATGATATATAATATATGTTATATATATTATATATTATATATAATACATTATATATTATATATTATATATTATATATAATACATTATATATATATTATATATTATATATAATATATAATACATTATATATTAGATAATATATATTATATATTATATAATATACATTATATATTATATACTATATATTTATATTATATATAATATATTATATATTATATAATATATAATATATTATATATAATATATTATATATAATATATAATATATATTATATATAATATATTATATATTATATAATATATTATATATTATATATAATATATAATATATAATATATTATATATTATATATAATATATGTTATATATTATATGTTATATATTATATATTTTTATATATTATATGTTATATATTATATATTATATATATTATATATTATATATATTTTATATTATATATATTATATAATATATTATATAATATATAATATGTATTATATAATATATTATATATATTATATAATATATAATATATAATATATAATATATATTTTATAATATATATTATATATATTATATAATATATATGATATATATGATATAATATATATTTTACAATATATATGATATATATTTATATATATTTTACAAATATATATTATATCATATATATTATATATATTATATCATATATATCATATATATTATATCATATATATTATATATTATATATATATTATATCATATATATTATATATATTATATCATATATATTATATATTATATATATTATATCATATATATTATATCATATATATTATATCATATATTATATCATATATATTATATCATATATATTATATATATTATATCATATATATTATATATTATCATATATATTATCATATATATTATATATTATATCATATATATTATATCATATATATTATATCATATATATTATATATAATATATATGACATAATATATATGATATAATATATATATTATATAATACATATTATATATTATATATATTATATAATATATATTATATATTATATATTATATAATATATATATTTTATACTCAATATATATACTTTTATATATATAATATATATTTTATATATATTATATATGTTATATATAATGTATATTATATATGTTATATATAATATATATTATATATGTTATATTATATATGTTATATATAATATATATTATGTATTATGCATATTTTACATATTATATATTTATTTTTTATTAAATATTATATATATTATATATAAATATATATATTATATATATTTTAATATATATACGTTTATATATTACATATTTTATATATATTATATATCTAATATATATATTAGATATCTAATATATATTAGATATTATATATATTAGATATCTAATATATATATTAGATATTATATATATTAGATATCTAAGATATATATTATATAATATATATTAGATATCTTATATATATTATATATATTAGATATCTAATATATATAATATATATTATAGATATTAGATATCTAATATATATTATATATATTATATATTATATATATTATTATATATTATATATATATTATATATAATATATAT	.	PASS	IMPRECISE;SVMETHOD=Snifflesv1.0.11;CHR2=chrX;END=85000809;STD_quant_start=22.172054;STD_quant_stop=113.315930;Kurtosis_quant_start=0.737615;Kurtosis_quant_stop=0.296674;SVTYPE=INS;SUPTYPE=AL;SVLEN=2188;STRANDS=+-;RE=12;REF_strand=19;AF=0.631579	GT:DR:DV	0/1:7:12
chrX	85166129	5117	N	GTATATGTATATGTTATTAGGTAGGCAGGCAGGCAGGCAGCAAGTTAGTTGCATATATATGAATATATATATGAATATATATATGAATAGCAGTATGAAG	.	PASS	IMPRECISE;SVMETHOD=Snifflesv1.0.11;CHR2=chrX;END=85166129;STD_quant_start=11.349009;STD_quant_stop=17.475697;Kurtosis_quant_start=1.034035;Kurtosis_quant_stop=-0.034278;SVTYPE=INS;SUPTYPE=AL;SVLEN=114;STRANDS=+-;RE=11;REF_strand=11;AF=1	GT:DR:DV	1/1:0:11
chrX	85358206	5118	CCAGTGGTTACAACACTGGGCAAGACCCAGTGCTGTGCTGGCTTCACATGTGACCCAG	N	.	PASS	PRECISE;SVMETHOD=Snifflesv1.0.11;CHR2=chrX;END=85358264;STD_quant_start=4.242641;STD_quant_stop=2.915476;Kurtosis_quant_start=0.926749;Kurtosis_quant_stop=1.123574;SVTYPE=DEL;SUPTYPE=AL;SVLEN=-58;STRANDS=+-;RE=12;REF_strand=14;AF=0.857143	GT:DR:DV	1/1:2:12
chrX	85529467	5119	CTTTTTTTTTTGAGACGGAGTCTTTCTGTTTTTTTT	N	.	PASS	PRECISE;SVMETHOD=Snifflesv1.0.11;CHR2=chrX;END=85529506;STD_quant_start=0.000000;STD_quant_stop=3.987480;Kurtosis_quant_start=-0.410392;Kurtosis_quant_stop=-0.100528;SVTYPE=DEL;SUPTYPE=AL;SVLEN=-39;STRANDS=+-;RE=15;REF_strand=15;AF=1	GT:DR:DV	1/1:0:15
chrX	85605183	5120	N	<DEL>	.	PASS	PRECISE;SVMETHOD=Snifflesv1.0.11;CHR2=chrX;END=85609876;STD_quant_start=0.316228;STD_quant_stop=0.632456;Kurtosis_quant_start=6.641646;Kurtosis_quant_stop=3.407467;SVTYPE=DEL;SUPTYPE=SR;SVLEN=-4693;STRANDS=+-;RE=18;REF_strand=18;AF=1	GT:DR:DV	1/1:0:18
chrX	86126325	5121	N	GGAATATATATATATATGGAACATATATACATACATAGAACTTATATACATACATGGGTTTTTTTTCCATATATATATGGGTTCATATACATACATGGAACATATATGGAATATATACATACATGGAACATATATATATGGAACATATGCATACATGGAACATATATATATGGAACATATATATATGGAACATATATATATGGAGTATATATGGAACATATATATGGAACATATATATATATGGAACATATATATATATGGAGATTTATATATGGAACATATATATATATCATTTATATATATATATATGGAACATATATACATATATGGAACATATATACATATATGGAACATATATACATATATGGAACATATATATATATAGGTTATATATATATATATGGAACATATATATATATATGGAACATATATATATGGAACATATATATATATATGGAACATATATATATATATATATCGTTGCTATATATATATGGAACATATATATATGGAACATATATGGAACATATATATATGGAACCCTTATATATATGGAACATATATATATATGGAGACATATATATGGAACATATATATATATATGGAACATATATATGGAACATATATATATATGGAACATATATATATGGAACATATATATATATGGAACATATATATATGGAACATATATATATATGGAACATATATATATATGGAACATATATATATATGGAACATATATATATATATGGAGATTTTATATATATGGAACATATATATATGGAACATGCTATATATATGGAACATATATATATATGGAACATATATATATATGGAACATATATATATATCGTTTAATATATATATATGGAACATATATATATATGGAACATATATATATATATGGAACATATATATATAGAACATATTTATATGGAACACATATATATATATGGAACATGTATATGTATGGAACATATATATATATGGAATTTGCCTATATATATATGGAACATATATATATATATATGGAACATATATATATATGGAACATATATATATATATAGATTTATATATATATGGAACATATATATATATGGAACATATATATATATGGAACATATATATATGGGTTTAACTTTCTATATATGGAACATATTTGTATGGAACATATATATATATGGAACATATATATATGGAACATATATATATATAAGATTTATATATATATATGGAACATATATGGAGTTTATATATGGAACATATATATATATATGGAACATATATATATGGAACACTCTTTATATATGGAACATATATATATGGAACATATAT	.	PASS	IMPRECISE;SVMETHOD=Snifflesv1.0.11;CHR2=chrX;END=86126325;STD_quant_start=24.415159;STD_quant_stop=25.302174;Kurtosis_quant_start=-1.163881;Kurtosis_quant_stop=0.434085;SVTYPE=INS;SUPTYPE=AL;SVLEN=1345;STRANDS=+-;RE=14;REF_strand=17;AF=0.823529	GT:DR:DV	1/1:3:14
chrX	86147551	5122	N	AAGATATGGTATATATGAATATATATATTCATAT	.	PASS	PRECISE;SVMETHOD=Snifflesv1.0.11;CHR2=chrX;END=86147551;STD_quant_start=0.000000;STD_quant_stop=1.303840;Kurtosis_quant_start=2.168688;Kurtosis_quant_stop=1.085815;SVTYPE=INS;SUPTYPE=AL;SVLEN=34;STRANDS=+-;RE=18;REF_strand=24;AF=0.75	GT:DR:DV	0/1:6:18
chrX	86483587	5123	TATATATATACACACATATATATATACATATATATATG	N	.	PASS	PRECISE;SVMETHOD=Snifflesv1.0.11;CHR2=chrX;END=86483621;STD_quant_start=4.658326;STD_quant_stop=4.012481;Kurtosis_quant_start=2.495747;Kurtosis_quant_stop=1.104504;SVTYPE=DEL;SUPTYPE=AL;SVLEN=-34;STRANDS=+-;RE=12;REF_strand=18;AF=0.666667	GT:DR:DV	0/1:6:12
chrX	86489183	5124	ACATATATATAATATATATACACATATATAATATATATACACATATATAATATATATACACATATATAATATATA	N	.	PASS	PRECISE;SVMETHOD=Snifflesv1.0.11;CHR2=chrX;END=86489259;STD_quant_start=7.556454;STD_quant_stop=6.587868;Kurtosis_quant_start=0.556634;Kurtosis_quant_stop=-0.596907;SVTYPE=DEL;SUPTYPE=AL;SVLEN=-76;STRANDS=+-;RE=16;REF_strand=19;AF=0.842105	GT:DR:DV	1/1:3:16
chrX	87514245	5125	N	TATATATATATATATATTTATATATATACAGCATATATATAAATATATATATATTGTTAGTTATTTATAT	.	PASS	IMPRECISE;SVMETHOD=Snifflesv1.0.11;CHR2=chrX;END=87514246;STD_quant_start=16.944025;STD_quant_stop=10.222524;Kurtosis_quant_start=6.574668;Kurtosis_quant_stop=3.566342;SVTYPE=INS;SUPTYPE=AL;SVLEN=69;STRANDS=+-;RE=10;REF_strand=14;AF=0.714286	GT:DR:DV	0/1:4:10
chrX	87550749	5126	CATATATATGTGTGTATATATGTGTGTATATATGTATATATATA	N	.	PASS	IMPRECISE;SVMETHOD=Snifflesv1.0.11;CHR2=chrX;END=87550793;STD_quant_start=22.097511;STD_quant_stop=17.535678;Kurtosis_quant_start=-0.189674;Kurtosis_quant_stop=0.195651;SVTYPE=DEL;SUPTYPE=AL;SVLEN=-44;STRANDS=+-;RE=12;REF_strand=16;AF=0.75	GT:DR:DV	0/1:4:12
chrX	87578840	5127	CCTTTTCTTTTCTTTTCTTTTCTTTTCTTTTCTTT	N	.	PASS	PRECISE;SVMETHOD=Snifflesv1.0.11;CHR2=chrX;END=87578880;STD_quant_start=0.948683;STD_quant_stop=3.898718;Kurtosis_quant_start=2.000000;Kurtosis_quant_stop=-0.144065;SVTYPE=DEL;SUPTYPE=AL;SVLEN=-40;STRANDS=+-;RE=11;REF_strand=11;AF=1	GT:DR:DV	1/1:0:11
chrX	88035563	5128	N	TTTATATATATTTATAAATATATATAAATATATTTATATATATATAAATATATATTTATATATATATAAATATATATTTATATATATATAAATATATATTTATATATATATAAATATATATTTATATAAATATATATATATTTATATATATTTATATATATATTTATATATATTTAAATATATATATATTTATATATATTTATATATATTTGTATATATATAAATATATATATTTATATATATAGTTTGTATATATTTAAATATATATATTTATATATATATTTAAATATATATATTTATATATATATTTGTATATATTCAAATATATATTTATATATATATAAATTTATAATATATA	.	PASS	IMPRECISE;SVMETHOD=Snifflesv1.0.11;CHR2=chrX;END=88035563;STD_quant_start=26.927681;STD_quant_stop=32.358925;Kurtosis_quant_start=-1.331158;Kurtosis_quant_stop=-1.372351;SVTYPE=INS;SUPTYPE=AL;SVLEN=361;STRANDS=+-;RE=13;REF_strand=16;AF=0.8125	GT:DR:DV	1/1:3:13
chrX	88119184	5129	N	CGCCTCTTGCAAAATGGACCAATCAGCTCTCTGTAAATGGACCA	.	PASS	PRECISE;SVMETHOD=Snifflesv1.0.11;CHR2=chrX;END=88119185;STD_quant_start=7.049823;STD_quant_stop=6.663332;Kurtosis_quant_start=-0.315979;Kurtosis_quant_stop=-0.016893;SVTYPE=INS;SUPTYPE=AL;SVLEN=48;STRANDS=+-;RE=13;REF_strand=16;AF=0.8125	GT:DR:DV	1/1:3:13
chrX	88995942	5130	N	CTGATACAAAAACAAATTAATACGAGCATAGTGGTGGGCACCTGTAGTCCAAGCTACTCGGGAGGCTGAGGAGACAGGAAGTAGCATGAACCTGGGGCGGAGCTTGCAGTGAGCCGAGATTGCACTACTGCAC	.	PASS	IMPRECISE;SVMETHOD=Snifflesv1.0.11;CHR2=chrX;END=88995942;STD_quant_start=3.301515;STD_quant_stop=15.066519;Kurtosis_quant_start=5.484976;Kurtosis_quant_stop=0.570195;SVTYPE=INS;SUPTYPE=AL;SVLEN=133;STRANDS=+-;RE=10;REF_strand=12;AF=0.833333	GT:DR:DV	1/1:2:10
chrX	90229961	5131	N	CTATCTAGATAATTAAATGTCTATCTAGATATTTAAT	.	PASS	IMPRECISE;SVMETHOD=Snifflesv1.0.11;CHR2=chrX;END=90229961;STD_quant_start=14.946572;STD_quant_stop=14.892951;Kurtosis_quant_start=0.482974;Kurtosis_quant_stop=0.303085;SVTYPE=INS;SUPTYPE=AL;SVLEN=37;STRANDS=+-;RE=11;REF_strand=21;AF=0.52381	GT:DR:DV	0/1:10:11
chrX	90534152	5132	N	GTATTCCAGACCATCCTGGCTAACAAGGTGAAACCCCGTCTCTACTAAAAATACAAAAATTAGCCGGGCGTAGTGGCGGGCGCCTGTAGTCCCAGCTACTTGGGAGGCTGAGGTGAGAATGGCGTGGAACCCGGGAGGCGGAGTTGCAGTGAGCCGAGATCCCGCCACTGCACTTCCAGCCTGGGCGACAGAGCGAGACTCCGTCTCAAAAAAAAAAAAAAAAAAGAGTGGTAAGACA	.	PASS	IMPRECISE;SVMETHOD=Snifflesv1.0.11;CHR2=chrX;END=90534152;STD_quant_start=0.316228;STD_quant_stop=12.653063;Kurtosis_quant_start=1.355429;Kurtosis_quant_stop=-0.059270;SVTYPE=INS;SUPTYPE=AL,SR;SVLEN=230;STRANDS=+-;RE=13;REF_strand=15;AF=0.866667	GT:DR:DV	1/1:2:13
chrX	91894825	5133	AACTGTGTAACAGGAATGGGCTGGAACAGTTTGGAGGGCTCAGAAGAAGACAGAAAAATGTGGGAAAATTTGAACTTCTTAGAGACTTGGTGAATGGCTTTGACCAAAATGCTGATAATGATATGGACAATAAACTCCATGCT	N	.	PASS	IMPRECISE;SVMETHOD=Snifflesv1.0.11;CHR2=chrX;END=91894968;STD_quant_start=12.169634;STD_quant_stop=13.568346;Kurtosis_quant_start=5.590510;Kurtosis_quant_stop=4.669181;SVTYPE=DEL;SUPTYPE=AL;SVLEN=-143;STRANDS=+-;RE=10;REF_strand=13;AF=0.769231	GT:DR:DV	0/1:3:10
chrX	92696682	5134	N	GGGATACACCTTTGGCCGGGCACCAAATAGAATCAAAGTCCCATTATCAGGTCAGATGTTTATAAATCAAAGATATTTAAAAAAACAAACCAGAAGGACACCGCAGAGTGTATGAGCTCTTTCTTAGGTGAGTCCTTTATTTTCTTTAAGCTATGGATTCCTACCATTTGACTAGGTTGATTCATTTTCAGGTTTGTTTTTTGTTTTGATTGTTGAACTTTTCAGAAATCATTTATTTTCATTTGTCTTAGAAGTCTT	.	PASS	PRECISE;SVMETHOD=Snifflesv1.0.11;CHR2=chrX;END=92696682;STD_quant_start=1.000000;STD_quant_stop=3.714835;Kurtosis_quant_start=3.182320;Kurtosis_quant_stop=0.141679;SVTYPE=INS;SUPTYPE=AL,SR;SVLEN=259;STRANDS=+-;RE=12;REF_strand=12;AF=1	GT:DR:DV	1/1:0:12
chrX	92796298	5135	N	<DEL>	.	PASS	PRECISE;SVMETHOD=Snifflesv1.0.11;CHR2=chrX;END=92801504;STD_quant_start=1.140175;STD_quant_stop=1.341641;Kurtosis_quant_start=-0.695499;Kurtosis_quant_stop=6.210118;SVTYPE=DEL;SUPTYPE=SR;SVLEN=-5206;STRANDS=+-;RE=15;REF_strand=15;AF=1	GT:DR:DV	1/1:0:15
chrX	93901966	5136	TTATATATATATATATATTATATATATATATATATTATATATA	N	.	PASS	PRECISE;SVMETHOD=Snifflesv1.0.11;CHR2=chrX;END=93902006;STD_quant_start=5.059644;STD_quant_stop=6.488451;Kurtosis_quant_start=0.575386;Kurtosis_quant_stop=0.068055;SVTYPE=DEL;SUPTYPE=AL;SVLEN=-40;STRANDS=+-;RE=12;REF_strand=18;AF=0.666667	GT:DR:DV	0/1:6:12
chrX	95312769	5137	N	<DEL>	.	PASS	IMPRECISE;SVMETHOD=Snifflesv1.0.11;CHR2=chrX;END=95318853;STD_quant_start=8.240146;STD_quant_stop=10.193135;Kurtosis_quant_start=-1.847326;Kurtosis_quant_stop=-1.638442;SVTYPE=DEL;SUPTYPE=SR;SVLEN=-6084;STRANDS=+-;RE=10;REF_strand=12;AF=0.833333	GT:DR:DV	1/1:2:10
chrX	96455437	5138	N	CTGGCTTGACATTCTCGCTGCCAGCACAGCAG	.	PASS	PRECISE;SVMETHOD=Snifflesv1.0.11;CHR2=chrX;END=96455437;STD_quant_start=0.000000;STD_quant_stop=1.341641;Kurtosis_quant_start=2.739645;Kurtosis_quant_stop=1.247115;SVTYPE=INS;SUPTYPE=AL;SVLEN=32;STRANDS=+-;RE=12;REF_strand=13;AF=0.923077	GT:DR:DV	1/1:1:12
chrX	96624434	5139	TTGCCCTTACCAGCAATATTACCTAGTGGCGTGAGGTTAATTTAAGGACCAC	N	.	PASS	PRECISE;SVMETHOD=Snifflesv1.0.11;CHR2=chrX;END=96624486;STD_quant_start=1.264911;STD_quant_stop=2.569047;Kurtosis_quant_start=2.539196;Kurtosis_quant_stop=-0.705763;SVTYPE=DEL;SUPTYPE=AL;SVLEN=-52;STRANDS=+-;RE=12;REF_strand=12;AF=1	GT:DR:DV	1/1:0:12
chrX	97045008	5140	TCTCTCTCTCTCTCTCTCTCTATATATATATATA	N	.	PASS	PRECISE;SVMETHOD=Snifflesv1.0.11;CHR2=chrX;END=97045044;STD_quant_start=0.894427;STD_quant_stop=0.316228;Kurtosis_quant_start=0.156285;Kurtosis_quant_stop=0.183419;SVTYPE=DEL;SUPTYPE=AL;SVLEN=-36;STRANDS=+-;RE=20;REF_strand=23;AF=0.869565	GT:DR:DV	1/1:3:20
chrX	97371289	5141	CTAGTCTGGGTAACAAAGTGAGATTCCACCTACAAAAAATTTAAAAATTACCCAGTGTGGTGGCATGTACTTGTAGTCTCAGCTACTTGGGAGGCCAAGTTGGGAGGATTCCTTGAAGCCTGGAGTTCAA	N	.	PASS	IMPRECISE;SVMETHOD=Snifflesv1.0.11;CHR2=chrX;END=97371419;STD_quant_start=29.549958;STD_quant_stop=27.466343;Kurtosis_quant_start=-1.302077;Kurtosis_quant_stop=-1.370464;SVTYPE=DEL;SUPTYPE=AL;SVLEN=-130;STRANDS=+-;RE=10;REF_strand=11;AF=0.909091	GT:DR:DV	1/1:1:10
chrX	99510820	5142	GCACATGGCTCGGAGGGTCCAACGCCCACGGAGTCTCGCTGATGGCTAGCACAGCAGTCTGAGATCAAACTGCAAGGCGGCAGCGAGGCTGGGGGAGGGGCGCCCGCCATTGCCCAGGCTCGCTTAGGTAAATAAAGCAGCTGGGAAGCTCGAACTGGGTGGAGCCCACCACAGCTCAAGGAGGCCTGCCTGCCTCTGTAGACTCCACCTCTAGGGGCAGGGCATAGACAAACAAAAAGACAGCAGTAACCTCTGCAGACTTAAATGTCCCTGTCTGACAGCTTTGAAGAGAGCAGTGGTTCTCCCAGCACGCAGCTGGAGATCTGAGAACGGGCAGACTGCCTCCTCAAGTGGGTCCCTGACCCCTGACCCCCGAGCAGCCTAACTGGGAGGCACCCCCCAGTAGGGGTAGACTGACACCTCACACGGCCGGGTACTCCTCTGAGACAAAACTTCCAGAGGAAAGATCAGACAGCAGCATTCGCGGTTCACGAAAATCCGCTGTTCTGCAGCCACCGCTGCTGGTACCCAGGCAAACAGGGTCTGGAGTGGACCTCTAGCAAACTCCAACAGACCTGCACCTGAGGGTCCTGTCTGTTAGAAGGAAAACTAACAAACAGAAAGGACATCCACAGCAAAAACCCATCTGTACATCACCTGCATCAAAGACCAAAAGTAGATAAAACCACAAAGATGGGGAAAAAACAGAGCAGAAAAACTGGAAACTCTAAAAAGCAGAGCACCTCTCCTCCTCCAAAGGAATGCAGCTCCTCACTAGCAATGGAATAAAGCTGTACGGAGAATGATTTTGACGAGTTGACAGAAGAAGGCTTCAGACGATCAAACTACTCTGGGCTAGAGGAAGAAATTCAAACCAAAGGCAAAGAAGTTAAAAACTTTGAAAAAAATTTAGACAAATGTATAACTAGAATAACCAATACAGAGAAGTGCTTAAAGGAGCTGATGGAGCTGAAAGCCAAGGCTTGAGAACTACGTGAAGAATGCAGAAGCCTCAGGAGCCGATGCGATCAACTGGAAGAAAGGGTATCAGTGATGGAAGATGAAATGAATGAAATGAAGCAAGAAGGGAAGTTTGGAGAAAAAACAACAAAAAGAAATGAACAAAGCCTCCAAGAAATATGGGACTATGTGAAAAGACCAAATCTACATCTGACTGGTGTACCTGAACGTGACGGGGAGAATGGAACCAAGTTAAAAAACACTCTGCAAGATATTATCCAGGAGAACTTCCCCAATCTAGCAAGGCAGGCCAACATTCAGATTCAGGAAATACAGAGAACGCCACAAAGATACTCCTCGAGAAGAGCAACTCCAAGACACATAATTGTCAGATTCACCAAAGTTGAAATGAAGGACAAAATGTTAAGGGCAGCCAGAGAGAAAGGTCGGGTTACCCACAAAGGGAAGCCCATCAGACTAACAGCAGATCTCTCGACAGAAACTGTACAAGCCAGAAGAGAGTGGAGGCCAATATTCAACATTCTTAAAGAAAAGAATTTTCAACCCAGAATTTCATATCCAGCCAAACTAAGCTTCATAAGTGAAGGAGAAATAAAATACTTTACAGACAAGTAAATGCTGAGAGATTTTGTCACCACCAGGCCTGCCCTAAAAGAGCTCCTGAAGGAAGCACTAAACATGGAAAGGAACAACCGGTACCAGCCACTGCAAAATCATGCCAAATTGTAAAGACCATCGAGGCTAGGAAGAAACTGCATCAACTAACGAGCAAAATAACCAGCTAACATCATAATGACAGGATCAAATTCACACATAACAATATTAACTTTAAATGTAAATGGACTAAATGCTCCAATTAAAAGACACAGACTGGCAAATTGGATAAAGAGTCAAGACCCATCAGTGTGCTGTATTCAGGAAACCCATCTCATGTGCAGAGACACATATAGGCTCAAAATAAAAGGATGGAGGAAGATCTACC	N	.	PASS	PRECISE;SVMETHOD=Snifflesv1.0.11;CHR2=chrX;END=99512783;STD_quant_start=0.000000;STD_quant_stop=0.894427;Kurtosis_quant_start=6.559130;Kurtosis_quant_stop=-0.217703;SVTYPE=DEL;SUPTYPE=AL,SR;SVLEN=-1963;STRANDS=+-;RE=16;REF_strand=16;AF=1	GT:DR:DV	1/1:0:16
chrX	100392983	5143	N	AGGCCAGTCTTGCTGTGTTGCCAGGCTGGAGTGCAGTGGCGCGATCTCAGCTCATTGCAACCTCGCCTCCCGGGTTGAAGCAATTCTCCTGTCTCAGCCTCCCAAGTAGCTGGGAGTACAGGCGGCGTGCCACCACGCCTGGCTAATTTTTTAGTATTTTTAGTAGAGGCAGGTTTCACCATGTTAGCCAGGATAGTCTCCAATCTCCTGACATCATTATCAGACCGCCTTGGCTTCCAAAGTGCTGGGATTACAGGCGTAGACCACTCGCCTAGCTCAACTTTGTTTTAAAAAGAAAACCGGCCATAGAGGCGGTGGCTTATACCTATAATCCCAGTAATTTGGGGAGCCGAGGCGGGTGGATCATTTGAGGTCAGGAGTTTGAGACCAGCCTGGCCAACATGAGTAAACCCGTCTCTACTAAAATACAAAAATTAGCCAGTTGGTAGTAAGCGCACACCTGCTAATCCAACTACTAAAAGAGGATGACAGATGGCTTGAGCCTAGGAGGCAGAGGTTGCGTGAGCTGAGATCATGCCACTGCACTCCAGTTTAGGCGTGGGTGAGATCCTGTCTCAAAAAATAAAAAGACAAAACCTGGCTGTCCCATATACGTCATGAACATAAAAACCTCGTACCTTTTTT	.	PASS	PRECISE;SVMETHOD=Snifflesv1.0.11;CHR2=chrX;END=100392983;STD_quant_start=7.259477;STD_quant_stop=8.949860;Kurtosis_quant_start=-1.661694;Kurtosis_quant_stop=3.507080;SVTYPE=INS;SUPTYPE=AL;SVLEN=638;STRANDS=+-;RE=11;REF_strand=18;AF=0.611111	GT:DR:DV	0/1:7:11
chrX	100566286	5144	CCGTGCCCGGACTAAATTTATACTTTTATATTATAAATTTGAGTCTGTGATCCACTTTGAGTTAATTTTTGTATACGGTGTGAGGTCTAAGTCAAGGTTCATTTTTGCCATTTTGTCCAATTGCTCCAGTACCATTTGAGTTCTTTTGTGCCTTTGTCAAAATCAGTTGGACATATTTATGTGGGTCTGCTTCTGGGTTGTCCATTCTGTTCCTCTTATCTGTCTGTCTGCCCTTCCACTACTACCACAGAGTCTTGATTACTGTAGTTCTCTAATGTCTTGAAATTAAGTATATTGATTCCTCCCACTTTTCTCTTCCTTTGCAAAATTGTTTTTGCTATTCTAATTCCTTTGCCTTTCCTTATGATTTTTAGAACGATCTTGTCTGTATTAATAAAATATCTTGGCCGGGCGCGGTGGCTCACACCTGTAATCCCAGCACTTTGGGGGGTTGAGGCGGGTGGATCACCTGAGGTCGGGAGTTCGAGACCAGCCTGACCAACATGGAGAAACCCCATCTCTACTAAAAATACAAAAATTAGCCGGGAGTTGTGGTGCATGCCTGTAATCCCAGCTACTCAGGAGGCTGAGGCAGGAGAATCTCTTGAACATGGGAGGTGGAGGTTGCAATGAGCCGCGATTGCACCATTGCACTCCAGCCTGGGCAACAAGAGCAAAAATCCGTCTCAAAAAAATAAAAATAGGCAGGGCGTGGTGGCTCACACCTGTAATCCCAGCACTTTGGGAGGCCAAGGCGGGCGGATCATGAGGTCAGGAGATTGAGACCATCCTGGCTAACATGGTGAAACCCCGTCTCTACTAAAAATACAAAAAAAAAAAAAAAAAAATTAGCCGGGCATGGTGGCAGGCGCCTGTAGTCTCAGCTACTCAGGAGGCTGAGGCAGGAGAATGGCGTAAACCCAGGAGTCGGAGCTTGCAGTGAGCCGAGTGAGCCGTTGCACTCCAGCCTGGGTGACAGAGCGAGAATCCATCTCAAAATAAATAAATAAATAAAAATAAATAATAAATAAAAATAAAACTAAAATAAAATATCTTGTGAGGATTTTTTTTAAGACAGAGTCTCCTGTAGCCCAGGCTGAAGTGCAGTGGCACAATCTCGGCTCACTGCAACCTCCGCCTCCCGGGTTCAAGTGATTCCCCTGCCTCAGCCTCCCGAGTAGCTGGGATTACAGGTGCACACCACCATGCCTGGCTAATTTTTGTATTTTAGTAGAGACGGAATTTCACCATGTTGTCCAGGCTGGTCTTGAACTCACAACCTCAGGTAATCCACCTGCCTTGGCCTCCCAAAGTGCTGGGATTACAGGAGTGAGCCA	N	.	PASS	IMPRECISE;SVMETHOD=Snifflesv1.0.11;CHR2=chrX;END=100567629;STD_quant_start=15.093045;STD_quant_stop=17.444197;Kurtosis_quant_start=5.441161;Kurtosis_quant_stop=5.508897;SVTYPE=DEL;SUPTYPE=AL,SR;SVLEN=-1343;STRANDS=+-;RE=13;REF_strand=14;AF=0.928571	GT:DR:DV	1/1:1:13
chrX	101091432	5145	ACTCTTATTCTAATTTTCAGAGAAAGGCACTGAATCTCAGAGAGGTCGAATAAGTTGATCAAGGTCACATAGTTTGTGAGTGTTGG	N	.	PASS	PRECISE;SVMETHOD=Snifflesv1.0.11;CHR2=chrX;END=101091519;STD_quant_start=0.000000;STD_quant_stop=0.547723;Kurtosis_quant_start=1.340492;Kurtosis_quant_stop=3.990998;SVTYPE=DEL;SUPTYPE=AL;SVLEN=-87;STRANDS=+-;RE=16;REF_strand=18;AF=0.888889	GT:DR:DV	1/1:2:16
chrX	101155260	5146	AAAAGCTCTTTAGTTTAATTAGGTCTCAGCTATTTATCTTTGTTCTTATTGC	N	.	PASS	PRECISE;SVMETHOD=Snifflesv1.0.11;CHR2=chrX;END=101155312;STD_quant_start=0.316228;STD_quant_stop=0.948683;Kurtosis_quant_start=6.608000;Kurtosis_quant_stop=2.392000;SVTYPE=DEL;SUPTYPE=AL;SVLEN=-52;STRANDS=+-;RE=11;REF_strand=11;AF=1	GT:DR:DV	1/1:0:11
chrX	101814579	5147	N	TTTTTATATATCTATATTTATAAATATATTTTTCTCTAATATATATTTATAAATATATATTTTTATATAATATATATTTATAAATATATATTTTTATATAATATATATTTATAAATATATATTTTTACTATATATATATTTATAAATATATATTTTATAAAATATATATTTATAAATATATATTATATATTTATAAACTATATATTTTTATATAATATATATTTATAAATATATTTTATAATATATATTTATAAATATTTTATATAATATATATTTTATAAATATATATTTTATATAATATATATTTATAAATATA	.	PASS	IMPRECISE;SVMETHOD=Snifflesv1.0.11;CHR2=chrX;END=101814579;STD_quant_start=106.580017;STD_quant_stop=64.686165;Kurtosis_quant_start=-1.703802;Kurtosis_quant_stop=-1.214899;SVTYPE=INS;SUPTYPE=AL;SVLEN=270;STRANDS=+-;RE=14;REF_strand=16;AF=0.875	GT:DR:DV	1/1:2:14
chrX	102735531	5148	AGTTTATACGCTATAGGGAGCACAAACAACC	N	.	PASS	IMPRECISE;SVMETHOD=Snifflesv1.0.11;CHR2=chrX;END=102735562;STD_quant_start=13.917615;STD_quant_stop=9.808160;Kurtosis_quant_start=6.989680;Kurtosis_quant_stop=6.979232;SVTYPE=DEL;SUPTYPE=AL;SVLEN=-31;STRANDS=+-;RE=10;REF_strand=12;AF=0.833333	GT:DR:DV	1/1:2:10
chrX	103366587	5149	ATATATATATATATATATATATATATATATATATAT	N	.	PASS	PRECISE;SVMETHOD=Snifflesv1.0.11;CHR2=chrX;END=103366621;STD_quant_start=5.630275;STD_quant_stop=2.213594;Kurtosis_quant_start=0.811943;Kurtosis_quant_stop=1.138621;SVTYPE=DEL;SUPTYPE=AL;SVLEN=-34;STRANDS=+-;RE=15;REF_strand=17;AF=0.882353	GT:DR:DV	1/1:2:15
chrX	104252686	5150	N	AAGAGAAAGTCTATAGTAAGCAAACCAAAGGCAAAGTAGAAAATTCAGAATTGTTTTTAGCACTATAAACACTATACATTGACGTGGACTTGGCTACTTTACTATTGATAAAATAATTAATAAGTA	.	PASS	IMPRECISE;SVMETHOD=Snifflesv1.0.11;CHR2=chrX;END=104252686;STD_quant_start=37.854986;STD_quant_stop=39.834658;Kurtosis_quant_start=-0.028376;Kurtosis_quant_stop=-0.049274;SVTYPE=INS;SUPTYPE=AL;SVLEN=123;STRANDS=+-;RE=11;REF_strand=13;AF=0.846154	GT:DR:DV	1/1:2:11
chrX	104552150	5151	N	AATATATATATTTTATATTATATATATTATATATATAATATATATATTTATAATATATATATTATATATAATATATATATTTTATATTATATATATTATATATAATATATATATTTATATTATATATATTATATATAATATATATATTTTATAATATATATATTATAT	.	PASS	IMPRECISE;SVMETHOD=Snifflesv1.0.11;CHR2=chrX;END=104552150;STD_quant_start=31.807232;STD_quant_stop=40.750460;Kurtosis_quant_start=0.243725;Kurtosis_quant_stop=-0.184258;SVTYPE=INS;SUPTYPE=AL;SVLEN=169;STRANDS=+-;RE=10;REF_strand=12;AF=0.833333	GT:DR:DV	1/1:2:10
chrX	104691779	5152	N	AAAATATATATAAATATAAATATATATGAATATAAATATATATAAATAATATATATATATATAATATATATATATTATATATATATAATATATAAAAATATAAATATATAAATATATAAATATATAAATATAAATATATAAATATATAAATATATAAATATATAAATATATAAATATAAATATATAAATATATATAAATATAAGTATATAAATATAAATAAACATAAATATAAATATAATAAATATAAATATATAGTCTTTAAATATATATTTATATAAATATAAATATAAACATAAATATCAATATATAAATATAAATAAATATAAATATATAAACATAAATATATATTTATATAAATATAAATAAATATAAATATATAAACATAAATATATATTTATATAAATATAAATATAAATATAAATAAATATAAATATATATAAATATATTAAAAATAAATATATATAAATATATTAAAAATATAAATATATAAATGTATATAAATATGTTATACATATAAATATGTAAATATATATAAATATATTAAAAATATAT	.	PASS	IMPRECISE;SVMETHOD=Snifflesv1.0.11;CHR2=chrX;END=104691779;STD_quant_start=3.114482;STD_quant_stop=12.381438;Kurtosis_quant_start=0.009869;Kurtosis_quant_stop=2.746720;SVTYPE=INS;SUPTYPE=AL;SVLEN=620;STRANDS=+-;RE=11;REF_strand=14;AF=0.785714	GT:DR:DV	0/1:3:11
chrX	106661473	5153	N	TTTTTTTTTTTTTTTTTTTTTTTTTTTTTTTGGGCGGAGTCTCGCTCTATCGCCCAGGCTGGAGGTGCAGTGGCAATCTCGGCTCCTGCAAGCTCAGCCTCCCCGGGTTCACGCCATTCTCCTGCCTCAGCCTCCCAGTAGCTGGGACTACAGGCGCTCCCGCCCTCTGTAGCTAATTTTTGTATTTTTTTAGTGAAGACGGGGTTTCACCGTTTTAGCCAGGATGGTCTCGATCTTAAGCCTCGTGATCAAAAGCCCTTCTCGGCCTCCCAAAGTGCTGGGATTACAGGCGTGAGCCACCGCGCCCGGCAACACTGCTTTC	.	PASS	IMPRECISE;SVMETHOD=Snifflesv1.0.11;CHR2=chrX;END=106661473;STD_quant_start=0.836660;STD_quant_stop=14.741099;Kurtosis_quant_start=1.489906;Kurtosis_quant_stop=-1.736714;SVTYPE=INS;SUPTYPE=AL,SR;SVLEN=291;STRANDS=+-;RE=14;REF_strand=14;AF=1	GT:DR:DV	1/1:0:14
chrX	106744751	5154	N	CCCCGCGCCCGACTAATTTTTTATTTTAGTAGAGACAGGGTTTCACCTTGTTAGCCAGGATGGTCTCGATCACCCTGACCTCATGATCCACCGCCTCGGCCTCCCCAAGTGCTGGGATTACAGGCGTGAGCCACC	.	PASS	PRECISE;SVMETHOD=Snifflesv1.0.11;CHR2=chrX;END=106744751;STD_quant_start=5.196152;STD_quant_stop=6.949820;Kurtosis_quant_start=-1.774770;Kurtosis_quant_stop=0.271633;SVTYPE=INS;SUPTYPE=AL;SVLEN=131;STRANDS=+-;RE=15;REF_strand=17;AF=0.882353	GT:DR:DV	1/1:2:15
chrX	107154005	5155	N	CTTTCCTTTTCCTTTCTCTTTCTTTCCTTTCTTCTCTTTCTCCTTTCTCTTCTTTCTCTTTCCTTTCTCCTTTCCTTCTCTTTTCCTTCCTTTTCCTTTCCTTTTCTTTCTTTCCTTTCCTTTCCTTCCTT	.	PASS	IMPRECISE;SVMETHOD=Snifflesv1.0.11;CHR2=chrX;END=107154007;STD_quant_start=3.605551;STD_quant_stop=13.221195;Kurtosis_quant_start=2.668562;Kurtosis_quant_stop=-0.915683;SVTYPE=INS;SUPTYPE=AL;SVLEN=196;STRANDS=+-;RE=14;REF_strand=15;AF=0.933333	GT:DR:DV	1/1:1:14
chrX	107192961	5156	N	AACACATCTGCATGTGTAGGGATATATAATATTATTTAGTGGCCTTAAAAATATGAATGGAGTATTTACATGCTATATGTATTGTTTTGCTATTTGCTACTTTCACCCAACATGTAATATCTGGCAGCTTTTCATGTTAATACATATAAATCTACCATTTTCTTTTGTTGCATAGTATTCTAGTATGAATACTAGGATAAACACTAGGATATTCTACTAGAATAAATAATTTGTGTAGCCATTTCCCCATTGACATAGGATATTTCTAAATTTTTGCTAATGTAAAACCTGCTGTAATGAATATCTTATATGCCTCTTTCTTTTCTCCTGACTTTTAAATACAACTTTTAATCAATATTAGATTCTTATGAATACTTGGGTTTTGTTTCAGGATTCTCTATTTGGTTCTGTCGATCCATGTATTAATACATGCATCCCACACCTTTTCATTTTATATTTTTTGTAATGTGTTTTCATTTATATTCACTTTTCATTTTATATATTTTATAATAC	.	PASS	PRECISE;SVMETHOD=Snifflesv1.0.11;CHR2=chrX;END=107192961;STD_quant_start=1.000000;STD_quant_stop=5.665686;Kurtosis_quant_start=0.558749;Kurtosis_quant_stop=-1.199350;SVTYPE=INS;SUPTYPE=AL,SR;SVLEN=507;STRANDS=+-;RE=13;REF_strand=13;AF=1	GT:DR:DV	1/1:0:13
chrX	107291034	5157	N	CATATATATATACATATATATACATATATATATACATATATATACATATATATATACATATATA	.	PASS	IMPRECISE;SVMETHOD=Snifflesv1.0.11;CHR2=chrX;END=107291042;STD_quant_start=13.345411;STD_quant_stop=10.363397;Kurtosis_quant_start=-0.364614;Kurtosis_quant_stop=0.205363;SVTYPE=INS;SUPTYPE=AL;SVLEN=57;STRANDS=+-;RE=18;REF_strand=19;AF=0.947368	GT:DR:DV	1/1:1:18
chrX	107391263	5158	ATATATATATATATATATATATATATATATATATAT	N	.	PASS	IMPRECISE;SVMETHOD=Snifflesv1.0.11;CHR2=chrX;END=107391306;STD_quant_start=9.513149;STD_quant_stop=12.821856;Kurtosis_quant_start=-0.970333;Kurtosis_quant_stop=-0.665719;SVTYPE=DEL;SUPTYPE=AL;SVLEN=-43;STRANDS=+-;RE=11;REF_strand=13;AF=0.846154	GT:DR:DV	1/1:2:11
chrX	108799982	5159	N	GAGTGTATATATACACGTATATATCGTATATATTTACAGATATATACGTATATATTAAAGATATATTATCGCATATATACGCTATATATAGCATACGTGATATATCGCATATAGCAGTATATATACGTATATATGGTCGGTATATATACGTGATATATACGTATATATAATGCATATACGATATATACACGTATATATAT	.	PASS	IMPRECISE;SVMETHOD=Snifflesv1.0.11;CHR2=chrX;END=108799982;STD_quant_start=15.241391;STD_quant_stop=16.979399;Kurtosis_quant_start=-1.632172;Kurtosis_quant_stop=-1.906082;SVTYPE=INS;SUPTYPE=AL;SVLEN=213;STRANDS=+-;RE=18;REF_strand=21;AF=0.857143	GT:DR:DV	1/1:3:18
chrX	109327589	5160	N	CTATACTATATATATATACTATATATATATAATAATATATATATAAAATATATATATATATAAACTATATATATATATA	.	PASS	IMPRECISE;SVMETHOD=Snifflesv1.0.11;CHR2=chrX;END=109327595;STD_quant_start=30.729465;STD_quant_stop=28.953411;Kurtosis_quant_start=4.748917;Kurtosis_quant_stop=2.755956;SVTYPE=INS;SUPTYPE=AL;SVLEN=63;STRANDS=+-;RE=10;REF_strand=10;AF=1	GT:DR:DV	1/1:0:10
chrX	111728748	5161	N	<DUP>	.	PASS	IMPRECISE;SVMETHOD=Snifflesv1.0.11;CHR2=chrX;END=111729177;STD_quant_start=77.403488;STD_quant_stop=111.078801;Kurtosis_quant_start=-0.854709;Kurtosis_quant_stop=-0.279318;SVTYPE=DUP;SUPTYPE=SR;SVLEN=429;STRANDS=-+;RE=10;REF_strand=20;AF=0.5	GT:DR:DV	0/1:10:10
chrX	112416226	5162	ATATCATATATATATCTCATATATATGAGATATATATATCTCATATATATATCTCATATATATGAGATATATATAT	N	.	PASS	PRECISE;SVMETHOD=Snifflesv1.0.11;CHR2=chrX;END=112416300;STD_quant_start=0.000000;STD_quant_stop=0.000000;Kurtosis_quant_start=6.244190;Kurtosis_quant_stop=5.718626;SVTYPE=DEL;SUPTYPE=AL;SVLEN=-74;STRANDS=+-;RE=18;REF_strand=20;AF=0.9	GT:DR:DV	1/1:2:18
chrX	112419509	5163	GGTAAAGGAAAAAGGGGGGTTGTTCTCTGGTGGGCAGGGGTGGGGCCGTTTTATAAGATTTGGGTAGGTA	N	.	PASS	IMPRECISE;SVMETHOD=Snifflesv1.0.11;CHR2=chrX;END=112419573;STD_quant_start=22.412050;STD_quant_stop=19.718012;Kurtosis_quant_start=-0.937915;Kurtosis_quant_stop=-1.710931;SVTYPE=DEL;SUPTYPE=AL;SVLEN=-64;STRANDS=+-;RE=15;REF_strand=15;AF=1	GT:DR:DV	1/1:0:15
chrX	112877029	5164	GGCCGGGCGCGGTGGCTCACGCCTGTAATCCCAGCACTTTGGGAGGCCGAGGCGGGCGGATCACGAGGTCAGGAGATCGAGACCATCCCGGCTAAAACGGTGAAACCCCGTCTCTACTAAAAATACAAAAAATTAGCCGGGCGTAGTGGCGGGCGCCTGTAGTCCCAGCTACTTGGGAGGCTGAGGCAGGAGAATGGCGTGAACCCGGGAGGCGGAGCTTGCAGTGAGCCGAGATCCCGCCACTGCACTCCAGCCTGGGCGACAGAGCGAGACTCCGTCTCAAAAAAAAAAAAAAAAGAAAAAAAAAAAAAAAAAAAAAAAGTAAACTTCA	N	.	PASS	PRECISE;SVMETHOD=Snifflesv1.0.11;CHR2=chrX;END=112877360;STD_quant_start=0.000000;STD_quant_stop=0.447214;Kurtosis_quant_start=6.974486;Kurtosis_quant_stop=-0.717571;SVTYPE=DEL;SUPTYPE=AL,SR;SVLEN=-331;STRANDS=+-;RE=19;REF_strand=20;AF=0.95	GT:DR:DV	1/1:1:19
chrX	112955240	5165	TTAATGGGTGCAGCACACCAGCAGGGCACATGTATACAT	N	.	PASS	PRECISE;SVMETHOD=Snifflesv1.0.11;CHR2=chrX;END=112955279;STD_quant_start=0.000000;STD_quant_stop=0.000000;Kurtosis_quant_start=-0.114286;Kurtosis_quant_stop=0.636011;SVTYPE=DEL;SUPTYPE=AL;SVLEN=-39;STRANDS=+-;RE=20;REF_strand=21;AF=0.952381	GT:DR:DV	1/1:1:20
chrX	113174666	5166	TATGTGTATACGTGTATATACACGTATACACATATATGTATA	N	.	PASS	IMPRECISE;SVMETHOD=Snifflesv1.0.11;CHR2=chrX;END=113174716;STD_quant_start=9.143304;STD_quant_stop=12.004166;Kurtosis_quant_start=-1.263671;Kurtosis_quant_stop=0.117267;SVTYPE=DEL;SUPTYPE=AL,SR;SVLEN=-50;STRANDS=+-;RE=20;REF_strand=23;AF=0.869565	GT:DR:DV	1/1:3:20
chrX	113322690	5167	N	<DUP>	.	PASS	PRECISE;SVMETHOD=Snifflesv1.0.11;CHR2=chrX;END=113764642;STD_quant_start=1.732051;STD_quant_stop=1.702939;Kurtosis_quant_start=6.853140;Kurtosis_quant_stop=3.368397;SVTYPE=DUP;SUPTYPE=SR;SVLEN=441952;STRANDS=-+;RE=12;REF_strand=31;AF=0.387097	GT:DR:DV	0/1:19:12
chrX	113517669	5168	N	<DEL>	.	PASS	PRECISE;SVMETHOD=Snifflesv1.0.11;CHR2=chrX;END=113567668;STD_quant_start=0.447214;STD_quant_stop=0.632456;Kurtosis_quant_start=5.371429;Kurtosis_quant_stop=1.767064;SVTYPE=DEL;SUPTYPE=SR;SVLEN=-49999;STRANDS=+-;RE=15;REF_strand=15;AF=1	GT:DR:DV	1/1:0:15
chrX	113693468	5169	N	TATATATATATATATTTTATATATATATATAATATATATATATTTTATATATATATATATAATATATATATTTTTATATATATATATATATATATTTTTATATATATATAATATATATATATATTTTATATATATATAGAATATATATATATATTTTATATATATATATTTATATAGAGAGATATATATATATAGTT	.	PASS	IMPRECISE;SVMETHOD=Snifflesv1.0.11;CHR2=chrX;END=113693468;STD_quant_start=13.921207;STD_quant_stop=14.449913;Kurtosis_quant_start=1.453097;Kurtosis_quant_stop=1.588857;SVTYPE=INS;SUPTYPE=AL;SVLEN=185;STRANDS=+-;RE=15;REF_strand=19;AF=0.789474	GT:DR:DV	0/1:4:15
chrX	113996390	5170	N	AATATATATACATATGTGTATATATACGTGTATATACATATATGTGTATATATATACGTGTATATATACATATATGTATATACGTGTATATATACATATATGTGTATATATACGT	.	PASS	IMPRECISE;SVMETHOD=Snifflesv1.0.11;CHR2=chrX;END=113996390;STD_quant_start=41.694124;STD_quant_stop=36.196685;Kurtosis_quant_start=-1.315564;Kurtosis_quant_stop=-0.908438;SVTYPE=INS;SUPTYPE=AL;SVLEN=142;STRANDS=+-;RE=17;REF_strand=20;AF=0.85	GT:DR:DV	1/1:3:17
chrX	114360003	5171	TATATATATATATATATATATATATATATATATATATATATATATATATATATATATATATATATATATATATATATATATATATATATATATATATATATATATATATATATATATATATATATATATATATA	N	.	PASS	PRECISE;SVMETHOD=Snifflesv1.0.11;CHR2=chrX;END=114360136;STD_quant_start=2.000000;STD_quant_stop=1.843909;Kurtosis_quant_start=-0.909526;Kurtosis_quant_stop=-0.023314;SVTYPE=DEL;SUPTYPE=AL;SVLEN=-133;STRANDS=+-;RE=14;REF_strand=14;AF=1	GT:DR:DV	1/1:0:14
chrX	114581856	5172	GGGGGGCCGACCCCCCCCACCTCCCTCCCGGACGGGGCGGCTGGCCGGGTG	N	.	PASS	IMPRECISE;SVMETHOD=Snifflesv1.0.11;CHR2=chrX;END=114581907;STD_quant_start=22.910696;STD_quant_stop=21.688707;Kurtosis_quant_start=-0.690477;Kurtosis_quant_stop=-0.337177;SVTYPE=DEL;SUPTYPE=AL;SVLEN=-51;STRANDS=+-;RE=15;REF_strand=16;AF=0.9375	GT:DR:DV	1/1:1:15
chrX	114637657	5173	N	GTATATACATATATGTATATACACATATAGTTATGTGGAATATATGTATATATATATATGTATATACACATAGTATTATGTGGGAATATATGTGTATATATATATGTATATACACATATATTATGAATATAT	.	PASS	IMPRECISE;SVMETHOD=Snifflesv1.0.11;CHR2=chrX;END=114637657;STD_quant_start=26.201145;STD_quant_stop=44.122557;Kurtosis_quant_start=3.820715;Kurtosis_quant_stop=4.588121;SVTYPE=INS;SUPTYPE=AL;SVLEN=129;STRANDS=+-;RE=10;REF_strand=13;AF=0.769231	GT:DR:DV	0/1:3:10
chrX	114670504	5174	GGTCACGCCTGTAATCCCAGCACTTTGGGAGGCCGAGGCGGGCGGATCACGAGGTCAGGAGATCGAGACCATCCCGGCTAAAACGGTGAAACCTCGTCTCTACTAAAAAATACAAAAAATTATCCGGGCGTAGTGGCGAGCGCCTGTAGTCCCAGCTACTTGGGAGGCTGAGGCAGGAGAATGGCGTGAACCCGGGAGGCGGAGCTTGCAGTGAGCCGAGATCCCGCCACTGCACTCCAGCCTGGGCGACAGAGCGAGACTCCGTCTCAAAAAAAAAAAAAAAAAAACTGTGCCT	N	.	PASS	PRECISE;SVMETHOD=Snifflesv1.0.11;CHR2=chrX;END=114670799;STD_quant_start=0.447214;STD_quant_stop=1.095445;Kurtosis_quant_start=3.284655;Kurtosis_quant_stop=5.263982;SVTYPE=DEL;SUPTYPE=AL;SVLEN=-295;STRANDS=+-;RE=14;REF_strand=14;AF=1	GT:DR:DV	1/1:0:14
chrX	114744063	5175	N	GAACTACAGTGATTGATTTTACACAGAGTGCTGATTGGTGCATTTGTGGTATGAGAGCT	.	PASS	IMPRECISE;SVMETHOD=Snifflesv1.0.11;CHR2=chrX;END=114744063;STD_quant_start=19.094502;STD_quant_stop=19.542262;Kurtosis_quant_start=0.191820;Kurtosis_quant_stop=-0.112817;SVTYPE=INS;SUPTYPE=AL;SVLEN=64;STRANDS=+-;RE=13;REF_strand=16;AF=0.8125	GT:DR:DV	1/1:3:13
chrX	114744539	5176	TAGCTAAAGGATTGTAAATGCACCAATCAGCACTGCAAAAATGCACCAATCAGCACTCTGTG	N	.	PASS	PRECISE;SVMETHOD=Snifflesv1.0.11;CHR2=chrX;END=114744606;STD_quant_start=4.743416;STD_quant_stop=5.394442;Kurtosis_quant_start=1.409476;Kurtosis_quant_stop=1.320804;SVTYPE=DEL;SUPTYPE=AL,SR;SVLEN=-67;STRANDS=+-;RE=15;REF_strand=16;AF=0.9375	GT:DR:DV	1/1:1:15
chrX	114921428	5177	TGACCACCATAGTCAGTTTATTCTCCAGAAACATGTCATTCTGCTTTGCTGAGCTGTTTAACCCAACTCAAAAATCTGTCTGCCTCAAAGGACACGAAACTGGCTTACTCCTATTGTCATACATAATATTTATACAACAGTCTAGCTCCT	N	.	PASS	PRECISE;SVMETHOD=Snifflesv1.0.11;CHR2=chrX;END=114921578;STD_quant_start=1.612452;STD_quant_stop=1.949359;Kurtosis_quant_start=4.981253;Kurtosis_quant_stop=-0.352311;SVTYPE=DEL;SUPTYPE=AL;SVLEN=-150;STRANDS=+-;RE=12;REF_strand=12;AF=1	GT:DR:DV	1/1:0:12
chrX	115137998	5178	N	<DEL>	.	PASS	PRECISE;SVMETHOD=Snifflesv1.0.11;CHR2=chrX;END=115152944;STD_quant_start=3.346640;STD_quant_stop=0.632456;Kurtosis_quant_start=3.978583;Kurtosis_quant_stop=6.142193;SVTYPE=DEL;SUPTYPE=SR;SVLEN=-14946;STRANDS=+-;RE=14;REF_strand=14;AF=1	GT:DR:DV	1/1:0:14
chrX	115997792	5179	N	CAGGTATTATATATTATATATATTATATATATAATATATTATATTATATATTATATATATATAATATATTATATATAATATATATATAATATATTATATATTATATATATAATATATATAATATATTATATATTATATATATTATATATATAATATATTATATATATTATATATATTATATATATAATATATTATATATTATATATATTATATATAATATATTATATATTATATATATTATATATATAATATATTATATATTATATATATATTATATATATAATATATTATATATTATATATTATATATATAATATATTATATATTATATATATTATATATAA	.	PASS	IMPRECISE;SVMETHOD=Snifflesv1.0.11;CHR2=chrX;END=115997792;STD_quant_start=45.473069;STD_quant_stop=34.308891;Kurtosis_quant_start=4.182249;Kurtosis_quant_stop=-1.122376;SVTYPE=INS;SUPTYPE=AL;SVLEN=334;STRANDS=+-;RE=10;REF_strand=14;AF=0.714286	GT:DR:DV	0/1:4:10
chrX	116454360	5180	GGGCCGGGCGCGGTGGCTCACGCCTGTAATCCCAGCACTTTGGGAGGCCGAGGCGGGCGGATCACGAGGTCAGGAGATCGAGACCATCCTGGCTAACACGGTGAAACCCCGTCTCTACTAAAAATACAAAAAATTAGCCGGGCGTGGTGGTGGGCGCCTGTAGTCCCAGCTACTCGGGAGGCTGAGGCAGGAGAATGGCATGAACCCAAGAGGCGGAGCTTGCAGTGAGCCGGGATAGCGCCACTGCAGTCCAGCTTGGGCGAAAGAGTGAGACTCCGTCTCAAAAAAAAAAAAAAAAAAGAAAAGAAATGCAAATTCT	N	.	PASS	PRECISE;SVMETHOD=Snifflesv1.0.11;CHR2=chrX;END=116454677;STD_quant_start=3.885872;STD_quant_stop=2.428992;Kurtosis_quant_start=-0.069083;Kurtosis_quant_stop=1.462891;SVTYPE=DEL;SUPTYPE=AL;SVLEN=-317;STRANDS=+-;RE=13;REF_strand=14;AF=0.928571	GT:DR:DV	1/1:1:13
chrX	116558263	5181	N	ATATATATATTCCATATGTATATTATATATATATTCCATATGTATATTATATAAATATAGTTCCATATATATATGTTCCATATATATATTACATATATATGTCTATATATATAATACATATATGTTCCATATATATATTATATATATGTTCCATATATATTATATATATGTTTCCATATATAATATATATGTTCCATATATTATATATATGTTCCATATATTATATATGTTCCATACATATATTATATATATAAACTCCATACATATAATATATATATGTTCCATATATAATATATATATTCCATATATATATTATATATATTCCATATATATTATATATATAACTCCATATATATATCTCATATATATT	.	PASS	IMPRECISE;SVMETHOD=Snifflesv1.0.11;CHR2=chrX;END=116558297;STD_quant_start=43.268926;STD_quant_stop=41.690527;Kurtosis_quant_start=-0.341727;Kurtosis_quant_stop=-0.990798;SVTYPE=INS;SUPTYPE=AL;SVLEN=387;STRANDS=+-;RE=14;REF_strand=17;AF=0.823529	GT:DR:DV	1/1:3:14
chrX	118653425	5182	N	<DUP>	.	PASS	IMPRECISE;SVMETHOD=Snifflesv1.0.11;CHR2=chrX;END=118659367;STD_quant_start=82.231989;STD_quant_stop=19.214578;Kurtosis_quant_start=-2.012344;Kurtosis_quant_stop=-0.149267;SVTYPE=DUP;SUPTYPE=SR;SVLEN=5942;STRANDS=-+;RE=16;REF_strand=24;AF=0.666667	GT:DR:DV	0/1:8:16
chrX	118870679	5183	AGGCAGGCGGATCATTTGAGATCAGGAGTTCAAGAGCAGCCTGGACAACATGGCGAAACCCCATCTCTACTAAAAATACATAACTTAGCCGGACCCCAGGAGGTGGAGTTTGCAGTGGGCTGAGATCGCACCACCGCACTCCAGCCTGAGTGACAGAGCAAGACTCTGTCTCAAGAAAATAAAAAATAAAAAAAAGAAAGAAATGGGCCAGGTGCAGTGGCTCACGTCTGTAATCCCAGCACTTTGGGAGGCT	N	.	PASS	PRECISE;SVMETHOD=Snifflesv1.0.11;CHR2=chrX;END=118870933;STD_quant_start=7.092249;STD_quant_stop=7.078135;Kurtosis_quant_start=0.601767;Kurtosis_quant_stop=1.099936;SVTYPE=DEL;SUPTYPE=AL;SVLEN=-254;STRANDS=+-;RE=13;REF_strand=15;AF=0.866667	GT:DR:DV	1/1:2:13
chrX	118874015	5184	GGAGATCGAGACCATCCTGGCTAACATGGTGAAACCCTGTCTCTACTAAAAATACAAAAAATTAGCCTGGCGTGGTGGCGGGCGCCTGTAGTCCCAGCTACTCGGGAGGCTGTGGCAGGAGAATGGTGTGAACCCGGGAGGCAGAGCTTGCAGTGAGCCGAGATAGCACCACTCCACTCCAGCCTGGGCGACAGAGCAAGACTCTGCCTCAAAAAAAAAAAAAAAAAAAAAGCAACTGACAATGTTTCATATTGAAATCTCTCCAGACTCTGCCCATTTTAAGTGTGAACAATGTTCACATGAACCCAGCCCATATAAGAGTCACTCAAATATGGAGGCTGACAATTGACAAATAGCACCAACCTGGAGGCTTCAGGTAATTTAGAGAGATGCCACAAGCCCAGTTAGAAGGCTATTTTCCTGGCCGGGTGCAGTGGCTCACGCCTGTAATCCCAGCACTTTGGGAGGCCGAGGCAGGCGGATCACCTGAGGTCATGAGTTTGAGACCAGCCTGGTCAACATGGTGAAATCCCATCTCTATTAGAAAAACAATTAAAAAAAACAAAAAATTAGCCGGGCGTGGTGGCAGGTGCCTGTAGTCACAGCTACTTGGGAGGCTGAGGCAGGAGAATCACTTGAACCCAGGAGGTGGAGGTTGCAGCAAGCCGAGATCGCACCACTGCACTCCAGCCTGGGCAGCAGAGTGAACCACCGTCTCAAAACAAACAAACAAACAAACAAACAAACAAACAAAAAAGGCCTGGTGTAGTGGCTCACACCTGTAATCTCAGCACTTTGAGAGGTCAAGGTGGGCAGATCATGAGGTCAGGAGTTCAAGACCAGCCTGGCCAACATAGTGTAACCCCGTCTCTACTAAAAAGTATAAAAATTAGCCTGGCATGGTGGTGCATACCTGTAGTCCCAGCTACTAGGGAGGCTGAGGCAGGAGAATCGCTTGAACCTGGGAGGCGGAGGTTGTGGTGAGCTGAGATCACGTCACTGCACTCCAGCCTGGGCAACAGAGTGAGACTCTATCTCAAAAAAAAAAAAAGACTATTTTCCCTTGTTTATTTCACACAAGAGGGGCCACCATGAAACGTAAGGCTCAGATGGCAGAGTTGAGTGTGCTACCAGGAAAAGTCTCCAAGATAAGAATCCTCACTACTATCAGGCTCCCTCATGTCTGAGATCCCTACCATTAGAACCACTCCTTTGGGTTAAGGCATTGAAGGCCCCAATCACAAGACAAATATTTCAGTGTATGAGCTATTGACTCAACATGTGACTCTTGAGCCACACTGCCTGGGGTTGAATCCCAACTCTACCAGATACTAGTTGTGCAATCTTGAGCAAGTCACTTAACCTCTCAAATTCTTTGAGCCTTAATTTTCTCATCTGTAAAATAGAGGTAATAAGGGAACCTACCCATAAGGCTATTTTGAGGAGTGATATGATTTGGCTGTGTCCCCACCCAAATCTCATCTTGAATTGTACCTCCCACAATTCCCACGTGTCGTGGGAAGAACCTGGTGGGAGGTAATTGAATCATAGGGGCAGGTGTTTCCCGTGCTGTTCTCATGATAGTGAATAAGTCTCGTGAGATCTGATGGTTTTAAAAATGTGAGTTTCCCTGCACAAGCTCTCTTCTCCTGTCTGCTGCCATGTGAGACATGCCTTTCACCTTCCACCATGATTGTGAGGCCTCCCCAGCCATGTGGAACTGTAGGTCCATTAAACCTCTTTTTTCTTTTTCTTTCTTTTTTTTTTTTTTTTTTAGATGGAGTCTCATTCTGTCACCCAGGCTGGAGTGCAGTGGCGTGATCCTGGCTCACTACAACCTCCACCTCCCAGGTTCAAGCAATTCTCCTGCCTCAGCCTCCCAAGTAGCTGAGATCACAGGCATGTACCACCATGCCCTACTAATTTTTGTATTTTTAGTAGAGATGGGGTTTTGCCATGTTGGCCAGGGTGGTCTCAAACTCCTGATCTCAGGTAATCCTTCCACCTCGGCCTCCCAAAGTGCTGGGATTACAGGTGTGAGCTACCACTCCTGGCCTAAACATCTTTTTCTTCTCAGTCTCAAGTATGTCTTTATCAGCAGGGTGAAAATGGACTAATAAAAGGAATTAATAGTACATATAAATACAAATGAGCTAATGAATTAATACATATAATACATATAAACTTGGAGCAGTAGCTGGCACATAGAAAGCTGTTATCAGGCCGGGCACAGTGGCTCACGCCTGTAATCTCAGCACTTTGGGAGGCCGAGGCGGGCAGATCACGAGGTCAAGAGATGGAGACCATCTTGGCCAACATGGGGAAACCTCCTCTTTACTAAAAATACAAAAATTAGCTGGGCGTAGCGGCACACGCCTGTAATCCCAGTTACTCAGGAGACTGAGGCATGATAATTGCTTGAACCTGGGAAGTGGAGGTTGCAGTGAGCCAAGATAGTGCCAGTGCATTACAGCCTGGGTGACAGAGGGAAGCCCTGTCTCAAAAAAAATAAAAAAGAAAAAGGCCAGGCGCGGTGGCTCATGCTTGTAATCCCAGCACTTTGGGAGGCCGAGGCAGGCGGATCACGAGGTCAG	N	.	PASS	IMPRECISE;SVMETHOD=Snifflesv1.0.11;CHR2=chrX;END=118876609;STD_quant_start=16.893786;STD_quant_stop=15.789237;Kurtosis_quant_start=-0.276746;Kurtosis_quant_stop=-0.155099;SVTYPE=DEL;SUPTYPE=AL,SR;SVLEN=-2594;STRANDS=+-;RE=15;REF_strand=15;AF=1	GT:DR:DV	1/1:0:15
chrX	119084233	5185	N	TTATTATTGTATATGTGTATATATATTAATAATATAATATATGTATATTATATTGTATATGTGTGTATAGTATATATACAATATATGTATA	.	PASS	PRECISE;SVMETHOD=Snifflesv1.0.11;CHR2=chrX;END=119084233;STD_quant_start=7.733046;STD_quant_stop=8.677557;Kurtosis_quant_start=0.161327;Kurtosis_quant_stop=1.119159;SVTYPE=INS;SUPTYPE=AL;SVLEN=86;STRANDS=+-;RE=14;REF_strand=18;AF=0.777778	GT:DR:DV	0/1:4:14
chrX	119246348	5186	N	TATGTATGATATATATATCTATATATGTATTATATATAATACACATATATTATATATAATACACATATATGTATAATATAATACACATATATGTGTTATATATAATACACATATATATTATATATAATACACATATGTGTATTATATATTATACATATATGTATATATTACATATATGTATAATATAATACACAT	.	PASS	IMPRECISE;SVMETHOD=Snifflesv1.0.11;CHR2=chrX;END=119246349;STD_quant_start=25.483328;STD_quant_stop=29.764072;Kurtosis_quant_start=5.795994;Kurtosis_quant_stop=1.082263;SVTYPE=INS;SUPTYPE=AL;SVLEN=188;STRANDS=+-;RE=10;REF_strand=13;AF=0.769231	GT:DR:DV	0/1:3:10
chrX	119430671	5187	TGATATATAATATATATCATATATAATATATAATATATTATATATCATATATATTATATATGATATATATAATATTATATATATATTATATATAATATTATATATATAATATTATAT	N	.	PASS	IMPRECISE;SVMETHOD=Snifflesv1.0.11;CHR2=chrX;END=119430802;STD_quant_start=36.769553;STD_quant_stop=38.508441;Kurtosis_quant_start=-1.611964;Kurtosis_quant_stop=-1.535543;SVTYPE=DEL;SUPTYPE=AL;SVLEN=-131;STRANDS=+-;RE=16;REF_strand=17;AF=0.941176	GT:DR:DV	1/1:1:16
chrX	119488913	5188	N	ATAATAATGTATATATATATATGTATGTATATATATATAT	.	PASS	PRECISE;SVMETHOD=Snifflesv1.0.11;CHR2=chrX;END=119488913;STD_quant_start=3.435113;STD_quant_stop=5.338539;Kurtosis_quant_start=-0.761481;Kurtosis_quant_stop=-1.612454;SVTYPE=INS;SUPTYPE=AL;SVLEN=39;STRANDS=+-;RE=16;REF_strand=28;AF=0.571429	GT:DR:DV	0/1:12:16
chrX	119508658	5189	N	GCCTTATATACAGTATATATATATACTCCTTATATATAATATATATATTATATTATATATATAAGGGTATATATATATTATATATAAGGGTATATATATTATATTATATAAGGGTATATATATAT	.	PASS	PRECISE;SVMETHOD=Snifflesv1.0.11;CHR2=chrX;END=119508658;STD_quant_start=6.184658;STD_quant_stop=9.669540;Kurtosis_quant_start=-1.308613;Kurtosis_quant_stop=-0.783013;SVTYPE=INS;SUPTYPE=AL;SVLEN=125;STRANDS=+-;RE=25;REF_strand=26;AF=0.961538	GT:DR:DV	1/1:1:25
chrX	119643324	5190	GGGCCGGGCGCGGTGGCTCACGCCTGTAATCCCAGCACTTTGGGAGGCCGAGGCGGGTGGATCACGAGGTCAGGAGATCGAGACCATCCCGGCTAAAACGGTGAAACCCCGTCTCTACTAAAAATACAAAAAATTAGCCGGGCGTAGTGGCGGGCGCCTGTAGTCCCAGCTACTTGGGAGGCTGAGGCAGGAGAATGGCGTGAACCCGGGAGGCAGAGCTTGCAGTGAGCCGAGATCGCGCCACTGCACTCCAGCCTGGGCGACAGAGCGAGACTCCGTCTCAAAAAAAAAAAAAAAAAAAAAACCATATTA	N	.	PASS	PRECISE;SVMETHOD=Snifflesv1.0.11;CHR2=chrX;END=119643637;STD_quant_start=0.632456;STD_quant_stop=0.447214;Kurtosis_quant_start=0.128530;Kurtosis_quant_stop=1.382736;SVTYPE=DEL;SUPTYPE=AL;SVLEN=-313;STRANDS=+-;RE=16;REF_strand=17;AF=0.941176	GT:DR:DV	1/1:1:16
chrX	120232763	5191	N	<DEL>	.	PASS	PRECISE;SVMETHOD=Snifflesv1.0.11;CHR2=chrX;END=120334344;STD_quant_start=2.000000;STD_quant_stop=0.632456;Kurtosis_quant_start=2.368752;Kurtosis_quant_stop=4.812718;SVTYPE=DEL;SUPTYPE=SR;SVLEN=-101581;STRANDS=+-;RE=14;REF_strand=14;AF=1	GT:DR:DV	1/1:0:14
chrX	121875360	5192	N	TTATATATATACAATAGATATATTATATATTATATATATACAATAGATATATTATATATTATATATATACAATAGATATATTATATATTATATATATACAATAGATATATTATATATTATATATATACAATAGATATATTATATATTATATATATACAATAGATATATTATATATTATATATATACAATAGATATATTATATATTATATATATACAATAGATATATTATATATTATATATATACAATAGATATATTATATATTATAACACAATAGATGTATTATATATATTATATATATACAATAGATATATTATATATTATATATATATACAATAGATATATTATATATTATATATACAATAGATATATTATATATTATATATATACAATAGATATATTATATATTATATATATACAATAGATATATTATATATTATATATATACAATAGATATATTATATAATATATACAATAGATATATTATATATTATATATACAATAGATATATTATATATTATATATATACAATAGATATATTATATATTATATATATACTATATATATACTATATATAGTATATATGTATTATATATATTATATCTATAGTATATCTATACTATATATATACTATATAGTATATCTATACTATAGATATACTATATATAGTATAGATATACTATATATATAATATATACTATATAGTATAGATATACATATATCTATAATATATAATATATTATATATAAAATATATATTATAGATATAATATATACATAATATATATAATATATAATATATATAATATATATAATATATTATATATAAAGTATACTATATAGTATATATAA	.	PASS	IMPRECISE;SVMETHOD=Snifflesv1.0.11;CHR2=chrX;END=121875360;STD_quant_start=120.758023;STD_quant_stop=171.271714;Kurtosis_quant_start=5.823103;Kurtosis_quant_stop=4.862618;SVTYPE=INS;SUPTYPE=AL;SVLEN=863;STRANDS=+-;RE=10;REF_strand=13;AF=0.769231	GT:DR:DV	0/1:3:10
chrX	122185499	5193	AAAAACAGGCAATGGGCCGGGCGCGGTGGCTCACGCCTGTAATCCCAGCACTTTGGGAGGCCGAGGCGGGTGGATCATGAGGTCAGGAGATCGAGACCATCCTGGCTAACAAGGTGAAACCCCGTCTCTACTAAAAATACAAAAAAAAATTAGCCGGGCGCGGTGGCGGGCGCCTGTAGTCCCAGCTACTGGGGAGGCTGAGGCAGGAGAATGGCGTGAACCCGGGAGGCGGAGCTTGCAGTGAGCCGAGATTGCGCCACTGCAGTCCGCAGTCCGGCCTGGGCGACAGAGCGAGACTCCGTCTCAAAAAAAAAAAAAAAAAAAAAAAAAAAAAAAAAAAAAAAAACAAAAAA	N	.	PASS	IMPRECISE;SVMETHOD=Snifflesv1.0.11;CHR2=chrX;END=122185864;STD_quant_start=11.562872;STD_quant_stop=9.252027;Kurtosis_quant_start=1.527115;Kurtosis_quant_stop=6.316263;SVTYPE=DEL;SUPTYPE=AL,SR;SVLEN=-365;STRANDS=+-;RE=13;REF_strand=13;AF=1	GT:DR:DV	1/1:0:13
chrX	122664868	5194	N	TTTTTTTTTTTTTTTTTTTTTTTTTTTTTTTTTTTTTTTTTTTATTATACTCTAAGTTTTAGAATTTTTATGTGCACATTGTGCCAGGTTAGTTATATGTATGTGCCCATGCTGAGTGCGCTGCACCCACTAATGTGTCATCTAGCACATTGGGTATATCTCCCAATGCTATCCTCCCCCCTCCCCCGACCCCACCACAGTCCCAGAGTGCTTGATATTCCCCTTCCTGTGTCATGTGATCTCATTGTTCATTCCCACCTATGAGTGAGAGAATATGCGGTGTTTGGTTTTTTTTTTTGTTCTTGCGATAGTTTACTGAGAATGATGGTTTTTCCAATTTCATCCATGTCCTAGGATATGAACTCATCATTTTTATGTGCATAGTATTCCATGGTGTATATGCCACATTTCTTAATCAGTCTATCATTGTTGGACATTTAGGTTGGTTCCAAGTCTTTGCTATTGTGAATAGTGCCATAATAAACATGCGTGTGCATGTGTCTTTAGCCAGCAGTTTATACTCATTTTGGGTATATACCCAGTAATGGGATGGCTGGGTCAAAATGGTATTTCTAGTTCCTAGATCCCTGAGGAATCGCCCACTGACTTCCACAATGGTTGAACTTAGTTTACAGTCCCACACCAACAGTGTAAAGTGTTCCTATTTCTCCGCATCCTCTCAGCGCCTGTTGTTTCCCTGACTTTTAATGATTGCCCATTCTAACTGGTGTGAGATATCTCATAGTGGTTTTGATTTTGCATTTCTCTGATGGCCAGTGATGATGAGCATTTCTTCATGTGTTTTTGGCTGCATAAATGTCTTCTTTTTTTGAGAAGTGTCTGTTCATGTCCTTAGCCCACACGCACCTGATGGGGTTGTTTTGTTTTTTCTTGTAAAATTTGTTTGAGTTCATTGTAGATTCTGGATATTGGCCCTTTGTCAGATGAGTAGGTTATAAGAGAATTTTTCTCCCATGTTGTGGAGTTGCCTGTTCACTCTGATGGTAGTTTCTTTTTGCTGTTAAAGCTCTTTTGGATTTAATTAGATCCCATTTGTCAATTTTGTCTTTTTTTGTTGCCCATTGCTTTTGGTGTTTTTGGACATGAGAAGTCGCACTTGCGCCTATGTCCTGAATGGTAATGCCTAGGTTTTCTTCTGGGGTTTTTTATGGTTTTTAGGTTTAACGTTTTAAATCTAATCCATCTTGAATTGATTTTGTATAAGGTGTAAGGAAGGGATCAGTTTCAGCTTTCACATATGGCTAGCCAGTTTCCCCGGCACCATTTATTAAACAGAGTCCCACTTTCCCCATTGTTTTGTTGTTTTCTCAGGTTTGTCCAAGATCAGATAGTTATAGATATGCGACATTATTTCTGAGGGGCTCTGTTCTGTTCCATTGATCTATATCTCTGTTTGGTACCAGTACCATGCAATTTTGGTTACTGTAGCCTTGTAGTATAGTTTTGAAGTCAGGTGATGTGATGCCTCAGCTTTGTTCTTTTGGCTTAAGGATTGACTTGGCAATGCGGGCTCTTTTGGTTCCATATGAACTTTAAAAGTAGTTTTCCAATTCTGTGAAAGAAAGTCATTGGTAGCTTGATGGGATGGCAGTGAATCTGTAAATTACCTTGGGCAGTATGGCCATTTCACGATATTGATTCTTCCTACCCATGAGCATGGAATGTTCTTCCATTTGTTTGTCTCCTCTTTTATTTCCTTGAGCAGTGGTTTATATTTCTTTCTT	.	PASS	IMPRECISE;SVMETHOD=Snifflesv1.0.11;CHR2=chrX;END=122664868;STD_quant_start=2.190890;STD_quant_stop=10.445095;Kurtosis_quant_start=-0.271380;Kurtosis_quant_stop=2.269498;SVTYPE=INS;SUPTYPE=AL,SR;SVLEN=1694;STRANDS=+-;RE=14;REF_strand=14;AF=1	GT:DR:DV	1/1:0:14
chrX	122972820	5195	CGAACTCCTGACCTCAAGTGATCTGCCCACCTCGGCCTCCCAAAGTGCTGGGATTACAGGCGTGAGCCATTGCACCCGGCCACTTCATTTCTTTTTAGTGCTGAATAATATTCCGTTGTCTGGATATGCCACAGTTTATTTATCCATTCATCTACTGAAGGACATCTCAGTTTCTTCCAAATTTTGGCAATTATAAATAAGGCTGCTATAAACATACATACGCTTTTTATTTGTGATTGGTTAAGGACCAGGAAAAAAGAAAAAAAATCATGTATGTGCAAGTTTTTGTGAGGGCAAGAATTTTCAATTGATTTGGATAAATACCAAGGAGTGTGATTGCTGGATTATGTGGTAGGAATATGTTTAGTTTTCTAAAAAACTGTCAGTTGTCTTCCAAAGTGTCTGTCCTACTTTGCATTCCCACCAGCAACAAATGAGAGTTCCTCTTGCTCCACATCCTCATCAGCATTTGGTGTTGTCAGTGTTCTGAATTGTGACCACTCTAACTAGGTATGCAGTGGTATTTCATTGTTGCTTTAATTTGCATTCAGCTAACAACATATGATGTAGAACATCTTTTAATATGCTTATTTGACATCTGTATGTCTTATTTATTGAGGTTATCTGTTCAGGTCTTTGGCTCCTTTTTTTTTTTTTTTTTTTTTTTTTTTTTGAGCAGGAGTCTCACTGTGTTGCCTAGGCTGGAGTGCAGTGGTGCTATCTAGGCTCACTGCAACCTCCACCTTCCCAGTTCAAGCACTTCTCCCTGCCTCAGCCTCCCGAGTAGCTGGGATTATATGCTCCCGCCACCACGCCCAGCTAATTTTTGTATTTTTAGTAGGGATGGGGTTTCACCATGTTGCCCAGGCTGGTCT	N	.	PASS	PRECISE;SVMETHOD=Snifflesv1.0.11;CHR2=chrX;END=122973696;STD_quant_start=7.758866;STD_quant_stop=8.757854;Kurtosis_quant_start=-1.529756;Kurtosis_quant_stop=-1.433611;SVTYPE=DEL;SUPTYPE=AL,SR;SVLEN=-876;STRANDS=+-;RE=18;REF_strand=20;AF=0.9	GT:DR:DV	1/1:2:18
chrX	123262528	5196	N	CGGCTGGCCGGGCGGAGGCCCACCCTCCCCCGGGGCAGGCTGGCCGGGCGGGGGCTGGCCCCCCCACCTCCCGCCCCGGACAGGGGCGGCTGGCAGCGGGGCTGACCCCACCTCCTTCCCGGATGGGGCTGGCGGGCAGAGAGGCTCCTGCACTTCCCAGGCTGGCGGGCAGAGCGCCCCTCACCTCCTGGATAGG	.	PASS	IMPRECISE;SVMETHOD=Snifflesv1.0.11;CHR2=chrX;END=123262528;STD_quant_start=17.717223;STD_quant_stop=25.345611;Kurtosis_quant_start=-1.526426;Kurtosis_quant_stop=-1.558530;SVTYPE=INS;SUPTYPE=AL;SVLEN=201;STRANDS=+-;RE=21;REF_strand=21;AF=1	GT:DR:DV	1/1:0:21
chrX	125545670	5197	CATATATATATATATATATATATATATATATA	N	.	PASS	PRECISE;SVMETHOD=Snifflesv1.0.11;CHR2=chrX;END=125545702;STD_quant_start=0.000000;STD_quant_stop=0.000000;Kurtosis_quant_start=7.000000;Kurtosis_quant_stop=3.510146;SVTYPE=DEL;SUPTYPE=AL;SVLEN=-32;STRANDS=+-;RE=16;REF_strand=17;AF=0.941176	GT:DR:DV	1/1:1:16
chrX	126290691	5198	N	TTTTTTTTTTTTTTTTTTTTTTTGAGACGGAGTCTCGCTCTGTCGCCCAGGCTGGAGTGCAGTGGCAGTCCCGGCTCACTGCAAGCTCCGCCTCCCGGGTTCACGCCATTCTCTGCCTCGCTTCCGGTAGCTGGGACTACAGGCGCCCGCTACCACGCCCGGCTAATTTTTGTATTTTTTAGTAGAGCCGGGGTCGATCTCCTGACCTCGTGATCGCCCGCCTCGGCCTCCCAAAGTGCTGGGATTACAGGCTTATTTTTGCAATTC	.	PASS	IMPRECISE;SVMETHOD=Snifflesv1.0.11;CHR2=chrX;END=126290692;STD_quant_start=2.073644;STD_quant_stop=11.819475;Kurtosis_quant_start=3.223626;Kurtosis_quant_stop=-1.385408;SVTYPE=INS;SUPTYPE=AL,SR;SVLEN=255;STRANDS=+-;RE=14;REF_strand=14;AF=1	GT:DR:DV	1/1:0:14
chrX	126472396	5199	TTTCTTTCTTTCTTTCTTTCTTTCTTTCTTTCTTTCTTTCTTTCT	N	.	PASS	PRECISE;SVMETHOD=Snifflesv1.0.11;CHR2=chrX;END=126472427;STD_quant_start=4.024922;STD_quant_stop=5.648008;Kurtosis_quant_start=0.081181;Kurtosis_quant_stop=-0.453762;SVTYPE=DEL;SUPTYPE=AL;SVLEN=-31;STRANDS=+-;RE=18;REF_strand=20;AF=0.9	GT:DR:DV	1/1:2:18
chrX	126597763	5200	N	<DEL>	.	PASS	PRECISE;SVMETHOD=Snifflesv1.0.11;CHR2=chrX;END=126602396;STD_quant_start=0.547723;STD_quant_stop=1.843909;Kurtosis_quant_start=-0.968750;Kurtosis_quant_stop=1.916337;SVTYPE=DEL;SUPTYPE=SR;SVLEN=-4633;STRANDS=+-;RE=14;REF_strand=14;AF=1	GT:DR:DV	1/1:0:14
chrX	126779103	5201	N	GTTCACTTTGGGAGGCCGAGGCGGGCGGATCACGAGGTCAGGAGATCGAGACCATCCCGGCTAAAAGCAGGGTGAAACCCCGTCTCTCTACTAAAAATACAAAAAATTAGCCGGGCGTAGTGGCGGGCGCCTGTAGTCCCAGCTACTTGGGAGGCTGAGGCAGAATGGCGTGAACCCGGGAGGCGGGCTTGCAGTGAGCCGAGATTGCGCCACTGCACTCCAGCCTGGGCGACAGAGCGAGACTCCGTCTCAAAAAAAAAAAAAAAAAAAAAAAAAAAAAAA	.	PASS	PRECISE;SVMETHOD=Snifflesv1.0.11;CHR2=chrX;END=126779103;STD_quant_start=0.316228;STD_quant_stop=8.792042;Kurtosis_quant_start=0.003339;Kurtosis_quant_stop=-1.369754;SVTYPE=INS;SUPTYPE=AL,SR;SVLEN=256;STRANDS=+-;RE=15;REF_strand=16;AF=0.9375	GT:DR:DV	1/1:1:15
chrX	127685821	5202	N	GTATATATATACATATATGTGTATAGAAGGTTATTAATATATGTGTATATATACATAAGACATATGTGTATATATATATAATATTATGTGTGTATATATACACATATATGTGTATATACATATACACATATGTGTATATATGT	.	PASS	IMPRECISE;SVMETHOD=Snifflesv1.0.11;CHR2=chrX;END=127685844;STD_quant_start=23.013040;STD_quant_stop=26.732003;Kurtosis_quant_start=0.124448;Kurtosis_quant_stop=-0.586777;SVTYPE=INS;SUPTYPE=AL;SVLEN=117;STRANDS=+-;RE=13;REF_strand=16;AF=0.8125	GT:DR:DV	1/1:3:13
chrX	127745090	5203	N	ATACACAGTCATCAAAAACCCTAATAATAATTCCTAGAAGATGCTTTTTGTCTTTCCAGTTTATTCCTTCTGTCTATTTCCACTGCCACCATTATGCATCTGTCTTTATAGAATTACCGATTATTGCAATAACCTTCTATATGCCATTATTATTTTGTGGAATAGATTATTTAATTCAACCTCTACTTCCTCATTTTGGGCACATAAAATCTGAACTTCAAAGAGAACAAAGTCAAAGGTCTCAAAGCTGTTGTCAGGAGAAGCCGTTTTCCTAATCTCTCTCTTTTTTTTT	.	PASS	PRECISE;SVMETHOD=Snifflesv1.0.11;CHR2=chrX;END=127745090;STD_quant_start=0.000000;STD_quant_stop=5.770615;Kurtosis_quant_start=-0.804514;Kurtosis_quant_stop=-1.227260;SVTYPE=INS;SUPTYPE=AL;SVLEN=301;STRANDS=+-;RE=18;REF_strand=19;AF=0.947368	GT:DR:DV	1/1:1:18
chrX	128500437	5204	GGTTTAGTCAGCCCAGAAGAAGGGCTATACTAGTCTGCTTTGCATTGTTATAAAGTAATACCTGACACTGGGTAAATTATAAGGAAAAGAGGTTTATTTGGTTCCCAGTTCTGCATGGTGTCAGCATCTGTTGAGCTTCTGATGAGGCCTCAGGAAACTTTTACTTATGGTAAAAGGCAACGGGGGAGCACTCATGTCACACGGAGAGAGAGAGAGCAAGAGAGAGAGAAAGAAAAGGAGGAGATGCCAGGCTCTTTTAAACAACTATTAATAGCTGTCACATGAACATAGAATGTGAACTCCTTCATCATCAAAGGGAAGGCACAAAGGGACCTTTGCCTCCATGAAGGATCTGCCTCCATGACCCAAACACCTCTCAGTATGCCCCATCTCCAACATTGGGGATCACATTTCAACATGAGATTTGTTGGCAATAAATATCCAAGCTATATCAGGTGCCTTTTTGTATTGAGTTGGGCCATACAAAATTGTCATTTTCATAGATCAAATATGATAAAAAGTCAGCAATTTAATATGGTTGGACCAGTAATTCATCAGCCCAGAAAGGACACCTTTTTGTAATTCTCACAAACGTACCTGTGATAGAGCAATTGTACAAATGTCTCCAATTGTCCATCTTCATCTTCCCTGTAGCTATGTCTTTTGTAATGTGGCTTGCAGCCTTTCCCATCAAGAGGTAGAGTCAATTTCCTCAACCCTTGAATCTGAGCTGGCCATGTGGCTTGTTTGACCAGTGGAGTAAGATGGAAGTAAAGATGTGCCAGTACTGAATCCAGGCCTCAAGAGGCCTCACATGCTTCTTCTCTCACTCTTTCAGAACCTTGTCAGGACCATGTGAAAAAGCCCAGGGTAGACCATCGGAGGAAGGCCCTCCTAGACCATCCTACAGCCAGCCAACCCGCAAACATTTTCGACATTTCAGCCAAGATCAACAGATCTGCCTATCTGACCCACAGCTGATCACTGACACATGAGTGAGCCCAGCTAAAACTAGATTCATCCAGCTGATTCACAGACTCATGAACGATAATAAATAAATACTCTTTAAGCCTCTAATTTTGGGGGTGGTTTGTTAGATAAGCAATAGTTAACTGCTACAGTGTCATATGTACTAACAACATCCCTGTGTAGCTATTAGTATTCGCCTCATTTTATAGCTAACTGAGCTTAGTAGTTAAGTGATTTGCCTAAAGTCACACAACTAGTTAATACAGGGACAGCCAGGATTCTAAACCAGCCTGTCTATAGACCCTGTGATCATAACCATTACTCTATATGACCATAGCACTACTCTAACTAATGAGGAAGAGGCAGGCCCCATTTGTACCCAGTGGCTAAATGCTAGATGTTTAACAATCAGCTCTCTGGCAAGAGGACGCCCTGATTTGTAGTACTTGCTGATTTCCATGATGTAAATACTCCCACCATGGCCAATCTCAAATCTACAACTTGACATCACTGAACACACAGTTGAGAAGATATATGCAATAACACACCATTATAGTACTTCCACCATACAAATATAAGTAAACAATCTCGAGAGCATAGATAATAGTAAAATGTAGTAAAAGAACATTTTACTGTTTTGAGTTATAAGTTTTGAGTATGTGTTGCCTTTGTTTCAATGTAATTTAACTGTACATTTATATATTAATTTATTTTTAATGGCTGTGTTTAAAAACCGGATTGCAAAATTTTCTTAAAATTTAACATTTGGCTCTTGTGAGCCAGTATGAGCCATTTCTAGCACACCCTTTGCTAAGGGTCATAGTCTAATCATCCAGCCATTTGACCTGCTCGGCAAATTTGTTGCTTCCTCCTATAAACCTACACCTATTTGCCCACCCCTCCAGCCCTCCAAATGTGTATGAATTAGCTGAATATTTATAGCTTGGCCTGTACCCTGGGACCTCGGTCCATATGTCAGCATTTCTTTAACCTCTTCTATTTGTCTTTTCAGTCTATACCACACTTTTG	N	.	PASS	PRECISE;SVMETHOD=Snifflesv1.0.11;CHR2=chrX;END=128502435;STD_quant_start=4.593474;STD_quant_stop=4.919350;Kurtosis_quant_start=0.084991;Kurtosis_quant_stop=2.847380;SVTYPE=DEL;SUPTYPE=AL,SR;SVLEN=-1998;STRANDS=+-;RE=11;REF_strand=11;AF=1	GT:DR:DV	1/1:0:11
chrX	128565352	5205	N	AATAACATATGTATATGTATATGTATATAATAATATATATGTATAATGTATATATGTATATATGTATAGGTATATAGGTATATAGGTATATAGGTATATAGGTATATGTATATATGTATATATATATATATATGTATATATGTATATATGTATATATTAT	.	PASS	IMPRECISE;SVMETHOD=Snifflesv1.0.11;CHR2=chrX;END=128565370;STD_quant_start=31.075714;STD_quant_stop=23.082461;Kurtosis_quant_start=1.939600;Kurtosis_quant_stop=-0.566986;SVTYPE=INS;SUPTYPE=AL;SVLEN=139;STRANDS=+-;RE=18;REF_strand=20;AF=0.9	GT:DR:DV	1/1:2:18
chrX	129664474	5206	ATCTGGAAACCTGGTGATGACCACACCCCCTCAGCCTTGGGTGGCAGCACCACCCCCACAGCCTGGGAAGTGGTCCCAC	N	.	PASS	IMPRECISE;SVMETHOD=Snifflesv1.0.11;CHR2=chrX;END=129664553;STD_quant_start=19.049934;STD_quant_stop=19.493589;Kurtosis_quant_start=-1.703382;Kurtosis_quant_stop=-1.957609;SVTYPE=DEL;SUPTYPE=AL;SVLEN=-79;STRANDS=+-;RE=18;REF_strand=18;AF=1	GT:DR:DV	1/1:0:18
```
