## Additional Table 3 for "Establishment of an eHAP1 Human Haploid Cell Line Hybrid Reference Genome Assembled from Short and Long Reads" (part 1 of 11)

```
##fileformat=VCFv4.1
##source=Sniffles
##fileDate=20191002
##contig=<ID=chr1,length=249250621>
##contig=<ID=chr2,length=243199373>
##contig=<ID=chr3,length=198022430>
##contig=<ID=chr4,length=191154276>
##contig=<ID=chr5,length=180915260>
##contig=<ID=chr6,length=171115067>
##contig=<ID=chr7,length=159138663>
##contig=<ID=chrX,length=155270560>
##contig=<ID=chr8,length=146364022>
##contig=<ID=chr9,length=141213431>
##contig=<ID=chr10,length=135534747>
##contig=<ID=chr11,length=135006516>
##contig=<ID=chr12,length=133851895>
##contig=<ID=chr13,length=115169878>
##contig=<ID=chr14,length=107349540>
##contig=<ID=chr15,length=102531392>
##contig=<ID=chr16,length=90354753>
##contig=<ID=chr17,length=81195210>
##contig=<ID=chr18,length=78077248>
##contig=<ID=chr20,length=63025520>
##contig=<ID=chrY,length=59373566>
##contig=<ID=chr19,length=59128983>
##contig=<ID=chr22,length=51304566>
##contig=<ID=chr21,length=48129895>
##contig=<ID=chr6_ssto_hap7,length=4928567>
##contig=<ID=chr6_mcf_hap5,length=4833398>
##contig=<ID=chr6_cox_hap2,length=4795371>
##contig=<ID=chr6_mann_hap4,length=4683263>
##contig=<ID=chr6_apd_hap1,length=4622290>
##contig=<ID=chr6_qbl_hap6,length=4611984>
##contig=<ID=chr6_dbb_hap3,length=4610396>
##contig=<ID=chr17_ctg5_hap1,length=1680828>
##contig=<ID=chr4_ctg9_hap1,length=590426>
##contig=<ID=chr1_gl000192_random,length=547496>
##contig=<ID=chrUn_gl000225,length=211173>
##contig=<ID=chr4_gl000194_random,length=191469>
##contig=<ID=chr4_gl000193_random,length=189789>
##contig=<ID=chr9_gl000200_random,length=187035>
##contig=<ID=chrUn_gl000222,length=186861>
##contig=<ID=chrUn_gl000212,length=186858>
##contig=<ID=chr7_gl000195_random,length=182896>
##contig=<ID=chrUn_gl000223,length=180455>
##contig=<ID=chrUn_gl000224,length=179693>
##contig=<ID=chrUn_gl000219,length=179198>
##contig=<ID=chr17_gl000205_random,length=174588>
##contig=<ID=chrUn_gl000215,length=172545>
##contig=<ID=chrUn_gl000216,length=172294>
##contig=<ID=chrUn_gl000217,length=172149>
##contig=<ID=chr9_gl000199_random,length=169874>
##contig=<ID=chrUn_gl000211,length=166566>
##contig=<ID=chrUn_gl000213,length=164239>
##contig=<ID=chrUn_gl000220,length=161802>
##contig=<ID=chrUn_gl000218,length=161147>
##contig=<ID=chr19_gl000209_random,length=159169>
##contig=<ID=chrUn_gl000221,length=155397>
##contig=<ID=chrUn_gl000214,length=137718>
##contig=<ID=chrUn_gl000228,length=129120>
##contig=<ID=chrUn_gl000227,length=128374>
##contig=<ID=chr1_gl000191_random,length=106433>
##contig=<ID=chr19_gl000208_random,length=92689>
##contig=<ID=chr9_gl000198_random,length=90085>
##contig=<ID=chr17_gl000204_random,length=81310>
##contig=<ID=chrUn_gl000233,length=45941>
##contig=<ID=chrUn_gl000237,length=45867>
##contig=<ID=chrUn_gl000230,length=43691>
##contig=<ID=chrUn_gl000242,length=43523>
##contig=<ID=chrUn_gl000243,length=43341>
##contig=<ID=chrUn_gl000241,length=42152>
##contig=<ID=chrUn_gl000236,length=41934>
##contig=<ID=chrUn_gl000240,length=41933>
##contig=<ID=chr17_gl000206_random,length=41001>
##contig=<ID=chrUn_gl000232,length=40652>
##contig=<ID=chrUn_gl000234,length=40531>
##contig=<ID=chr11_gl000202_random,length=40103>
##contig=<ID=chrUn_gl000238,length=39939>
##contig=<ID=chrUn_gl000244,length=39929>
##contig=<ID=chrUn_gl000248,length=39786>
##contig=<ID=chr8_gl000196_random,length=38914>
##contig=<ID=chrUn_gl000249,length=38502>
##contig=<ID=chrUn_gl000246,length=38154>
##contig=<ID=chr17_gl000203_random,length=37498>
##contig=<ID=chr8_gl000197_random,length=37175>
##contig=<ID=chrUn_gl000245,length=36651>
##contig=<ID=chrUn_gl000247,length=36422>
##contig=<ID=chr9_gl000201_random,length=36148>
##contig=<ID=chrUn_gl000235,length=34474>
##contig=<ID=chrUn_gl000239,length=33824>
##contig=<ID=chr21_gl000210_random,length=27682>
##contig=<ID=chrUn_gl000231,length=27386>
##contig=<ID=chrUn_gl000229,length=19913>
##contig=<ID=chrM,length=16571>
##contig=<ID=chrUn_gl000226,length=15008>
##contig=<ID=chr18_gl000207_random,length=4262>
##ALT=<ID=DEL,Description="Deletion">
##ALT=<ID=DUP,Description="Duplication">
##ALT=<ID=INV,Description="Inversion">
##ALT=<ID=INVDUP,Description="InvertedDUP with unknown boundaries">
##ALT=<ID=TRA,Description="Translocation">
##ALT=<ID=INS,Description="Insertion">
##FILTER=<ID=UNRESOLVED,Description="An insertion that is longer than the read and thus we cannot predict the full size.">
##INFO=<ID=CHR2,Number=1,Type=String,Description="Chromosome for END coordinate in case of a translocation">
##INFO=<ID=END,Number=1,Type=Integer,Description="End position of the structural variant">
##INFO=<ID=MAPQ,Number=1,Type=Integer,Description="Median mapping quality of paired-ends">
##INFO=<ID=RE,Number=1,Type=Integer,Description="read support">
##INFO=<ID=IMPRECISE,Number=0,Type=Flag,Description="Imprecise structural variation">
##INFO=<ID=PRECISE,Number=0,Type=Flag,Description="Precise structural variation">
##INFO=<ID=SVLEN,Number=1,Type=Integer,Description="Length of the SV">
##INFO=<ID=REF_strand,Number=2,Type=Integer,Description="Length of the SV">
##INFO=<ID=SVMETHOD,Number=1,Type=String,Description="Type of approach used to detect SV">
##INFO=<ID=SVTYPE,Number=1,Type=String,Description="Type of structural variant">
##INFO=<ID=SEQ,Number=1,Type=String,Description="Extracted sequence from the best representative read.">
##INFO=<ID=STD_quant_start,Number=A,Type=Float,Description="STD of the start breakpoints across the reads.">
##INFO=<ID=STD_quant_stop,Number=A,Type=Float,Description="STD of the stop breakpoints across the reads.">
##INFO=<ID=Kurtosis_quant_start,Number=A,Type=Float,Description="Kurtosis value of the start breakpoints across the reads.">
##INFO=<ID=Kurtosis_quant_stop,Number=A,Type=Float,Description="Kurtosis value of the stop breakpoints across the reads.">
##INFO=<ID=SUPTYPE,Number=A,Type=String,Description="Type by which the variant is supported.(SR,ALN,NR)">
##INFO=<ID=STRANDS,Number=A,Type=String,Description="Strand orientation of the adjacency in BEDPE format (DEL:+-, DUP:-+, INV:++/--)">
##INFO=<ID=AF,Number=A,Type=Float,Description="Allele Frequency.">
##INFO=<ID=ZMW,Number=A,Type=Integer,Description="Number of ZMWs (Pacbio) supporting SV.">
##FORMAT=<ID=GT,Number=1,Type=String,Description="Genotype">
##FORMAT=<ID=DR,Number=1,Type=Integer,Description="# high-quality reference reads">
##FORMAT=<ID=DV,Number=1,Type=Integer,Description="# high-quality variant reads">
#CHROM	POS	ID	REF	ALT	QUAL	FILTER	INFO	FORMAT	eHAP1_Nanopore_FastQ_Only_Sorted.bam
chr1	724468	0	N	<DUP>	.	PASS	IMPRECISE;SVMETHOD=Snifflesv1.0.11;CHR2=chr1;END=224201606;STD_quant_start=349.598913;STD_quant_stop=445.004270;Kurtosis_quant_start=-1.514596;Kurtosis_quant_stop=-1.260392;SVTYPE=DUP;SUPTYPE=SR;SVLEN=223477138;STRANDS=-+;RE=5;REF_strand=12;AF=0.416667	GT:DR:DV	0/1:7:5
chr1	756282	1	N	GGCCAGCAGATCCCACCCTGTCTACACTACCTGCCTGGGCAGTAGTTCCGCATAATCTCCCCTACCTGCCTCTCCAGCAGACCCGCCCTATCTATACTACTTGCCTGTCCAGCAGATCCACTCTATCTACACGACCTGCCTGTCCAGCAGATCCACCCTGTCTCTACACTACCTGCTTGTCCAGCAGGTCCACCCCTATCTATACTACCTGCCTGGCCAGTAGATCCACACTATCTACACTGCCT	.	PASS	IMPRECISE;SVMETHOD=Snifflesv1.0.11;CHR2=chr1;END=756282;STD_quant_start=17.142783;STD_quant_stop=21.371710;Kurtosis_quant_start=-1.622008;Kurtosis_quant_stop=-0.447142;SVTYPE=INS;SUPTYPE=AL;SVLEN=245;STRANDS=+-;RE=8;REF_strand=12;AF=0.666667	GT:DR:DV	0/1:4:8
chr1	757827	2	TGTCTATACTACCTGCCTGGCCAGCAGATCCACC	N	.	PASS	IMPRECISE;SVMETHOD=Snifflesv1.0.11;CHR2=chr1;END=757861;STD_quant_start=14.914039;STD_quant_stop=14.914039;Kurtosis_quant_start=3.681567;Kurtosis_quant_stop=3.681567;SVTYPE=DEL;SUPTYPE=AL;SVLEN=-34;STRANDS=+-;RE=7;REF_strand=17;AF=0.411765	GT:DR:DV	0/1:10:7
chr1	774872	3	AAACACACCTGGACACACACACCTAGACACAC	N	.	PASS	PRECISE;SVMETHOD=Snifflesv1.0.11;CHR2=chr1;END=774904;STD_quant_start=9.833616;STD_quant_stop=8.712061;Kurtosis_quant_start=1.321398;Kurtosis_quant_stop=2.071211;SVTYPE=DEL;SUPTYPE=AL;SVLEN=-32;STRANDS=+-;RE=13;REF_strand=17;AF=0.764706	GT:DR:DV	0/1:4:13
chr1	803862	4	N	TTTTTTTTTTTTTTTTTTTTTATTGATAATTCTTGGGTGTTTCTCTCACAGGGGGATTTGAGGGTCATGGGACAATGAGTGGAGGGAAGGTCAGCAGATAAACAAGTGAACAAAGGTCTCTGGTTTTCTAGGCAGAGGACCCTGCGGCCTTCCACCCGGTGTTGTGTCCCTGATTACTTGAGATTAGGGATTGGTGATGATCTCTTAACGAGCATGCTGCCTTCAAGCATCTGTTTAACAAAGCACATCTTGCACGCCAGCAATCCATTCTAATTGGACACAGCACATGTTTCAGAAACTGCTGGGGTTGGGGGAGTCACAGATCAAGCAGGATCCCAAGGCAGAAGAATCTTTCTTAGTGCAGAACAAAATGAAAAAGTCTCCCATGTCTGCTTCTTTCTACACAGACACAGCAACCATCCGATTTCTCAATCTTTCCCCACCTTTTCCCGCCTTTCTATTCCACAAAACCGCCATTGTCATCTGGCCCGTTCTCAATGAGCTGCTGGGCACACCTCCCAGGCGGGGTGGCTGGCCGGGCTGAGGGCTCCTCACTTCTGTGGGGCGGGCGGGCAGGCGCCCTGCCTCCTGGGCCTGAGTGAAGCTGGCCGGGCCGGGGGCTGACCCCCTCCACCTCCCGGATGGCACGGCTGGCGGGGGGTGACCCCCACCTCCCTCCCCGGATGGGGGCGGCTGGCCGGGCGGGGCTGACCCCACCTCCCTCCCGGACGGGGTGGCTGCTGGGCGCTCCTCACTTCCCAGATGGGGTGGCTGCCGGGCGGAGAGGCTCTCACTTCTCAGGCAGGCTGCCGGGCGGAGGGGCTCCTCACTTCTCAGACGGGGTGGATTTGCCAGGCAGAGGTCTCCTCACTTCTCAGGCAGGCGGCGGGCAGAGACACTCTCACCTCCCAGGCCGAGGGGTCTCGGCCGGGCAGGCGCTCCTCACATCCCAGATGGGGCCGGCGGGCAGAGGCGCTCCCCATCTCAAGGCGATGGGCGGCCGGGCAGAGAGCGCTCACTTCTAGATGTGATGGCGGCTGGGAGCGCTCCTCACTTCCTAGATGATGGGATGGCGGCCGAGGCGGAAGCGCTCCTCACTTTCAGACTGGGCAGCCAGGCAGAGGGCTCCTCACATCCCAGGCGATGGGCGGCCAGGCGGGAACCTCTCACTTCCCAGGCCCGAGTGGCGGGCCGGGCAGAGGCTGCAATCTCGGCACTGGGAGAGGCCAAAGGCAGGGCGGCTGGGAGGTGTAGGTTGTAGTGAGCCGAGATCACGCCACTGCACTCCAGCCTGGGCACCATTGAGCACTAGTGAAGCGAGACTCCGTCTGCAATCCGGCACCTCGGGAGGCCAAGGCTGAGCGGATCACTCGCGGTTAGGGGCTGGGGCCGGCCCGGCCAACTGTGAAACCCCGTCTCCACCAAAACCAGTCAGGCGTGGTGGCGTGCCTGTGCGGGCACTCGGCCGAGCTGAGGCAGGAGAATCAGGCAGGGGTTGCAGTGAGCAGGATGCCAGCAGTACAGTCAGCCGGCTCACATGAGAGGAGACCGTGGGAGAGAGGGAGACCGTGGGAGGGGCCGTGGGGAGAGGCGGCGAGTTTCTGGA	.	PASS	IMPRECISE;SVMETHOD=Snifflesv1.0.11;CHR2=chr1;END=803864;STD_quant_start=21.624061;STD_quant_stop=55.138009;Kurtosis_quant_start=6.223417;Kurtosis_quant_stop=-0.499217;SVTYPE=INS;SUPTYPE=AL,SR;SVLEN=1643;STRANDS=+-;RE=10;REF_strand=14;AF=0.714286	GT:DR:DV	0/1:4:10
chr1	811210	5	N	<DUP>	.	PASS	IMPRECISE;SVMETHOD=Snifflesv1.0.11;CHR2=chr1;END=811813;STD_quant_start=25.702140;STD_quant_stop=51.172258;Kurtosis_quant_start=1.993654;Kurtosis_quant_stop=4.358008;SVTYPE=DUP;SUPTYPE=SR;SVLEN=603;STRANDS=-+;RE=11;REF_strand=23;AF=0.478261	GT:DR:DV	0/1:12:11
chr1	829162	6	GAAAAAAAAAAAAAAAAAAAATATATATATATATATAT	N	.	PASS	PRECISE;SVMETHOD=Snifflesv1.0.11;CHR2=chr1;END=829199;STD_quant_start=0.000000;STD_quant_stop=1.414214;Kurtosis_quant_start=4.061359;Kurtosis_quant_stop=4.403555;SVTYPE=DEL;SUPTYPE=AL;SVLEN=-37;STRANDS=+-;RE=19;REF_strand=23;AF=0.826087	GT:DR:DV	1/1:4:19
chr1	843242	7	N	TACTGCCCGGTCCTTCTGACCAGCCGAGAGAG	.	PASS	IMPRECISE;SVMETHOD=Snifflesv1.0.11;CHR2=chr1;END=843242;STD_quant_start=12.668859;STD_quant_stop=10.801234;Kurtosis_quant_start=2.251211;Kurtosis_quant_stop=1.816702;SVTYPE=INS;SUPTYPE=AL;SVLEN=32;STRANDS=+-;RE=6;REF_strand=20;AF=0.3	GT:DR:DV	0/0:14:6
chr1	844308	8	CCCCCCGGGCGCACCGTTGCTGGTATATGCGGTGATCGGGGTCAGGCCCCCGGGCGCACCTTTGCTGGTATATGCGGGGGTCGGGGTCAGGCCCCCGGGCGCACCGTTGCTGGTATATGCGGGGGTCGGGGTCAGGCCCCCGGGCGCACCGTTGCTGGTATATGCGGTGGTCGGGGTCAGGCCCCCCGGGCGCACTGTTGCTGGTATATGCGGTGGTCGGGGTCAGGCCCCCGGGCGCACCTTTGCTGGTATATGCGGGGGTCGGGGTCAGGCCCCCGGGCGCACCGTTGCTGGTATATGCGGGGGTCGGGGTCAGG	N	.	PASS	PRECISE;SVMETHOD=Snifflesv1.0.11;CHR2=chr1;END=844625;STD_quant_start=8.683317;STD_quant_stop=9.659193;Kurtosis_quant_start=4.110611;Kurtosis_quant_stop=4.219762;SVTYPE=DEL;SUPTYPE=AL;SVLEN=-317;STRANDS=+-;RE=13;REF_strand=16;AF=0.8125	GT:DR:DV	1/1:3:13
chr1	869360	9	GGGGAGGCGGCTGCGTTACAGGTGGGCAGGGGAGGCGGCTGCGTTACAGGTGGGCAGGGGAGGCGGCTGCGTTACAGGTGGGCAGGGGAGGCGGCTGCGTTACAGGTGGGCAGGGGAGGCGGCTCCGTTACAGGTGGGCAGGGGAGGCGGCTGCGTTACAGGTGGGCAGGGGAGGCGGCTGCGTTACAGGTGGGCAGGGGAGGCGGCTGCGTTACAGGTGGGCAGGGGAGGCGGCTCCGTTACAGGTGGGCAGGGGAGGCGGCTCCGTTACAGGTGGGCAGGGGAGGCGGCTGCGTTACAGGTGGGCAGGGGAGGCGGCTGCGTTACAGGTGGGCGGGGGAGGCGGCTGCGTTACAGGTGGGCGGGGGAGGCGGCTGCGTTACAGGTGGGCAGGGGGGGCGGCTGCGTTACAGGTGGGCGGGGGAGGCGGCTGCGTTACAGGTGGGCGGGGGAGGCGGCTCCGTTACAGGTGGGCGGGGGAGGCGGCTGCGTTACAGGTGGGCGGGGGAGGCGGCTGCGTTACAGGTGGGCGGGGGGGGCGGCTGCGTTACAGGTGGGCGGGGGAGGCTGCTCCGTTACAGGTGGGCGGGGGAGGCTGCTCCGTTACAGGTGGGCGGGGGGGGCGGCTGCGTTACAGGTGGGCGGGGGGGGCGGCTGCGTTACAGGTGGGCGGGGGAGGCGGCTGCGTTACAGGTGGGCGGGGGAGGCGGCTCCGTTACAGGTGGGCGGGGGAGGCGGCTGCGTTACAGGTGGGCGGGGGAGGCGGCTGCGTTACAGGTGGGCAGGGGAGGCGGCTGCGTTACAGGTGGGCAGGGGAGGCGGCTGCGTTACAGGTGGGCGG	N	.	PASS	PRECISE;SVMETHOD=Snifflesv1.0.11;CHR2=chr1;END=870201;STD_quant_start=2.529822;STD_quant_stop=2.569047;Kurtosis_quant_start=1.445141;Kurtosis_quant_stop=1.377082;SVTYPE=DEL;SUPTYPE=AL,SR;SVLEN=-841;STRANDS=+-;RE=19;REF_strand=19;AF=1	GT:DR:DV	1/1:0:19
chr1	899988	10	GCGCGTCCGCAGTGGGGATGTGCTGCGGGGAGGGGGGCGCGGGTCCGCAGTGGGGATGTGCTGCCGGGAGGGGGGCGCGGGTCCGCAGTGGGGATGTG	N	.	PASS	IMPRECISE;SVMETHOD=Snifflesv1.0.11;CHR2=chr1;END=900069;STD_quant_start=14.338759;STD_quant_stop=14.529281;Kurtosis_quant_start=5.173731;Kurtosis_quant_stop=4.078406;SVTYPE=DEL;SUPTYPE=AL;SVLEN=-81;STRANDS=+-;RE=13;REF_strand=17;AF=0.764706	GT:DR:DV	0/1:4:13
chr1	912069	11	N	<DUP>	.	PASS	IMPRECISE;SVMETHOD=Snifflesv1.0.11;CHR2=chr1;END=913136;STD_quant_start=40.955260;STD_quant_stop=180.259535;Kurtosis_quant_start=2.693529;Kurtosis_quant_stop=0.641193;SVTYPE=DUP;SUPTYPE=SR;SVLEN=1067;STRANDS=-+;RE=6;REF_strand=16;AF=0.375	GT:DR:DV	0/1:10:6
chr1	924231	12	N	AGGAGTTCAGGTTGAGTGTTTCGGGAGTTCTGGGTTGATTGTTTCAC	.	PASS	IMPRECISE;SVMETHOD=Snifflesv1.0.11;CHR2=chr1;END=924234;STD_quant_start=16.651898;STD_quant_stop=17.667565;Kurtosis_quant_start=1.448817;Kurtosis_quant_stop=1.675980;SVTYPE=INS;SUPTYPE=AL;SVLEN=44;STRANDS=+-;RE=7;REF_strand=16;AF=0.4375	GT:DR:DV	0/1:9:7
chr1	934131	13	N	GGGAGGGAGGGCGCGGAGGGGAGGGCGCGGGAGCGGAGGGGAGGGCGCGGAGC	.	PASS	IMPRECISE;SVMETHOD=Snifflesv1.0.11;CHR2=chr1;END=934131;STD_quant_start=16.810711;STD_quant_stop=20.327322;Kurtosis_quant_start=0.837786;Kurtosis_quant_stop=-0.008035;SVTYPE=INS;SUPTYPE=AL;SVLEN=49;STRANDS=+-;RE=10;REF_strand=18;AF=0.555556	GT:DR:DV	0/1:8:10
chr1	966298	14	AGATCAGCGTGTGTGTGTGTGCAGTGCATGGTGC	N	.	PASS	PRECISE;SVMETHOD=Snifflesv1.0.11;CHR2=chr1;END=966336;STD_quant_start=4.647580;STD_quant_stop=5.504544;Kurtosis_quant_start=2.829434;Kurtosis_quant_stop=2.598044;SVTYPE=DEL;SUPTYPE=AL;SVLEN=-38;STRANDS=+-;RE=18;REF_strand=21;AF=0.857143	GT:DR:DV	1/1:3:18
chr1	1004162	15	N	AGGAGCCCACGCGCGGGCTGTGAAAGGTGCAGGTGCAACGAGGCGGGCCACACCCGGAGGCTGTGCAGATCCCAGAGTGCGGCGGGGC	.	PASS	IMPRECISE;SVMETHOD=Snifflesv1.0.11;CHR2=chr1;END=1004162;STD_quant_start=22.063545;STD_quant_stop=21.700230;Kurtosis_quant_start=-1.447797;Kurtosis_quant_stop=-1.052018;SVTYPE=INS;SUPTYPE=AL;SVLEN=72;STRANDS=+-;RE=17;REF_strand=19;AF=0.894737	GT:DR:DV	1/1:2:17
chr1	1011909	16	GAGGCTACGGGGACTCCGTGGGGGGAGGCTGAGGCTACGGGGACTCCGTGGGGGGAGGCTGAGGCTACGGGGACTCCGTGGGGGGAGGCTGAGGCTACGGGGACTCCGTGGGGGGAGGCTGAGGCTACGGGGACTCCGTGGGGGGAGGCTGAGGCTACGGGGACTCCGTGGGGGGAGGCTGAGGCTACGGGGACTCCGTGGGGGGAG	N	.	PASS	IMPRECISE;SVMETHOD=Snifflesv1.0.11;CHR2=chr1;END=1012091;STD_quant_start=20.141996;STD_quant_stop=29.271146;Kurtosis_quant_start=2.523927;Kurtosis_quant_stop=3.237563;SVTYPE=DEL;SUPTYPE=AL,SR;SVLEN=-182;STRANDS=+-;RE=13;REF_strand=19;AF=0.684211	GT:DR:DV	0/1:6:13
chr1	1075213	17	GGGGGACCTGGGTCCTGGGGAGCTTCCTGGGTTCAGAAGGTGGGGGTGTCAGCATCGAACCGGGGGACCTGGGTCCTGGGGAGCTTCCTGAGGTCAGAAGGTGGGGGTGTCAGCATCGAACCGGGGGACCTGGGTCCTGGGGAGCTTCCTGGGGTCAGAAGGTGGGGGTGTCAGCATCGAACCGGGGGACCTGGGTCCTGGGGAGCTTCCTGGGTTCAGAAGGTGGGGGTGTCAGCATCGAACCGGGGGACCTGGGTCCTGGGGAGCTTCCTGGGGTCAGAAGGTGGGGGTGTCAGCATCGAACCGGGGGACCTGGGTCCTGGGGAGCTTCCTGGGGTCAGAAGGTGGGGGTGTCAGCATCGAACCGGGGGACCTGGGTCATGGGGAGCTTCCTGGGGTCAGAAGGTGGGGGTGTCAACGTCGAACCG	N	.	PASS	IMPRECISE;SVMETHOD=Snifflesv1.0.11;CHR2=chr1;END=1075616;STD_quant_start=181.017402;STD_quant_stop=200.441762;Kurtosis_quant_start=-0.992512;Kurtosis_quant_stop=-1.345126;SVTYPE=DEL;SUPTYPE=AL;SVLEN=-403;STRANDS=+-;RE=14;REF_strand=18;AF=0.777778	GT:DR:DV	0/1:4:14
chr1	1076771	18	N	GAACTTTACCTCTTATCCCCACCCACATCCCACCCCCATCCTCACTCCGTCCACACAACCCCA	.	PASS	IMPRECISE;SVMETHOD=Snifflesv1.0.11;CHR2=chr1;END=1076779;STD_quant_start=34.552858;STD_quant_stop=34.583233;Kurtosis_quant_start=-0.971514;Kurtosis_quant_stop=0.073413;SVTYPE=INS;SUPTYPE=AL;SVLEN=57;STRANDS=+-;RE=12;REF_strand=17;AF=0.705882	GT:DR:DV	0/1:5:12
chr1	1092669	19	CCCCCAGCCCACCCATCCCGCCCCCAGCCCACCCATCCCAT	N	.	PASS	IMPRECISE;SVMETHOD=Snifflesv1.0.11;CHR2=chr1;END=1092710;STD_quant_start=10.198039;STD_quant_stop=10.089599;Kurtosis_quant_start=-1.647828;Kurtosis_quant_stop=-1.194799;SVTYPE=DEL;SUPTYPE=AL;SVLEN=-41;STRANDS=+-;RE=14;REF_strand=18;AF=0.777778	GT:DR:DV	0/1:4:14
chr1	1180461	20	N	TCCTTCCCCACTCATCCCCTCACTCCCCCACTCCTCTGCCCTCCTCCCCCTTCCCCCTCCTCCCCCACTCCTCTCCCCTCTTCCCCGACTCCCTTCCCTACTCGCTCCCTCCTCCCCACTCCTCTCCCCCTCCTCTCCCACTCCTCCCCCTCCTCCCCACTCACTCCCCACTGCTCTCCCCTCTTCCCCACTCCTCCCCACTCCTCTCCCTCCTTCTCCTCTCCTCCCACTCCTCCCCTCCTGTCCCTCCTCCCCCTCTTCCCCTCCTCCCCGCCTGTCTCCCTCTCTACTCCTCTCCCCTCTTCCCCCACTCCCCCTCCTCCCTCCTCTCCCCTCTTGCCCTCCTCCCC	.	PASS	IMPRECISE;SVMETHOD=Snifflesv1.0.11;CHR2=chr1;END=1180461;STD_quant_start=55.753924;STD_quant_stop=84.260509;Kurtosis_quant_start=-1.105058;Kurtosis_quant_stop=-0.289905;SVTYPE=INS;SUPTYPE=AL;SVLEN=384;STRANDS=+-;RE=6;REF_strand=12;AF=0.5	GT:DR:DV	0/1:6:6
chr1	1219482	21	N	TGAGGGGTGGGGGTTGGGTGAGGGGTGGGGTCGGGGGGTTGAGTGAGGGGTGGGGGTTGTGAGGGGGTGGGGCTGGGGGGGCTGAGGAGGGGGGGCTGTGGGGGTTGGGGAGGGGGTGTGGGGGCT	.	PASS	IMPRECISE;SVMETHOD=Snifflesv1.0.11;CHR2=chr1;END=1219482;STD_quant_start=6.463573;STD_quant_stop=31.568268;Kurtosis_quant_start=2.595207;Kurtosis_quant_stop=-0.565470;SVTYPE=INS;SUPTYPE=AL;SVLEN=126;STRANDS=+-;RE=9;REF_strand=14;AF=0.642857	GT:DR:DV	0/1:5:9
chr1	1223740	22	N	<DUP>	.	PASS	IMPRECISE;SVMETHOD=Snifflesv1.0.11;CHR2=chr1;END=1225554;STD_quant_start=279.915880;STD_quant_stop=263.597420;Kurtosis_quant_start=-0.177965;Kurtosis_quant_stop=1.611459;SVTYPE=DUP;SUPTYPE=SR;SVLEN=1814;STRANDS=-+;RE=10;REF_strand=19;AF=0.526316	GT:DR:DV	0/1:9:10
chr1	1275311	23	N	TAGCAGCCCCGCAGACCCACCCCACTTGGCCGCCAGT	.	PASS	IMPRECISE;SVMETHOD=Snifflesv1.0.11;CHR2=chr1;END=1275315;STD_quant_start=21.815132;STD_quant_stop=21.826589;Kurtosis_quant_start=-1.302774;Kurtosis_quant_stop=-1.206555;SVTYPE=INS;SUPTYPE=AL;SVLEN=38;STRANDS=+-;RE=12;REF_strand=15;AF=0.8	GT:DR:DV	0/1:3:12
chr1	1285357	24	AGGAGTGAGGAGGGGGCCTGGACGGGGCAGGAGCGACGGGGGGAGTGAGGAGGGGGCCTGGACGGGGCAGGAGCGACGGGGGGAGTGAGGAGGGGGCCTGGACGGGGCAGGAGCGACGGGGGGAGTGAGGAGGGGGCCTGGACGGGGCAGGAGCGACGGGGGGAGTGAGGAGGGGGCCTGGACGGGGCAGGAGCGACGGGGGGAGTGAGGAGGGGGCCTGGACGGGGCAGGAGCGACGGGGGGAGTGAGGAGGGGGCCTGGACGGGGCAGGAGCGACGGGGGGAGTGAGGAGGGGGCCTGGACGGGGCAGGAGCGACGGGGGGAGTGAGGAGGGGGCCTGGACGGGGCAGGAGCGACGGGGGGAGTGAGGAGGGGGCCTGGACGGGGCTGGAGCGACGGGGGGAGTGAGGAGGGGGCCTGGACCGGGCAGGAGCGACGGGGGGAGTGAGGAGGGGGCCTGGACCGGGCAGGAGCGACGGGGGGAGTGAGGAGGGGGCCTGGACGGGGCAGGAGCGACGGGGGGAGTGAGGAGGGGGCCTGGACGGGGCAGGAGCGACGGGGGGAGTGAGGAGGGGGCCTGGACGGGGCAGGAGCGACGGGGGGAGTGAGGAGGGGGCCTGGACGGGGCAGGAGCGACGGGGGGAGTGAGGAGGGGGCCTGGACGGGGCAGGAGCGACGGGGGGAGTGAGGAGGGGGCCTGGACGGGGCAGGAGCGACGGGGGGAGTGAGGAGGGGGCCTGGACGGGGCAGGAGCGACGGGGGGAGTGAGGAGGGGGCCTGGACGGGGCAGGAGCGACGGGGGGAGTGAGGAGGGGGCCTGGACCGGGCAGGAGCGACGGGGGGAGTGAGGAGGGGGCCTGGACGGGGCAGGAGCGACGGGGGGAGTGAGGAGGGGGCCTGGACGGGGCAGGAGCGACGGGGGGAGTGAGGAGGGGGCCTGGACGGGGCAGGAGCGACGGGGGGAGTGAGGAGGGGGCCTGGACGGGGCAGGAGCGACGGGGGGAGTGAGGAGGGGGCCTGGACCGGGCAGGAGCGACGGGGGGAGTGAGGAGGGGGCCTGGACCGGGCAGGAGCGACGGGG	N	.	PASS	PRECISE;SVMETHOD=Snifflesv1.0.11;CHR2=chr1;END=1286437;STD_quant_start=7.503333;STD_quant_stop=7.321202;Kurtosis_quant_start=6.837560;Kurtosis_quant_stop=6.848957;SVTYPE=DEL;SUPTYPE=AL,SR;SVLEN=-1080;STRANDS=+-;RE=12;REF_strand=12;AF=1	GT:DR:DV	1/1:0:12
chr1	1317610	25	N	<DUP>	.	PASS	IMPRECISE;SVMETHOD=Snifflesv1.0.11;CHR2=chr1;END=1318259;STD_quant_start=3.301515;STD_quant_stop=24.881720;Kurtosis_quant_start=-0.269993;Kurtosis_quant_stop=-0.743672;SVTYPE=DUP;SUPTYPE=SR;SVLEN=649;STRANDS=-+;RE=14;REF_strand=18;AF=0.777778	GT:DR:DV	0/1:4:14
chr1	1362714	26	N	<DUP>	.	PASS	IMPRECISE;SVMETHOD=Snifflesv1.0.11;CHR2=chr1;END=1362908;STD_quant_start=35.162480;STD_quant_stop=13.091982;Kurtosis_quant_start=0.258411;Kurtosis_quant_stop=0.291090;SVTYPE=DUP;SUPTYPE=SR;SVLEN=194;STRANDS=-+;RE=11;REF_strand=19;AF=0.578947	GT:DR:DV	0/1:8:11
chr1	1363337	27	N	GGGGAGGCAGGGGAAGGGAGGGAGAGGAGGAGAGGGAGGAGAGAGAAGGGAGGAAGGAAAGGGAGGGAGGGAAGAAGAGGAGGGAGGGAAGAGGGAGGGGGAGAGGAAGAAGAAGGGAGGAGAGGGATTGGGAGGAAGAGGAGGGGAGAAGGAGGGAGGGAGGGAGGGAGGGCAGGGGAG	.	PASS	IMPRECISE;SVMETHOD=Snifflesv1.0.11;CHR2=chr1;END=1363352;STD_quant_start=18.044390;STD_quant_stop=47.004255;Kurtosis_quant_start=-0.795361;Kurtosis_quant_stop=-0.882608;SVTYPE=INS;SUPTYPE=AL;SVLEN=131;STRANDS=+-;RE=5;REF_strand=19;AF=0.263158	GT:DR:DV	0/0:14:5
chr1	1378277	28	N	AAAGTCAGAACTTTCTATAGTGGCAGTGATAAAT	.	PASS	IMPRECISE;SVMETHOD=Snifflesv1.0.11;CHR2=chr1;END=1378278;STD_quant_start=10.319884;STD_quant_stop=10.132456;Kurtosis_quant_start=-1.300117;Kurtosis_quant_stop=-0.966626;SVTYPE=INS;SUPTYPE=AL;SVLEN=33;STRANDS=+-;RE=6;REF_strand=18;AF=0.333333	GT:DR:DV	0/1:12:6
chr1	1379053	29	TTTTTTTTTTTTTTTTTTTTTTTTTTTTTTTTTTT	N	.	PASS	PRECISE;SVMETHOD=Snifflesv1.0.11;CHR2=chr1;END=1379088;STD_quant_start=6.228965;STD_quant_stop=7.602631;Kurtosis_quant_start=0.877405;Kurtosis_quant_stop=-0.416638;SVTYPE=DEL;SUPTYPE=AL;SVLEN=-35;STRANDS=+-;RE=5;REF_strand=17;AF=0.294118	GT:DR:DV	0/0:12:5
chr1	1413295	30	N	TTGGTTCCTAACTCCCGACCTCAGGTGATCCACCCGCCCGGCCTCTCTCAAACTGTTGGGATTACAGGCATGTGCCACCACGCCTGGCTAATGTTGTATTTTAGTAGAGACGGGGTTTCTCCTCCATGTTGGTCAGG	.	PASS	IMPRECISE;SVMETHOD=Snifflesv1.0.11;CHR2=chr1;END=1413296;STD_quant_start=35.866419;STD_quant_stop=36.555437;Kurtosis_quant_start=-0.798991;Kurtosis_quant_stop=-0.602043;SVTYPE=INS;SUPTYPE=AL;SVLEN=130;STRANDS=+-;RE=11;REF_strand=13;AF=0.846154	GT:DR:DV	1/1:2:11
chr1	1540886	31	CTGGTCAGGTGTGGGCTGGGCTGGTCAGGTGTGAGGTGGGGTGGTGAGGTGAGGGGTTGTCTGGTCAGGTGTGGAGTGG	N	.	PASS	IMPRECISE;SVMETHOD=Snifflesv1.0.11;CHR2=chr1;END=1540959;STD_quant_start=33.590177;STD_quant_stop=23.289483;Kurtosis_quant_start=1.278532;Kurtosis_quant_stop=2.126322;SVTYPE=DEL;SUPTYPE=AL;SVLEN=-73;STRANDS=+-;RE=11;REF_strand=16;AF=0.6875	GT:DR:DV	0/1:5:11
chr1	1584473	32	N	<DUP>	.	PASS	IMPRECISE;SVMETHOD=Snifflesv1.0.11;CHR2=chr1;END=1651355;STD_quant_start=0.316228;STD_quant_stop=92.338508;Kurtosis_quant_start=6.978417;Kurtosis_quant_stop=1.601341;SVTYPE=DUP;SUPTYPE=SR;SVLEN=66882;STRANDS=-+;RE=12;REF_strand=19;AF=0.631579	GT:DR:DV	0/1:7:12
chr1	1598415	33	GCCTGTAATCCCAGCTACTTGGGAGGCTGAGGCAGGAGAATCACTTCAACCCGGGAGGCGGAGGTTGCAGTGAGCCGAGATCAAACCAGAGAAATCCAGCTCTGGGTGACAGAGCAAGACTCTGTTTCGGGAAAAATAAAATACATAGGCAGGGCGCGGTGGCTC	N	.	PASS	PRECISE;SVMETHOD=Snifflesv1.0.11;CHR2=chr1;END=1598582;STD_quant_start=6.115554;STD_quant_stop=5.612486;Kurtosis_quant_start=-0.420655;Kurtosis_quant_stop=-0.775343;SVTYPE=DEL;SUPTYPE=AL;SVLEN=-167;STRANDS=+-;RE=14;REF_strand=17;AF=0.823529	GT:DR:DV	1/1:3:14
chr1	1649049	34	CAGCTAGAGTTTGCTCTCTCTGGTTTTCGGTCTGTGACACACGCATGCTT	N	.	PASS	IMPRECISE;SVMETHOD=Snifflesv1.0.11;CHR2=chr1;END=1649098;STD_quant_start=17.933209;STD_quant_stop=18.313929;Kurtosis_quant_start=-1.013115;Kurtosis_quant_stop=-0.913892;SVTYPE=DEL;SUPTYPE=AL;SVLEN=-49;STRANDS=+-;RE=11;REF_strand=25;AF=0.44	GT:DR:DV	0/1:14:11
chr1	1681052	35	N	CTGTGTGATGTGTCTGTGTGTGTGTCTCAGTGGTGTCATACATATTT	.	PASS	IMPRECISE;SVMETHOD=Snifflesv1.0.11;CHR2=chr1;END=1681052;STD_quant_start=20.630075;STD_quant_stop=20.959485;Kurtosis_quant_start=-1.130640;Kurtosis_quant_stop=-1.176232;SVTYPE=INS;SUPTYPE=AL;SVLEN=48;STRANDS=+-;RE=10;REF_strand=13;AF=0.769231	GT:DR:DV	0/1:3:10
chr1	1777277	36	ACACACACACACACACACACACACACACACACACGT	N	.	PASS	PRECISE;SVMETHOD=Snifflesv1.0.11;CHR2=chr1;END=1777311;STD_quant_start=9.132360;STD_quant_stop=8.209750;Kurtosis_quant_start=1.608026;Kurtosis_quant_stop=1.625954;SVTYPE=DEL;SUPTYPE=AL;SVLEN=-34;STRANDS=+-;RE=5;REF_strand=19;AF=0.263158	GT:DR:DV	0/0:14:5
chr1	1855671	37	N	AGCTCACAGCCCACCCCCATCTCACCGCCCAGCCCCCATCTGTACCCCTCCCCGACACCGCCCACCCCATGCAACCACCCCC	.	PASS	IMPRECISE;SVMETHOD=Snifflesv1.0.11;CHR2=chr1;END=1855671;STD_quant_start=4.171331;STD_quant_stop=11.036304;Kurtosis_quant_start=1.956011;Kurtosis_quant_stop=1.963129;SVTYPE=INS;SUPTYPE=AL;SVLEN=89;STRANDS=+-;RE=12;REF_strand=13;AF=0.923077	GT:DR:DV	1/1:1:12
chr1	1860809	38	N	AGAGGGTGGGGGAGGGACAGGTCTGGGGAGGCAGGAGAGAGGGTGAGGGGAGTGGTGAGATGGTGAGGGAGGGAGGAGAGGGTGGGGAGGGAGGGGAGGGAGGGAGAGGGTAGGGAGGAGGAGGAGGGGAGGGTGGGAGGAGAGGAGGGAGAAGGAGGGACGGGGAGGAGAGGAAAGAGGAGGAGGGGAGAGGAGGGAGTGAGCGGGGAGGAAGGAGGGGAAATGGTATGGGAGGGAGGAGGAGGGTAGGGAGAGGGAGCAGAGGGGAAAGGTAGGAGGGAAGGAAGGGAGAGGGTAGGGGGAGTAGGGAGGAGGGGAGAGGGTAGGGAGGAGAGGGTAGGGAGGGGAGGGTAGGGGGAGGAAGGAGGGAGGCACGGTAGGAGGGAGGAAGAGGAGGGGAGAGGGTAGGGGAGGGAGGAGAGGAGGAGGAGGGGAGGAGGGAGAGGGTAGGGAGGAGGGGAGGAGGAAGAGGGTAGGGAGGGAGGGAGAGAGGAGGGAGGAGGGAGGTGAGAGGGTGGGGAGGAGGGGAGGGGAGGGAGGGAGAGGAGGGGAGAGGGTAGGGAGGGAAGGAGGAGGGTAGAGGAGGGAGGAGGAGAGGGAGGAGGGAGGAAGAGGAGGGAGAGGGTAGAGGGGAGGGAGAGGAGAGGGAGGGAGGGGAGGAGGGAGAGGTAGGGAGGGGAGGGGAGGAGGGGAGAGGGTAGGGAGGGAGGGAGAGGAGAGGGGAGGGAGGGAGGAGGAGGAGAGGTAGAGGGAGGGGAGAGGAGAGGAGGGAGGGAGGGGAGGAGGAGAGGGTAGGGAGGAGGGAGAGAGGAGGGAGGAGGCAGGAGGAGAGGGGTAGGGAGGAGGGCAGGAGGAGAGGGTAGAGTGTGAGGGCAGGAGGGGAGAGGGTAGGAGGGAGGGGAGAAGGGAGAGGGTAGGAGGGGAGGAGGGGAGAGGGTA	.	PASS	IMPRECISE;SVMETHOD=Snifflesv1.0.11;CHR2=chr1;END=1860815;STD_quant_start=11.471704;STD_quant_stop=70.407386;Kurtosis_quant_start=-0.299505;Kurtosis_quant_stop=0.883731;SVTYPE=INS;SUPTYPE=AL,SR;SVLEN=933;STRANDS=+-;RE=11;REF_strand=14;AF=0.785714	GT:DR:DV	0/1:3:11
chr1	1880370	39	N	CCCTCCCTTCTTTTCCTTCCTTTCCCTCCCTCCCTTCCTTCCTCTTTCCTTCCTTCCCTTTCCTCCCTTACTCCTTCCTTCCTTCCTTCCTTCTTCTTCTCACCCTCCCTTCCCTCCTTACTCCTTCTTCCTCCTTCCTCCCTCCTTTCTTCATTCCTTCCTTCCCCTTCCTTCCTTCCTTCTCTC	.	PASS	IMPRECISE;SVMETHOD=Snifflesv1.0.11;CHR2=chr1;END=1880377;STD_quant_start=16.964669;STD_quant_stop=24.018743;Kurtosis_quant_start=-0.416078;Kurtosis_quant_stop=-0.440583;SVTYPE=INS;SUPTYPE=AL;SVLEN=182;STRANDS=+-;RE=15;REF_strand=19;AF=0.789474	GT:DR:DV	0/1:4:15
chr1	1900360	40	GCCCTCCTGGGGGCTCCGGTCCTGCCCAGCAGCCCCAGGTGAGACAGCGCCTGGCGGCCCCTCCCT	N	.	PASS	PRECISE;SVMETHOD=Snifflesv1.0.11;CHR2=chr1;END=1900428;STD_quant_start=7.628892;STD_quant_stop=6.284903;Kurtosis_quant_start=-1.191607;Kurtosis_quant_stop=-0.737795;SVTYPE=DEL;SUPTYPE=AL;SVLEN=-68;STRANDS=+-;RE=17;REF_strand=20;AF=0.85	GT:DR:DV	1/1:3:17
chr1	1910462	41	GCTGGGCGTGGGAAGGCGTCATGTGACGAGGCTGCACAGAACATGCGTGTGGTACTGAGCTGGGCGTGGGAAGGTGTCACGTGACAAGGCTGCACAGAACATGTGTGTGGTACTGAGCTGGGCGTGGGAAGGCATCATGTGACAAGGCTGCACAGAACACGTGTGTCGTGCTGAGCTGGG	N	.	PASS	IMPRECISE;SVMETHOD=Snifflesv1.0.11;CHR2=chr1;END=1910649;STD_quant_start=54.905373;STD_quant_stop=31.269794;Kurtosis_quant_start=3.963896;Kurtosis_quant_stop=5.223348;SVTYPE=DEL;SUPTYPE=AL;SVLEN=-187;STRANDS=+-;RE=11;REF_strand=18;AF=0.611111	GT:DR:DV	0/1:7:11
chr1	1911501	42	CTTACCGCGTGGGGAGGACGGGTGAACGAGAGTGTATCTAAGCCACCGGCACAGATCGCAGTGGGCGCCCTCTTACCGCGTGGGGAGGACGGGTGAACGAGAGACTGTATCTAAGCCACCGGCACAGATCGCAGTGGGCGCCCTCTTACCGCGTGGGGAGGACGGGTGAACGAGAGACTGTATCTAAGCCACCGGCACAGATCGCAGTGGGCGCCCTCT	N	.	PASS	IMPRECISE;SVMETHOD=Snifflesv1.0.11;CHR2=chr1;END=1911720;STD_quant_start=14.956604;STD_quant_stop=10.237187;Kurtosis_quant_start=0.270199;Kurtosis_quant_stop=6.878971;SVTYPE=DEL;SUPTYPE=AL,SR;SVLEN=-219;STRANDS=+-;RE=15;REF_strand=17;AF=0.882353	GT:DR:DV	1/1:2:15
chr1	1912968	43	N	TGGGGCACGTGAGATGCTACAGTGACAGACACGGGGGCACGAGGGACATCATTGACGGTCATGGGGTACGCAGACACTGAAGCCGCGGGGTTTCACATGAGATAC	.	PASS	IMPRECISE;SVMETHOD=Snifflesv1.0.11;CHR2=chr1;END=1913103;STD_quant_start=128.153424;STD_quant_stop=144.977929;Kurtosis_quant_start=0.557193;Kurtosis_quant_stop=-0.212476;SVTYPE=DUP/INS;SUPTYPE=AL,SR;SVLEN=177;STRANDS=+-;RE=6;REF_strand=17;AF=0.352941	GT:DR:DV	0/1:11:6
chr1	1913626	44	N	GGACACCCAGCCGCGGTCACACGCTGGGACACGCAGGGACAATCTAACCACGGACAGACACGGGGGCACGCAGGACACCCAGCCGACAGACACGTGGGGGCACGTGACACCCAGCCGTGGATACACGGGGCACACAGGACACCCAGCCGTGACAAAGACACGGGGACACGCAGGACACCCAGCCGGACAGACACGGTGACACA	.	PASS	IMPRECISE;SVMETHOD=Snifflesv1.0.11;CHR2=chr1;END=1913712;STD_quant_start=57.061370;STD_quant_stop=86.933308;Kurtosis_quant_start=-1.289071;Kurtosis_quant_stop=0.140911;SVTYPE=INS;SUPTYPE=AL;SVLEN=85;STRANDS=+-;RE=5;REF_strand=16;AF=0.3125	GT:DR:DV	0/1:11:5
chr1	1925154	45	N	TTCATGCCTGTAATCCCAGCAACATGTGGGGAGCCCGTGGGAGGCTCTCTGAGGCCAGGAGTTTGAGACCAGCCTGGGCAAATATAGTGAGACCCCCACCCCCCGCCATTTCTAGAAAAAAAAAAAAGTGGCCGGGCACAGTG	.	PASS	PRECISE;SVMETHOD=Snifflesv1.0.11;CHR2=chr1;END=1925154;STD_quant_start=9.023778;STD_quant_stop=7.837638;Kurtosis_quant_start=0.779224;Kurtosis_quant_stop=0.470319;SVTYPE=INS;SUPTYPE=AL;SVLEN=140;STRANDS=+-;RE=7;REF_strand=11;AF=0.636364	GT:DR:DV	0/1:4:7
chr1	1950657	46	N	AGAGGCAGGGGAGAGAGGGGAGAGGGACCAGGTAGGGTGGGGAGGAGCAGGAGGGAGCGGCAGGCACTTGGGGTGGGGGGAGGGAGGGAGGGAGAAGGCAGGCAGCCCAGGAGGGCAGGGGAGGATGGGGGGCAGGGGGAGGAGGGAGGGGGCGGCAGGGAGGATGGGGGCGGGGGAGGGGATGGGCGGGGGGAG	.	PASS	IMPRECISE;SVMETHOD=Snifflesv1.0.11;CHR2=chr1;END=1950657;STD_quant_start=8.988882;STD_quant_stop=16.084154;Kurtosis_quant_start=-0.156882;Kurtosis_quant_stop=6.826178;SVTYPE=INS;SUPTYPE=AL;SVLEN=182;STRANDS=+-;RE=13;REF_strand=16;AF=0.8125	GT:DR:DV	1/1:3:13
chr1	2037997	47	N	<DUP>	.	PASS	IMPRECISE;SVMETHOD=Snifflesv1.0.11;CHR2=chr1;END=2038382;STD_quant_start=65.161338;STD_quant_stop=63.311926;Kurtosis_quant_start=1.772617;Kurtosis_quant_stop=1.920140;SVTYPE=DUP;SUPTYPE=SR;SVLEN=385;STRANDS=-+;RE=5;REF_strand=5;AF=1	GT:DR:DV	1/1:0:5
chr1	2041524	48	TGAGACACAGAACGGCCAGGGCTGAATCCGGGGCCCTCCCTGGGGGCAGCCAAGGACCTAAAACCAATGGGTCCCAACCAAGAGGATCCCAGA	N	.	PASS	IMPRECISE;SVMETHOD=Snifflesv1.0.11;CHR2=chr1;END=2041618;STD_quant_start=45.545307;STD_quant_stop=45.367940;Kurtosis_quant_start=0.740856;Kurtosis_quant_stop=0.744908;SVTYPE=DEL;SUPTYPE=AL;SVLEN=-94;STRANDS=+-;RE=8;REF_strand=8;AF=1	GT:DR:DV	1/1:0:8
chr1	2052915	49	N	<DUP>	.	PASS	IMPRECISE;SVMETHOD=Snifflesv1.0.11;CHR2=chr1;END=2054849;STD_quant_start=18.055470;STD_quant_stop=446.417592;Kurtosis_quant_start=2.878185;Kurtosis_quant_stop=-0.767518;SVTYPE=DUP;SUPTYPE=SR;SVLEN=1934;STRANDS=-+;RE=6;REF_strand=6;AF=1	GT:DR:DV	1/1:0:6
chr1	2054132	50	N	<DUP>	.	PASS	IMPRECISE;SVMETHOD=Snifflesv1.0.11;CHR2=chr1;END=2055348;STD_quant_start=217.081014;STD_quant_stop=497.463064;Kurtosis_quant_start=-1.514756;Kurtosis_quant_stop=-1.119420;SVTYPE=DUP;SUPTYPE=SR;SVLEN=1216;STRANDS=-+;RE=6;REF_strand=6;AF=1	GT:DR:DV	1/1:0:6
chr1	2073772	51	TCCTTTCAATCCAGGGTCCACACATCCAGCAGCCGAAGCGCCCTCCTTTCAATCCAGGGTCCAGGCATCTAGCAGCCGAAGCGCCTC	N	.	PASS	IMPRECISE;SVMETHOD=Snifflesv1.0.11;CHR2=chr1;END=2073859;STD_quant_start=11.211601;STD_quant_stop=11.588788;Kurtosis_quant_start=-1.431361;Kurtosis_quant_stop=-1.432911;SVTYPE=DEL;SUPTYPE=AL,SR;SVLEN=-87;STRANDS=+-;RE=16;REF_strand=16;AF=1	GT:DR:DV	1/1:0:16
chr1	2256541	52	N	TCCTTCCTTCCCTTCCCTCCCTCCTTCCTTCCTTCAGCCCTCCCTTCCTTCCCTCCCTTCCTTCCTCCTCCCTTCCTCCCTCCCTTCCTTCCTCCCTTCCTTCCCTCCTTCCCCTTCCCTCCCTCCCCTTCCTTCCCTCCTTCCTTCCTTCCCTCCTTCTTCCCTCCACTCCCTTCCTTCCTTCCCTCCCTTCCTTCCTCCCTCCCCTTCCTTCCTCCCTCCCTCCCTTCCTTCCCTCCCTTCCTTCCTCCTCCTTCCTTCCTCCCTTCCTTCTTCCTCCTTCCTTCCTTCCCTCCTTCCTTCCTCCTCCTTCCTTCCCTCCCTTCCTTCCCTTTCCTTCCTTCTTCCTTCCTCCTTCCTTCCTTCCTCCTTCCTTCCCTCCTTCTTCCTTCCTCCTTCCTTCCTTCCCTCCTTCCTTCCCCTCCCTCCCCTTCCTTCCCTCCTTCCTTCCTTCCTCCTTCCTTCCTCCTTCCTTCCCTCCTCCTTCCTTCCCTCCCTTCCTTCCTTTCCTTCCTTCCCTCCTTTCTTCCTTCCCTCCTTCCTTCCCTCCTTCCTTCCTTTCCTTCCTTCCTCCTTTCTTCCTTCCTCCTTCTTCCCTCCCTTCCTTCCTTTCCTTCTTCCCTCCCTTTCTTCCTTCCTCCTTCCTTCCCTCCACTCCTTCCTTCCCTCCCCTCCTTCCTTCCTTCCCTCCCTTCCTTCCCTCCCTCCCCTTCCTTCCCTCCCTCCCTTCCTTCCTTCCTTCCTCCTTCCCTTCCCTCCCCTTCCTTCCTTTCCTTCCTTCCTCGCTGCCCTCCTTCGCTTCCCTCCCCTCCCTTCCTCCTTCCTTCCTTCCCTCCCTCCTTCCCTTCCTTCCTTCCCTTCCTTCCTTCCTTCCCTCCTTCCTTCCCTCCTTCCTTCCTTCCCTCCCTCCCTTCCTCCTTCCTTCCTTCCCTCCCTCCCTTCCCTTCCTTCCTTCCTTCCCTCCCTTCTTCTTCCCTCCTTCCTTCCCTCCCTTCTTCCCTCCCTCCCTTCCTTCCCTCCCTTCCTTCCTTCCTTCCTTCCCTCCCTTTCTTCCTTCCCTCCCTTCCTTCCCTCTCCTTCCTTCCCTCCCTTCCTTTCCTTCCTTCCCTCCCTTTTCTTCTTCCCTCCCTTCCTTCCCTCCCTTCCTTCCCTCCCTCCTTCCTTCCCTCCTCCTTCCTTCATGCCTATTCCTTCCCTCACTTCCTTCCTTTCCTTCCTTCCCTCCCTTTCTTCCTTCCCTCATACCTTCCCTCCCTTCCTTCCCTCCCTCCCTTCCTTCCCTCCCTCCTTCCTTCCTTCCCTCCTTCCTTCCCTCCCTCCCTTCCTTCCCTCCTCCCCTTCTTCCTTCCTTCCTCCTTCTTCCTCCTTCCTTCCTTTCCTTCCTTCACTCCCTTTCTTCCTTCCCTCCTTCCTTCCTCCCTTCCTTCCTTCCTTCCTTCCTTCCTCCTTCCTTCCCTCCCTCCCTTCCCTCCCTCCTTCTTCCTCCTCCCTTCCTTCCTTCCTCCTTCCTTCCTTCCTCCTTCTTCCTTCCCTCCCTTCCTTCCTCCTTCCTTCTTCCCTCCCTTCCCTTCCTTCCTCCCTCCTTCCTTCCCTCCTTCCTTCCCCTCCTTTCTTCCTTCCTCCTTCCTTCCCTCCCCTCCCTTCCTTCCCTCCCTCCCTTCCCTTCTTCCTTCCTTCCTTCCTTCCTGTCCTTCCCTCCCTCCTTCCCTCCTCCCTTCCTCCCTCCTTCCTTCCCTCCACTCCTTCCTTCCTTCCTCCCTTCCTTCCTTCCTCCTTCGCCTTCTTCCCTTCCTTCCTTCCCTCCTTCTTCCTTCCTCCTTCCCCTTCTTCCTTCCCTCCTTCCTTCCTCCTTTCTTCCTTCCTCCTTCCTTCCCTCCTTTCTTTATTCCCTCCTTCCTTCCCTCCTCCTTCCTTCCCTCCCCTCCCTTCCTTCTTCCTTCCCTTCCTTCCTTCCTTTCCTTCCTTCCCTCCTCCTTCCTTCCTTCCTTCCCTTCCTTCCTTCCCTCCTTCCTTCCTTCCTTTCCTTCCTTCCCTTCTCCCTTCCCTTCCTTCCTTCCCTCCCTTCCTTCCCTTCTCCTTCCTTCCTTCCTTTCCTTCCTTCCCTTCCTTCTTCCCTCCCTCCTTCCCTTCCTCCCTCCCTTCCCTTCATCCTTCCTTCCCTTCCTTCCTTCCCTCCCTTCCTTCCCTCCACCCTTCCTTCCTCCCTCCTTCCCTCCCTTCCTTCCTCCCTTCCTTCCTTTCCTTCCCTCCTTTCTTTCCTTCCCTCCTTCCTTCCTCCTTCCTTCCTCCCTTCCTTCCTCTTCCTTCCTTCCTCCTTCCTTCCTTCCCTCCTTCCCTTCCTTCCTTCCTTCCTTCTTCCTCCTTCCTTCCCTCCTTCCTTCCCTCCTTCCTTCCCTCCCTCCTTCCTCCCTCCTTCCTTCCTTTCCTTCCTTCCCTCCTTTCTTCCTCCTTCCTTCCTCCTTCCTTCCCTCCCTTCCTTCCTTTCCTTCCTTTCCTCCCTTCTTCCTTCCTCCCTTCCTTCCCTTCCTTCCTTCCCTCCTTCCTTCCTCCTTCCTTCCTTCCCACCCTTCCTTCCTTCCTCCTTCCTTCCCTCCTTCCTTCCCTCCCTTCCTTCCCTCCTTCCTTCCCTCCTCCTTCCCTCCCTCCCTTCTTCCTTTCCTTCCTTCCCTCCCTTTCTTCCTTCCCTCCCTTCCTTCCCTCACCCTTCCCACCTCCCTTCCTTCCTTTCCTTCCTTTCCTCCCCTTCTTCTTCCTCCCTTCCTTCCCTTCCTTCCTTCCCTCCTTCTTCCTCCCTTCCTTCCTTCCCTCCTTCCTTCCTTCCCTCCTTCCTTCCTTCCTTCCTTCCTTCCTCCCTTCCTCCTTCCTTACCCTCCCTTCCTTCCTTCCCTCACTTCCTTCCATCCTCCCTCCCTCCCTTCCTTCCTTCCCTCCCTTCCTTCCTTCCCTTCCTTCCTTCCTCCCTTCCTTCCTTCCTCCTTCCTTCCTTCCTTCCCTCCTTCTTCCCACCCTCCTTCCTTCCTCCCCTTCCCTTCCTTCCCTTCCTTCCTTCCTTCCTTCCTTCCTTCCCTCCCTCCCTTCCTCCCTCCTTCCTTACCTTC	.	PASS	IMPRECISE;SVMETHOD=Snifflesv1.0.11;CHR2=chr1;END=2256541;STD_quant_start=17.904065;STD_quant_stop=108.121845;Kurtosis_quant_start=0.113871;Kurtosis_quant_stop=-0.455722;SVTYPE=INS;SUPTYPE=AL;SVLEN=3098;STRANDS=+-;RE=9;REF_strand=9;AF=1	GT:DR:DV	1/1:0:9
chr1	2324496	53	N	CCCAGGCTTCAGTGCTCTGACGCCAGGCAGAGGACTTCAT	.	PASS	PRECISE;SVMETHOD=Snifflesv1.0.11;CHR2=chr1;END=2324496;STD_quant_start=3.193744;STD_quant_stop=4.806246;Kurtosis_quant_start=-1.353895;Kurtosis_quant_stop=-1.296738;SVTYPE=INS;SUPTYPE=AL;SVLEN=40;STRANDS=+-;RE=19;REF_strand=19;AF=1	GT:DR:DV	1/1:0:19
chr1	2367747	54	TTCTTCCCTCCTCCCTTCCTCCCTCCTCCCTTCCTCCCTCCACCTT	N	.	PASS	IMPRECISE;SVMETHOD=Snifflesv1.0.11;CHR2=chr1;END=2367801;STD_quant_start=16.898389;STD_quant_stop=20.634383;Kurtosis_quant_start=-0.588806;Kurtosis_quant_stop=-0.774102;SVTYPE=DEL;SUPTYPE=AL;SVLEN=-54;STRANDS=+-;RE=9;REF_strand=9;AF=1	GT:DR:DV	1/1:0:9
chr1	2371830	55	N	<DUP>	.	PASS	PRECISE;SVMETHOD=Snifflesv1.0.11;CHR2=chr1;END=2372170;STD_quant_start=0.547723;STD_quant_stop=2.880972;Kurtosis_quant_start=5.422865;Kurtosis_quant_stop=-0.910427;SVTYPE=DUP;SUPTYPE=SR;SVLEN=340;STRANDS=-+;RE=13;REF_strand=13;AF=1	GT:DR:DV	1/1:0:13
chr1	2415238	56	CCCCCGTGTGGGGGTGGCGCTGACCCCCGTGTGGGGGTGGCGCTGACCC	N	.	PASS	IMPRECISE;SVMETHOD=Snifflesv1.0.11;CHR2=chr1;END=2415285;STD_quant_start=24.174367;STD_quant_stop=23.964557;Kurtosis_quant_start=-1.486921;Kurtosis_quant_stop=-1.703869;SVTYPE=DEL;SUPTYPE=AL;SVLEN=-47;STRANDS=+-;RE=19;REF_strand=19;AF=1	GT:DR:DV	1/1:0:19
chr1	2454128	57	N	<DUP>	.	PASS	PRECISE;SVMETHOD=Snifflesv1.0.11;CHR2=chr1;END=2454442;STD_quant_start=3.193744;STD_quant_stop=1.923538;Kurtosis_quant_start=4.531458;Kurtosis_quant_stop=-0.671803;SVTYPE=DUP;SUPTYPE=SR;SVLEN=314;STRANDS=-+;RE=13;REF_strand=13;AF=1	GT:DR:DV	1/1:0:13
chr1	2566521	58	N	CAGACCATGCCCCAAACACACAGACTGGCCCCCAAACACCCACACACAGACCATCCCAACACCA	.	PASS	IMPRECISE;SVMETHOD=Snifflesv1.0.11;CHR2=chr1;END=2566525;STD_quant_start=21.730163;STD_quant_stop=23.569047;Kurtosis_quant_start=0.681069;Kurtosis_quant_stop=0.485972;SVTYPE=INS;SUPTYPE=AL;SVLEN=60;STRANDS=+-;RE=12;REF_strand=12;AF=1	GT:DR:DV	1/1:0:12
chr1	2583512	59	N	AACAGCACCCACACCCCCAGGTGAGCATCCGACAGCCTGAGCTAGCACCCACACGCCCAGGTGAGCAACTGACAGCCTGAACAGCACTCACACCCCTTGTGAGAGCATCTGACAGCCTGGGAGCAGAACCCACACCACAGGCGAGCATCTGG	.	PASS	IMPRECISE;SVMETHOD=Snifflesv1.0.11;CHR2=chr1;END=2583512;STD_quant_start=68.316665;STD_quant_stop=69.592864;Kurtosis_quant_start=-0.692004;Kurtosis_quant_stop=0.065071;SVTYPE=INS;SUPTYPE=AL;SVLEN=157;STRANDS=+-;RE=6;REF_strand=6;AF=1	GT:DR:DV	1/1:0:6
chr1	2586584	60	CCCCCAGGTGAGCATCCGACAGCCTGGAGCAGCACCCACACCCCCAGGTGAGCATCTGATATCCTGGAACAGCACCCACACCCCCAGGTGAGCATCTGACAGGCTGGAGCAGCACGCACACCCCCAGTGAGCATCTGACAGCCTGCAACAGCTCTCACAACCCCAGGTGAGCATCTGACAGCCCGGAACAGCACGCTGCACCCCCAAGTGAGCACCTGACAGCCTGGAGCAGCAACCACACCCCCAGGTGAGCATCCAACAGCCTGGAACAGCACCGAC	N	.	PASS	IMPRECISE;SVMETHOD=Snifflesv1.0.11;CHR2=chr1;END=2586863;STD_quant_start=102.885859;STD_quant_stop=102.187328;Kurtosis_quant_start=-1.475542;Kurtosis_quant_stop=-1.484770;SVTYPE=DEL;SUPTYPE=AL;SVLEN=-279;STRANDS=+-;RE=8;REF_strand=8;AF=1	GT:DR:DV	1/1:0:8
chr1	2614427	61	N	<DUP>	.	PASS	IMPRECISE;SVMETHOD=Snifflesv1.0.11;CHR2=chr1;END=2615905;STD_quant_start=256.561104;STD_quant_stop=184.610401;Kurtosis_quant_start=-0.540169;Kurtosis_quant_stop=1.772622;SVTYPE=DUP;SUPTYPE=SR;SVLEN=1478;STRANDS=-+;RE=5;REF_strand=5;AF=1	GT:DR:DV	1/1:0:5
chr1	2616640	62	N	TGTGTGTGAAAGCACATCTATATCGTGAGCAGCACCCCACACC	.	PASS	IMPRECISE;SVMETHOD=Snifflesv1.0.11;CHR2=chr1;END=2616645;STD_quant_start=22.208107;STD_quant_stop=22.374092;Kurtosis_quant_start=0.212365;Kurtosis_quant_stop=-1.005057;SVTYPE=INS;SUPTYPE=AL;SVLEN=38;STRANDS=+-;RE=5;REF_strand=5;AF=1	GT:DR:DV	1/1:0:5
chr1	2765553	63	N	<DUP>	.	PASS	IMPRECISE;SVMETHOD=Snifflesv1.0.11;CHR2=chr1;END=2766261;STD_quant_start=126.177256;STD_quant_stop=75.455285;Kurtosis_quant_start=-1.254749;Kurtosis_quant_stop=1.503274;SVTYPE=DUP;SUPTYPE=SR;SVLEN=708;STRANDS=-+;RE=12;REF_strand=12;AF=1	GT:DR:DV	1/1:0:12
chr1	2775787	64	N	GGGAAGAAGGAAAGAGGAAGGAAGAAAAAGAGGAAGAAAGGGAGGAAAGGAAGGAAGGAGGAAGGAAGGAGAAAGAGGAGGAGGAGGAAGGAAGGAAAAAAGGAGGAAAAAAAGAGAAAGGAAGGAGAAAGGAAGGAGGGGGAAGGAGGAAGACAGAGGAGGAAGGAGGGAGGAAAGAGGGAGGAAAGGAAAGGAAGGAGGAGGAAGGAGGAGGGAGGAAGGAGGAGGAAGAGGGAAGGAACAAGGGGGGGAGGAGGGAGGAAGAGGAAGAAGGAGGGAGGAAGGAGGGAGGAAGAGGAAGGAAGGAGGAGGAGGAAGGAAGAAGGAGGAAGGAAGGAGGAGGAAGGAGGAGGAAGGAGGAAGAGGAA	.	PASS	IMPRECISE;SVMETHOD=Snifflesv1.0.11;CHR2=chr1;END=2775787;STD_quant_start=158.280210;STD_quant_stop=81.863453;Kurtosis_quant_start=1.031088;Kurtosis_quant_stop=1.896844;SVTYPE=INS;SUPTYPE=AL;SVLEN=351;STRANDS=+-;RE=8;REF_strand=8;AF=1	GT:DR:DV	1/1:0:8
chr1	2794142	65	N	GGGAGCGGCCTGGAGCAGGCGGGCGTTAGGACCGCTAGAGGATAGA	.	PASS	IMPRECISE;SVMETHOD=Snifflesv1.0.11;CHR2=chr1;END=2794142;STD_quant_start=23.945250;STD_quant_stop=19.962465;Kurtosis_quant_start=-0.700149;Kurtosis_quant_stop=-0.090932;SVTYPE=INS;SUPTYPE=AL;SVLEN=46;STRANDS=+-;RE=8;REF_strand=8;AF=1	GT:DR:DV	1/1:0:8
chr1	2866139	66	TACGGCAGGGGTGGTGCTGGCAGCTCTGTGGCGGTGCCGGGCTGCTGGGTACGGCAGGGGTGGTGCTGGCAGCTCTGTGGCGGTGCCGGGCTGCAGGGTACGGCAGGGGTGGTGCTGGCAGCTCTGTGGCGGTGCCGGGCTGCTGGGTAC	N	.	PASS	IMPRECISE;SVMETHOD=Snifflesv1.0.11;CHR2=chr1;END=2866289;STD_quant_start=24.729970;STD_quant_stop=26.427799;Kurtosis_quant_start=0.468330;Kurtosis_quant_stop=0.865468;SVTYPE=DEL;SUPTYPE=AL;SVLEN=-150;STRANDS=+-;RE=7;REF_strand=7;AF=1	GT:DR:DV	1/1:0:7
chr1	2891136	67	CACCTGGGGGACGCGTCACACTCACCTGGGGGACGCGTCACACTCACCTGGGGGACGCGTCACACTC	N	.	PASS	IMPRECISE;SVMETHOD=Snifflesv1.0.11;CHR2=chr1;END=2891203;STD_quant_start=13.356646;STD_quant_stop=13.928388;Kurtosis_quant_start=1.452457;Kurtosis_quant_stop=1.315028;SVTYPE=DEL;SUPTYPE=AL;SVLEN=-67;STRANDS=+-;RE=5;REF_strand=5;AF=1	GT:DR:DV	1/1:0:5
chr1	2893660	68	ATGGTGGCATGCTGGCCTGGATGGTGGGGTGCTGGTCTGGATGGATGGTGGGTGCTGGTCTGGATGGTGGGGTGCTGGTCTGGATGGTGGGTGCTGGTCTGGATGGTGTGGTGCTGGTCTGGATGGTGTGGGTGCTGGTCTGGATGGTGGGGTGCTGGTGTGGATGGTGTGGTGCTGGTCTGGA	N	.	PASS	IMPRECISE;SVMETHOD=Snifflesv1.0.11;CHR2=chr1;END=2893854;STD_quant_start=82.058922;STD_quant_stop=80.616376;Kurtosis_quant_start=2.999703;Kurtosis_quant_stop=2.480731;SVTYPE=DEL;SUPTYPE=AL,SR;SVLEN=-194;STRANDS=+-;RE=6;REF_strand=6;AF=1	GT:DR:DV	1/1:0:6
chr1	2933219	69	N	AGGGAGAAAGGAGAGGAAGGGAAGAGAGAGGGACCAGGAGGAGGAGGGAGGAAGGAGGAGGGAGGAGGAGGGAGAGAGGAGGGAGGAGGAGAAGGGAAAGGAGGAGGAGGAGGAGAGAGAGGGAAGGGAAGGGAGGGAGGGAGGAGGGAAGGAGGGAGAGGGAGGGAAGGGAAGGAGGGAGGGAGGGAGGAGGGAGGGAGGAGAGGAAAGAAGGAAGAAGGAGAGGGAGGAGGGAGGAGGGGGAGGGAGAAGGAGGGAGGGAGGAAGGAGAGAAGGAAGAAGTAGAGAAAAGAAGAGGAGGGAGAAAATGGAGAGGAAGGAGGATAGGAACAGGGAGGGAGAGAAGGAGGAAGGAAGGAGGGAAGGAAGATACATGGGAAGGAAGGGAGGGAGAAAAGGAAGAGAGAAAGGGAAGGAAGGAGGAGGAAGGGAGGAAGGAAGGAGAGGGAGGGCAGGAGGAGGAGGGAGGGAGGAAGGGAAGAAAGGGAGGAGAGGAAGAGAGGCAGGAGGAAGGTAAAAAGGAGGGAGGAGGGATGGAGGAAGGGAGGGAGGGAGGAAGC	.	PASS	IMPRECISE;SVMETHOD=Snifflesv1.0.11;CHR2=chr1;END=2933219;STD_quant_start=41.076757;STD_quant_stop=63.195728;Kurtosis_quant_start=-0.648081;Kurtosis_quant_stop=-0.321374;SVTYPE=INS;SUPTYPE=AL;SVLEN=560;STRANDS=+-;RE=10;REF_strand=10;AF=1	GT:DR:DV	1/1:0:10
chr1	2942606	70	N	GGTGGTGACGATGACGGTGATGATGGTGACGGTGATGATGGTGATGGTGGCGATGATGGTGGTGGATGATGGTGGTGGTGGTGATGATGATGGTGATGATGGTGATGGTGACGATGATGGTGATGATGGTACGACAATGATGGTGATGATGATAGTAATGACATGGTGGTGGCGGATCATGATGATGGTGAGGATGGTGATGGTGATGATGGTGCTGGTGACGACAATGATGGTGGTGATGGTGATGGTGGTGATGATGGTGATGATGACAATGATGGTGATCAAGGATGGTGATGATGATGGTGATGGCGATGGTGATGATGGTGGTAATAACATAGTGGTGATGATCATGGATGATGGGGAAGATGGTGGTGGTGATGGTGACAGTGATGATGATGATGATGGTGATGGT	.	PASS	IMPRECISE;SVMETHOD=Snifflesv1.0.11;CHR2=chr1;END=2942606;STD_quant_start=19.734347;STD_quant_stop=10.964589;Kurtosis_quant_start=3.332155;Kurtosis_quant_stop=-0.870195;SVTYPE=INS;SUPTYPE=AL;SVLEN=411;STRANDS=+-;RE=9;REF_strand=9;AF=1	GT:DR:DV	1/1:0:9
chr1	3028041	71	N	GGGAGGCGGGGGAGGAGGGGGGAGGAGGGGGAGGGAGGA	.	PASS	PRECISE;SVMETHOD=Snifflesv1.0.11;CHR2=chr1;END=3028041;STD_quant_start=4.615192;STD_quant_stop=4.037326;Kurtosis_quant_start=0.255306;Kurtosis_quant_stop=-0.752644;SVTYPE=INS;SUPTYPE=AL;SVLEN=37;STRANDS=+-;RE=10;REF_strand=10;AF=1	GT:DR:DV	1/1:0:10
chr1	3092853	72	N	CCATCCATCCATCCATCACCATTGATTCACCTACCCATCCATTCATCCATTCCTTCATTAACCATCCATGCACTCATTCATCTATCCATCCATCCATCCATCCATCCATCATCCATCCATCTATCCATCCATCCATTTACCATCTATCCCTCATCTATCACCAAGCCATTCATCCACCTATCTATGCATTCATCCACCATCTGTCCATCCATCATCCATCCATCCAT	.	PASS	IMPRECISE;SVMETHOD=Snifflesv1.0.11;CHR2=chr1;END=3092853;STD_quant_start=50.942124;STD_quant_stop=41.893914;Kurtosis_quant_start=-0.006612;Kurtosis_quant_stop=0.249873;SVTYPE=INS;SUPTYPE=AL;SVLEN=237;STRANDS=+-;RE=12;REF_strand=12;AF=1	GT:DR:DV	1/1:0:12
chr1	3097586	73	N	<DUP>	.	PASS	IMPRECISE;SVMETHOD=Snifflesv1.0.11;CHR2=chr1;END=3098367;STD_quant_start=129.415996;STD_quant_stop=66.495113;Kurtosis_quant_start=-1.237005;Kurtosis_quant_stop=-2.193496;SVTYPE=DUP;SUPTYPE=SR;SVLEN=781;STRANDS=-+;RE=21;REF_strand=21;AF=1	GT:DR:DV	1/1:0:21
chr1	3177286	74	N	AAGCGGTGATAGTGAATGATGATGATGAGTGATGATAATGATAGTGATGGTGATGATGATGGTGGTGATGGTGATGGTGATGGTGGTGGTGATGATGGTGATGGTGATGATGGTGGTGTGATGATGAGTGGTGATGATGGTGATGGTGATGATGGTGATGAGGTGGTGATGATGGTGGTGGTGATGATGGTGATAGTGATGATGGTGGTAGTGATAGTGAGTGGTGATGATAGTGACTAGTGATGATGATAGTGGTGGTGATGATGGTGGTGGTGATGATAGTGATGGTGGTGATAGTGATAGTGGTGATGATGGTGATGGTGATAATGATAGTGGTGATGATGGTGATGATGGTGATGATGGTGATAATGATATGATGGTGATGGTGGTGATGATGGTGATATTGATGATGGTGATGCTGGTGGTGATAGTGGTGATGATGGTGATAGTGATGATGATGGTGATAGTGGTGATGATAGTGATAGTGATGATAGTGATGGTGGTGGTGGTGATGATGATAATGACAAAGGTAGTGATGATAATTCGATAATTGGTGGTGATAGTGATGATGATGATGGTGATATGATAGTGATAGTGATAGTGGTGGTAGTGATGGTGGTAGGCCAATAATGGCCAATAAATAATATTAATAATATAGTAATAGTAAATGTGTAATATTAATGAAAGTAGTAATAATAAGCAATAGTAGTAATATTAATAAGCCCAATAATAAACCCAATAAGTAATAATGAAATAATAAGTAGTAATAATGGTAATATTAATAATAATAATAATAGTAATAATAGTAATAGCAATAATAAGTAATAATAATAATAATTGTAATAATGTTAGTAATAAGTAGTAATAA	.	PASS	IMPRECISE;SVMETHOD=Snifflesv1.0.11;CHR2=chr1;END=3177293;STD_quant_start=41.369071;STD_quant_stop=60.804605;Kurtosis_quant_start=0.780576;Kurtosis_quant_stop=1.447885;SVTYPE=INS;SUPTYPE=AL;SVLEN=858;STRANDS=+-;RE=5;REF_strand=5;AF=1	GT:DR:DV	1/1:0:5
chr1	3242530	75	TCCTCCTTGGCCATCCTCGACCATCCTTGGCCCCCCTTGGCCATCCTCGACCATCCTTGGCCCTCCTTGGCCATCCTCGGCCCTCTTGGC	N	.	PASS	IMPRECISE;SVMETHOD=Snifflesv1.0.11;CHR2=chr1;END=3242620;STD_quant_start=27.858571;STD_quant_stop=26.868197;Kurtosis_quant_start=-1.447263;Kurtosis_quant_stop=-1.438374;SVTYPE=DEL;SUPTYPE=AL;SVLEN=-90;STRANDS=+-;RE=14;REF_strand=14;AF=1	GT:DR:DV	1/1:0:14
chr1	3262318	76	CGGGTCCTCCCGTGCTGCCCCCTCTGTGGTCCAGGCCACCCC	N	.	PASS	IMPRECISE;SVMETHOD=Snifflesv1.0.11;CHR2=chr1;END=3262365;STD_quant_start=20.374003;STD_quant_stop=23.765521;Kurtosis_quant_start=-1.787596;Kurtosis_quant_stop=-1.587824;SVTYPE=DEL;SUPTYPE=AL;SVLEN=-47;STRANDS=+-;RE=13;REF_strand=13;AF=1	GT:DR:DV	1/1:0:13
chr1	3268093	77	N	CCTCCTCTCTCCCCTCCCCTCCTCTCCCCCCTCCCTCTCTCCCCCTCCCTCTCTCCCCTCCCTCTCTCCCCTCCCTCTCTCCCCTCCTCTCTCCCCCACCTCCCCCCTCCTCTCTCCCCTCCTTCTCTCTTCCCTCTTCTCTCCCTCCCTCTCTCCCCTCCCTCTTTCCCCCTCCCCTCGCTTCTCTCTCCTTCCCTCTCCCTCCCTCTCTGTCCCCCTCCCTCTCATCCCTTCCTCTTTCTCTCCCTCCCTCTCATCCCCTCCCTCCTCTCCCCTCCTCTCTCCCCTTTCCTCCCTCTCTCCCCTTCTCTCTCTCTTCTGCTCACTTCTCTCTCCCCTTCCTCTCCCTCCTCTCTGTCACCTCCTCTCTCATCCCTTCCTCTTCTCTCCCTCTCTTCCCTCCTCCCTCTCTCCTCCTCCCTCTGTCCCGTCCCTCTCTCCCCCTCCCTCTGTCCCGTCCTCTCCCCCTCCCTCTCTCCCTCCCTCTCCTCCCTCTTCCCTCTCTCCCCCTCCCTCTCTCCCCTCCCTCTCTCCCCTCCTTCTCTCCCCTCCTCTCTCCCCTCCCCTCTCT	.	PASS	IMPRECISE;SVMETHOD=Snifflesv1.0.11;CHR2=chr1;END=3268093;STD_quant_start=2.323790;STD_quant_stop=22.208107;Kurtosis_quant_start=-0.147215;Kurtosis_quant_stop=0.680400;SVTYPE=INS;SUPTYPE=AL;SVLEN=534;STRANDS=+-;RE=13;REF_strand=13;AF=1	GT:DR:DV	1/1:0:13
chr1	3359837	78	GTCCTGCAACTCTGGGCTCTGCCTCTTCATCCCTCC	N	.	PASS	IMPRECISE;SVMETHOD=Snifflesv1.0.11;CHR2=chr1;END=3359874;STD_quant_start=16.637307;STD_quant_stop=17.190113;Kurtosis_quant_start=-1.423101;Kurtosis_quant_stop=-1.354802;SVTYPE=DEL;SUPTYPE=AL;SVLEN=-37;STRANDS=+-;RE=14;REF_strand=14;AF=1	GT:DR:DV	1/1:0:14
chr1	3393858	79	N	<DUP>	.	PASS	PRECISE;SVMETHOD=Snifflesv1.0.11;CHR2=chr1;END=3393901;STD_quant_start=8.124038;STD_quant_stop=8.124038;Kurtosis_quant_start=0.152105;Kurtosis_quant_stop=-1.439787;SVTYPE=DUP;SUPTYPE=SR;SVLEN=43;STRANDS=-+;RE=7;REF_strand=7;AF=1	GT:DR:DV	1/1:0:7
chr1	3418555	80	N	<DUP>	.	PASS	PRECISE;SVMETHOD=Snifflesv1.0.11;CHR2=chr1;END=3418678;STD_quant_start=9.212763;STD_quant_stop=5.841661;Kurtosis_quant_start=4.929516;Kurtosis_quant_stop=4.045526;SVTYPE=DUP;SUPTYPE=SR;SVLEN=123;STRANDS=-+;RE=8;REF_strand=8;AF=1	GT:DR:DV	1/1:0:8
chr1	3499869	81	GCAGCCACCAGACAACCCACAGCCACCAGACAACGCGCAGCCACCAGACAACGCGCAGCCACCAGACAACCCACAGCCACCAGACAACGCGCAGCCACCAGACAACCCGCAGCCACCAGACAACGCACAGCCACCAGACAACGCGCAGCCACCAGACAACGCGCAGCCACCAGACAACCCACAGCCACCAGACAA	N	.	PASS	IMPRECISE;SVMETHOD=Snifflesv1.0.11;CHR2=chr1;END=3500074;STD_quant_start=22.212609;STD_quant_stop=28.021420;Kurtosis_quant_start=-1.598513;Kurtosis_quant_stop=-1.593260;SVTYPE=DEL;SUPTYPE=AL;SVLEN=-205;STRANDS=+-;RE=19;REF_strand=19;AF=1	GT:DR:DV	1/1:0:19
chr1	3504726	82	N	<DUP>	.	PASS	IMPRECISE;SVMETHOD=Snifflesv1.0.11;CHR2=chr1;END=3505015;STD_quant_start=160.312819;STD_quant_stop=137.223905;Kurtosis_quant_start=-1.702771;Kurtosis_quant_stop=-1.489699;SVTYPE=DUP;SUPTYPE=SR;SVLEN=289;STRANDS=-+;RE=13;REF_strand=13;AF=1	GT:DR:DV	1/1:0:13
chr1	3536165	83	ACTTCCCGCCCCCGTCACCCCTGCCGCCATGC	N	.	PASS	PRECISE;SVMETHOD=Snifflesv1.0.11;CHR2=chr1;END=3536197;STD_quant_start=0.000000;STD_quant_stop=0.000000;Kurtosis_quant_start=-1.627502;Kurtosis_quant_stop=-0.372571;SVTYPE=DEL;SUPTYPE=AL;SVLEN=-32;STRANDS=+-;RE=22;REF_strand=22;AF=1	GT:DR:DV	1/1:0:22
chr1	3557085	84	GCAGCGCCCGAGGCTCTGAGCATCAGCAGGGCGGGGTGCAGCGCCCGAGGCTCTGAGCATCAGCAGGGCAGGGTGGAA	N	.	PASS	IMPRECISE;SVMETHOD=Snifflesv1.0.11;CHR2=chr1;END=3557161;STD_quant_start=33.889526;STD_quant_stop=26.319195;Kurtosis_quant_start=-0.814162;Kurtosis_quant_stop=-1.236188;SVTYPE=DEL;SUPTYPE=AL;SVLEN=-76;STRANDS=+-;RE=13;REF_strand=13;AF=1	GT:DR:DV	1/1:0:13
chr1	3560143	85	GGGGTCGCGCCTTCGGAAGGGGACCCAGCGGCCCCGCTGAGCCCCGGACATGGGGTCGCGCCTTCGGAAGGGGACCCAGCGGCCCCGCTGAGCCCCGGACATGGGGTCGCGCCTTCGGAAGGGGACCCAGCGGCCCCGCTGAGCCCCGGACATG	N	.	PASS	PRECISE;SVMETHOD=Snifflesv1.0.11;CHR2=chr1;END=3560297;STD_quant_start=9.974969;STD_quant_stop=7.596052;Kurtosis_quant_start=6.195794;Kurtosis_quant_stop=6.712400;SVTYPE=DEL;SUPTYPE=AL,SR;SVLEN=-154;STRANDS=+-;RE=11;REF_strand=11;AF=1	GT:DR:DV	1/1:0:11
chr1	3591557	86	CCTCCCACAATGGCCCAGGTGTCTCCTCCCACAATGGCCCAGGTGTCTCCTCCCACAATGGCCCAGGTGTCTCCTCCCACAATGGCCCAGGTGTCTCCTCCCACAATGGCCCAGGTGTCTCCTCCCACAATGGCCCAGGTGTCTCCTCCCACAATGGCCCAGGTGTCTCCTCCCACAATGGCCCAGGTGTCTC	N	.	PASS	PRECISE;SVMETHOD=Snifflesv1.0.11;CHR2=chr1;END=3591750;STD_quant_start=3.492850;STD_quant_stop=3.082207;Kurtosis_quant_start=1.896201;Kurtosis_quant_stop=1.503219;SVTYPE=DEL;SUPTYPE=AL;SVLEN=-193;STRANDS=+-;RE=15;REF_strand=15;AF=1	GT:DR:DV	1/1:0:15
chr1	3598419	87	AACAGACCACAGGCCTCACACACTTGTTCCGGCCCAAGCATCCCCCAGGCCAAACCTAGACACAGTGGATCA	N	.	PASS	PRECISE;SVMETHOD=Snifflesv1.0.11;CHR2=chr1;END=3598495;STD_quant_start=5.263079;STD_quant_stop=6.276942;Kurtosis_quant_start=-0.981908;Kurtosis_quant_stop=-0.926750;SVTYPE=DEL;SUPTYPE=AL;SVLEN=-76;STRANDS=+-;RE=16;REF_strand=16;AF=1	GT:DR:DV	1/1:0:16
chr1	3610279	88	N	<DUP>	.	PASS	IMPRECISE;SVMETHOD=Snifflesv1.0.11;CHR2=chr1;END=3611087;STD_quant_start=406.431267;STD_quant_stop=295.667254;Kurtosis_quant_start=-0.173309;Kurtosis_quant_stop=-0.771231;SVTYPE=DUP;SUPTYPE=SR;SVLEN=808;STRANDS=-+;RE=8;REF_strand=8;AF=1	GT:DR:DV	1/1:0:8
chr1	3714252	89	N	ATATTAACCGTGTTAATACTAATTTTTATATTAGCCGTGTTAATATAATTTTATATTAACCGTGTTAATATAATTTTATATTAACCGTGTTAATATAATTTTATATTAACCGTGTTAATATAATTTTATATTAACCGTGTTAATATAATTTTATATTAACCGTGTTAATATAATTTT	.	PASS	PRECISE;SVMETHOD=Snifflesv1.0.11;CHR2=chr1;END=3714252;STD_quant_start=0.000000;STD_quant_stop=2.489980;Kurtosis_quant_start=-0.584275;Kurtosis_quant_stop=-0.925158;SVTYPE=INS;SUPTYPE=AL;SVLEN=179;STRANDS=+-;RE=21;REF_strand=21;AF=1	GT:DR:DV	1/1:0:21
chr1	3717023	90	GCCGCCTGGGTCTCTGTGCCATCTCGACCTAACGCAGGTCGCTCTGTGGTGCCGCCTGGGTCTCTGTGCCATCTGGACCTAACACAGGTCACTCTGTGGTGCCGCCTGGGTCTCTGTGCCATCTGGACCTAACGCAGGTCACTCTGTGGT	N	.	PASS	IMPRECISE;SVMETHOD=Snifflesv1.0.11;CHR2=chr1;END=3717149;STD_quant_start=14.758049;STD_quant_stop=11.077003;Kurtosis_quant_start=0.143121;Kurtosis_quant_stop=-0.220834;SVTYPE=DEL;SUPTYPE=AL;SVLEN=-126;STRANDS=+-;RE=20;REF_strand=20;AF=1	GT:DR:DV	1/1:0:20
chr1	3737078	91	N	GGAAGGCAGATAGAGCGGGGCAGGACGGCGGCCTCTGTCTGGGAGGA	.	PASS	IMPRECISE;SVMETHOD=Snifflesv1.0.11;CHR2=chr1;END=3737078;STD_quant_start=12.206556;STD_quant_stop=15.006665;Kurtosis_quant_start=-1.345009;Kurtosis_quant_stop=-1.576575;SVTYPE=INS;SUPTYPE=AL;SVLEN=48;STRANDS=+-;RE=16;REF_strand=16;AF=1	GT:DR:DV	1/1:0:16
chr1	3785156	92	N	<DUP>	.	PASS	PRECISE;SVMETHOD=Snifflesv1.0.11;CHR2=chr1;END=3785296;STD_quant_start=7.071068;STD_quant_stop=9.133924;Kurtosis_quant_start=-1.123771;Kurtosis_quant_stop=-0.903136;SVTYPE=DUP;SUPTYPE=SR;SVLEN=140;STRANDS=-+;RE=7;REF_strand=7;AF=1	GT:DR:DV	1/1:0:7
chr1	3845269	93	N	<DEL>	.	PASS	IMPRECISE;SVMETHOD=Snifflesv1.0.11;CHR2=chr1;END=3995269;STD_quant_start=15.965240;STD_quant_stop=4.384315;Kurtosis_quant_start=2.800326;Kurtosis_quant_stop=3.424705;SVTYPE=DEL;SUPTYPE=SR;SVLEN=-150000;STRANDS=+-;RE=9;REF_strand=9;AF=1	GT:DR:DV	1/1:0:9
chr1	4076961	94	N	AGGGGGTGAGAGTCAGGGGGAGGGAGGGGGTGAGAGTCAGGGGAGGGAGGAGGGGTGAGAGTCGGGGGAGGGAGGAGGTGAGAGTCGGGAGGGGTGAGAGTCAGGGGAGGGAGGGGGTGAGGAGTCGGGGAGGAGGGGTGGCGGGGGAGGGAGGGTGAGAGTCAGGAGGGAGGAGGTGAGAGTCGGGGAG	.	PASS	IMPRECISE;SVMETHOD=Snifflesv1.0.11;CHR2=chr1;END=4076961;STD_quant_start=19.488458;STD_quant_stop=19.287302;Kurtosis_quant_start=1.913407;Kurtosis_quant_stop=0.112304;SVTYPE=INS;SUPTYPE=AL;SVLEN=190;STRANDS=+-;RE=12;REF_strand=12;AF=1	GT:DR:DV	1/1:0:12
chr1	4124954	95	TCACATTCACTCACTCATTTACTCACACACACAGTCACACACACTCGCTCACTCATTCATTCACTCATACACTCATTCACTCACACTTGCTCACTCAGTCATTCACTCACACACTCACATACTCAGTCACTCATTCACTCACACCCATCCACTCACTCATTCACTCACACACACTCATTCACTCACACGCTCACACTTGCTCACTCATTCACTCACTCATACTCATTCACTCACAGTCACTCATTCACTCACTCGCACACATTCACTCACTTATTCACTCACTCGCTCATTCACTCACACACACTCATTCACTCACACTTGCTCATTCACTCAGTCACTCACACACTCACACTCATTCACTTGCTCAGTCATTCATTCACATACACTTGCTCATCACTCACACTCAGTCACTGATTCATTCACTCACTTATTCACTCACACACACTCGCTCAGTCACTCACACACTTGCTCAGTCACTCGTTCACTCACACTCACAGTCACTCATTCACTCACTCACTCACTCATTCACTCACACTCCCACACTTGCTCAGTCACTCACACACTCACATTCGCTCATTCACTCACACACTTGCTCAGTCACTCGTTCACTCACACTCAAGTCACTCACTCATTCACTCATTCACTCACTCACACTCATTCACACACACATTCA	N	.	PASS	IMPRECISE;SVMETHOD=Snifflesv1.0.11;CHR2=chr1;END=4125647;STD_quant_start=237.772400;STD_quant_stop=381.990090;Kurtosis_quant_start=0.320343;Kurtosis_quant_stop=-0.535488;SVTYPE=DEL;SUPTYPE=AL,SR;SVLEN=-693;STRANDS=+-;RE=7;REF_strand=7;AF=1	GT:DR:DV	1/1:0:7
chr1	4137349	96	N	<DUP>	.	PASS	IMPRECISE;SVMETHOD=Snifflesv1.0.11;CHR2=chr1;END=4138308;STD_quant_start=65.617071;STD_quant_stop=244.813398;Kurtosis_quant_start=-1.065078;Kurtosis_quant_stop=0.686929;SVTYPE=DUP;SUPTYPE=SR;SVLEN=959;STRANDS=-+;RE=5;REF_strand=5;AF=1	GT:DR:DV	1/1:0:5
chr1	4196697	97	N	<DUP>	.	PASS	IMPRECISE;SVMETHOD=Snifflesv1.0.11;CHR2=chr1;END=4197024;STD_quant_start=180.036570;STD_quant_stop=161.262726;Kurtosis_quant_start=2.186225;Kurtosis_quant_stop=2.999308;SVTYPE=DUP;SUPTYPE=SR;SVLEN=327;STRANDS=-+;RE=6;REF_strand=6;AF=1	GT:DR:DV	1/1:0:6
chr1	4204494	98	N	<DUP>	.	PASS	IMPRECISE;SVMETHOD=Snifflesv1.0.11;CHR2=chr1;END=4204949;STD_quant_start=33.498401;STD_quant_stop=23.946369;Kurtosis_quant_start=-1.026142;Kurtosis_quant_stop=-0.804487;SVTYPE=DUP;SUPTYPE=SR;SVLEN=455;STRANDS=-+;RE=7;REF_strand=7;AF=1	GT:DR:DV	1/1:0:7
chr1	4222764	99	N	TCCTCCCTCCCTCCTCCCTTCCCTCCCTCCCTCCCTCTTCCCTCCCTCCCTCCCTCCTCCTCCCTCCCTCCTCTCCCTCCTCTCCCTCCCCTCCTCCTCCTCCCCTCTTCCCTCCACTTCTGTTTCTCTTTCTTTCTCTTTTCTTTTCTGGTTCCTCTTCTTTCTCTTTCCTCTCTTTCTCCTTCCTTCCTTCCTCTTCTTTCCTTCCTCCCTCCTTCCCTCCCTCCCTCCCTCTCCCTCCCTCCCTCC	.	PASS	IMPRECISE;SVMETHOD=Snifflesv1.0.11;CHR2=chr1;END=4222764;STD_quant_start=6.496153;STD_quant_stop=20.985709;Kurtosis_quant_start=-1.359995;Kurtosis_quant_stop=-0.645692;SVTYPE=INS;SUPTYPE=AL,SR;SVLEN=251;STRANDS=+-;RE=14;REF_strand=14;AF=1	GT:DR:DV	1/1:0:14
chr1	4378425	100	ATACATATACATATACATATACATATACATATACATAT	N	.	PASS	IMPRECISE;SVMETHOD=Snifflesv1.0.11;CHR2=chr1;END=4378465;STD_quant_start=9.022195;STD_quant_stop=10.454664;Kurtosis_quant_start=-0.992361;Kurtosis_quant_stop=-1.073963;SVTYPE=DEL;SUPTYPE=AL;SVLEN=-40;STRANDS=+-;RE=14;REF_strand=14;AF=1	GT:DR:DV	1/1:0:14
chr1	4396588	101	N	AAACATGATAACGACAATGATAGTGGAGAAAGCGAATGGTGGTAGTGATGGTGATGATGAAGAGGATGGTGATAATAATGATGATGGTGATGATTATGTTAGTGATGATGGTAATGGTGATGATAATGATATGGTGATGGTGATGATGATGATTATGTGATGATGAGTGGTGATGGTGATGATAGTGAATGGTGATGGTGATAGTGGTGATGGTGGTGATGATGATGATGGTGATGAGTGATGGTGATAATGGTGATGAGGTGGTGATGATGATGGCAGGGATGTGATGATGATGGTGATGATGATGATGATGGAGATGATGATGATGGTGATGATGATGATGGTGATGATGATGTGACCGACGATGATAGTGATTATGGTGATGGTGATGATGATGATGGTGATGGTGGTGATGGTGATGATGTGATGGTGATGGTGATGATAATGATGTGATGGTGATGATGGCGGTGATGTGATGATGATGGTGATGGTGATGATAATGGAATGATGATGGTGATGATGGTGATGATGGTGATGATGTGATGACAGTGATGGTGATGATGATGATGGTGATGAGGTAGTGATGGTAGTGATAATGTGATAATGATGGTGGCCGGTGATGATATTGGTGATGGTGATGGT	.	PASS	IMPRECISE;SVMETHOD=Snifflesv1.0.11;CHR2=chr1;END=4396588;STD_quant_start=7.000000;STD_quant_stop=23.057898;Kurtosis_quant_start=6.000000;Kurtosis_quant_stop=2.915233;SVTYPE=INS;SUPTYPE=AL;SVLEN=629;STRANDS=+-;RE=9;REF_strand=9;AF=1	GT:DR:DV	1/1:0:9
chr1	4480340	102	ATATATATATATATGTGTGTATATATATATATGTATATATATATATATGTATATATATATAT	N	.	PASS	PRECISE;SVMETHOD=Snifflesv1.0.11;CHR2=chr1;END=4480400;STD_quant_start=1.095445;STD_quant_stop=6.066300;Kurtosis_quant_start=2.944681;Kurtosis_quant_stop=2.259842;SVTYPE=DEL;SUPTYPE=AL;SVLEN=-60;STRANDS=+-;RE=13;REF_strand=13;AF=1	GT:DR:DV	1/1:0:13
chr1	4575191	103	CGTCTCCATCGTGTCCCTGAGATAGCCCCGCCCTCTACCTGCACGTCTCC	N	.	PASS	IMPRECISE;SVMETHOD=Snifflesv1.0.11;CHR2=chr1;END=4575241;STD_quant_start=21.456934;STD_quant_stop=22.327114;Kurtosis_quant_start=-0.948585;Kurtosis_quant_stop=-1.280453;SVTYPE=DEL;SUPTYPE=AL;SVLEN=-50;STRANDS=+-;RE=13;REF_strand=13;AF=1	GT:DR:DV	1/1:0:13
chr1	4580798	104	N	CCCCCACCATCTACCACACATAGGTCTCCGCCTCCACCATACATGG	.	PASS	IMPRECISE;SVMETHOD=Snifflesv1.0.11;CHR2=chr1;END=4580798;STD_quant_start=13.266499;STD_quant_stop=14.145671;Kurtosis_quant_start=-1.188915;Kurtosis_quant_stop=-1.302430;SVTYPE=INS;SUPTYPE=AL;SVLEN=47;STRANDS=+-;RE=14;REF_strand=14;AF=1	GT:DR:DV	1/1:0:14
chr1	4603762	105	N	ATCTATCTATCTATCTATCTATTTATCTATCTATCTATCTATCTATCATCTACCTTATCTCTCATCTGTCATCTATCTATCTCTGCCTTCTTTTGTAGTTCATCACCTATCTCTATCATCTGTCTATCTATT	.	PASS	IMPRECISE;SVMETHOD=Snifflesv1.0.11;CHR2=chr1;END=4603763;STD_quant_start=30.144098;STD_quant_stop=31.522479;Kurtosis_quant_start=-0.117915;Kurtosis_quant_stop=0.201458;SVTYPE=INS;SUPTYPE=AL;SVLEN=131;STRANDS=+-;RE=9;REF_strand=9;AF=1	GT:DR:DV	1/1:0:9
chr1	4692634	106	N	TTATTATGGGACATACGCACACAGCACACAGGACACAGCCCACAGCCCACAGCACACAGGACACAGCACAGCACACAGGACACATACAGCCGCCCACAGCACACAGGA	.	PASS	IMPRECISE;SVMETHOD=Snifflesv1.0.11;CHR2=chr1;END=4692668;STD_quant_start=35.151102;STD_quant_stop=22.899782;Kurtosis_quant_start=-0.746361;Kurtosis_quant_stop=0.665355;SVTYPE=INS;SUPTYPE=AL;SVLEN=64;STRANDS=+-;RE=5;REF_strand=5;AF=1	GT:DR:DV	1/1:0:5
chr1	4789650	107	N	CCTCTCTCTCCTAGCTCTGGTGCCCTGAGATGCTGT	.	PASS	PRECISE;SVMETHOD=Snifflesv1.0.11;CHR2=chr1;END=4789650;STD_quant_start=1.581139;STD_quant_stop=3.439961;Kurtosis_quant_start=-1.640000;Kurtosis_quant_stop=0.183892;SVTYPE=INS;SUPTYPE=AL;SVLEN=34;STRANDS=+-;RE=6;REF_strand=6;AF=1	GT:DR:DV	1/1:0:6
chr1	4800425	108	N	ATGGGAGTGAGTAAGGATGGGGACAGAGTGGGGGAGGGGAGGGGAGTGAGTGTTTCGATGGGGACAGTGGGGAGTGGGAGGGGAGGAGTGAGTGATGGGACAGAGTGGGGGAGGGGAGGGGAGTGAGTGAGTGATGGGGACAGAGTGGGGAGG	.	PASS	IMPRECISE;SVMETHOD=Snifflesv1.0.11;CHR2=chr1;END=4800426;STD_quant_start=17.055058;STD_quant_stop=18.306420;Kurtosis_quant_start=-0.166679;Kurtosis_quant_stop=-0.880605;SVTYPE=INS;SUPTYPE=AL;SVLEN=153;STRANDS=+-;RE=8;REF_strand=8;AF=1	GT:DR:DV	1/1:0:8
chr1	4999479	109	N	<DUP>	.	PASS	IMPRECISE;SVMETHOD=Snifflesv1.0.11;CHR2=chr1;END=4999773;STD_quant_start=71.450682;STD_quant_stop=86.722546;Kurtosis_quant_start=-0.214226;Kurtosis_quant_stop=1.244427;SVTYPE=DUP;SUPTYPE=SR;SVLEN=294;STRANDS=-+;RE=10;REF_strand=10;AF=1	GT:DR:DV	1/1:0:10
chr1	5135769	110	N	GTATATATCACATTATATATAATTATGCTACTATGCATTATATATAATTATATATAATATGAAATATATATA	.	PASS	IMPRECISE;SVMETHOD=Snifflesv1.0.11;CHR2=chr1;END=5135769;STD_quant_start=25.629224;STD_quant_stop=23.673373;Kurtosis_quant_start=-1.029240;Kurtosis_quant_stop=-1.033207;SVTYPE=INS;SUPTYPE=AL;SVLEN=72;STRANDS=+-;RE=7;REF_strand=7;AF=1	GT:DR:DV	1/1:0:7
chr1	5172411	111	N	GGGAGAGGGAGGAGTAAAGGGGAGAGGCAGAGAAAGAAGAGGAGAGAAATGGGGAGAGGCAGAGGAAGAGGGAGAGAGGCAGAGGGAGAGAGAGGAGAGGCAGAGGAGAGAAGAGGGGGATGCAGAGGGAGAGGAAGAGGGAGGAGGTAGAGGGAGAGTGAAGAGGGGATGCAGAGGAGAGGAAGAGGAGAGGAAGAGGAGAGGGTAAAGTGGGAGAGGCAGCGGGAGAGGTAGCGGGAGATGGCAGAGGGAGAGGAAGAGGGAGAGAAGGGAGGAGAGGTGAGGAAGTGAAGTAGTGGGAGACACAGAGTGCAGAGGAAGAGGGAGAGGAAGAGAGAGGGCAGAGGGAGAAGAGGGAGAGAGGGAGAGGAAGAGGGAGAGGGAGAGGCAGAGGGAGAGAGAGAGGAAGAGGGAGAGGAGAGAAGAGGAGAAGAAGAGGGAGAGGGAGAGTGAAGAGGGAGAGGAAGAGGAGAGGCACAGGGAGAGGCAGAGGGA	.	PASS	IMPRECISE;SVMETHOD=Snifflesv1.0.11;CHR2=chr1;END=5172428;STD_quant_start=56.114466;STD_quant_stop=97.450842;Kurtosis_quant_start=-1.424990;Kurtosis_quant_stop=-1.350784;SVTYPE=INS;SUPTYPE=AL;SVLEN=445;STRANDS=+-;RE=6;REF_strand=6;AF=1	GT:DR:DV	1/1:0:6
chr1	5220222	112	N	<DUP>	.	PASS	PRECISE;SVMETHOD=Snifflesv1.0.11;CHR2=chr1;END=5220391;STD_quant_start=9.633276;STD_quant_stop=1.516575;Kurtosis_quant_start=-0.813911;Kurtosis_quant_stop=1.543535;SVTYPE=DUP;SUPTYPE=SR;SVLEN=169;STRANDS=-+;RE=12;REF_strand=12;AF=1	GT:DR:DV	1/1:0:12
chr1	5259145	113	GCATGGTTAGTGAAAGAGATTGAGGAACAAATTTCCACTGAGTTG	N	.	PASS	IMPRECISE;SVMETHOD=Snifflesv1.0.11;CHR2=chr1;END=5259190;STD_quant_start=8.916277;STD_quant_stop=10.751744;Kurtosis_quant_start=3.632443;Kurtosis_quant_stop=1.965578;SVTYPE=DEL;SUPTYPE=AL;SVLEN=-45;STRANDS=+-;RE=10;REF_strand=10;AF=1	GT:DR:DV	1/1:0:10
chr1	5306202	114	CCTCCCTCCCTCCCTTCCTTCCTCTTCCTCCCTCCCTCCCTTCCTTCCTCTTC	N	.	PASS	PRECISE;SVMETHOD=Snifflesv1.0.11;CHR2=chr1;END=5306258;STD_quant_start=5.839521;STD_quant_stop=6.090977;Kurtosis_quant_start=-0.950356;Kurtosis_quant_stop=-0.944329;SVTYPE=DEL;SUPTYPE=AL;SVLEN=-56;STRANDS=+-;RE=15;REF_strand=15;AF=1	GT:DR:DV	1/1:0:15
chr1	5394569	115	N	<DUP>	.	PASS	IMPRECISE;SVMETHOD=Snifflesv1.0.11;CHR2=chr1;END=5394838;STD_quant_start=93.402355;STD_quant_stop=92.700234;Kurtosis_quant_start=2.714583;Kurtosis_quant_stop=2.888412;SVTYPE=DUP;SUPTYPE=SR;SVLEN=269;STRANDS=-+;RE=6;REF_strand=6;AF=1	GT:DR:DV	1/1:0:6
chr1	5447171	116	N	<DUP>	.	PASS	IMPRECISE;SVMETHOD=Snifflesv1.0.11;CHR2=chr1;END=5447343;STD_quant_start=88.636497;STD_quant_stop=74.880858;Kurtosis_quant_start=2.270508;Kurtosis_quant_stop=-1.449176;SVTYPE=DUP;SUPTYPE=SR;SVLEN=172;STRANDS=-+;RE=7;REF_strand=7;AF=1	GT:DR:DV	1/1:0:7
chr1	5664488	117	N	ATAAATATATATAAATATATATATATATATATAAATACTCTCTCTGTCT	.	PASS	IMPRECISE;SVMETHOD=Snifflesv1.0.11;CHR2=chr1;END=5664488;STD_quant_start=20.479258;STD_quant_stop=16.795833;Kurtosis_quant_start=-1.226285;Kurtosis_quant_stop=-0.782212;SVTYPE=INS;SUPTYPE=AL;SVLEN=49;STRANDS=+-;RE=13;REF_strand=13;AF=1	GT:DR:DV	1/1:0:13
chr1	5715920	118	GGAAGGAAGGAAGGAAGGAAGGAAGGAAGGAAGGAAG	N	.	PASS	IMPRECISE;SVMETHOD=Snifflesv1.0.11;CHR2=chr1;END=5715957;STD_quant_start=21.340103;STD_quant_stop=19.819183;Kurtosis_quant_start=-0.776809;Kurtosis_quant_stop=-0.944537;SVTYPE=DEL;SUPTYPE=AL;SVLEN=-37;STRANDS=+-;RE=10;REF_strand=10;AF=1	GT:DR:DV	1/1:0:10
chr1	5728185	119	N	GGCCGCTCCCTCACCTGCACTCAGCGTCTCACAGCCGTCTCCTCCCTGCCAGCGGCTCGCGCCAGCTCCCTCCCCTACCTCCATTGGCTCAC	.	PASS	IMPRECISE;SVMETHOD=Snifflesv1.0.11;CHR2=chr1;END=5728185;STD_quant_start=38.905013;STD_quant_stop=32.469986;Kurtosis_quant_start=-1.324669;Kurtosis_quant_stop=-1.041322;SVTYPE=INS;SUPTYPE=AL,SR;SVLEN=93;STRANDS=+-;RE=13;REF_strand=13;AF=1	GT:DR:DV	1/1:0:13
chr1	5804152	120	CCCTCCCTCCCTCCCTTCCTCCCTCCCTCCCTTCCTTCTTCCCTCCCTCCCTTCCTTCTTCCCTCCCTCCCTCCCTTCCTCCCTCCCTCCCTTCCTC	N	.	PASS	IMPRECISE;SVMETHOD=Snifflesv1.0.11;CHR2=chr1;END=5804259;STD_quant_start=5.176872;STD_quant_stop=10.904128;Kurtosis_quant_start=4.746207;Kurtosis_quant_stop=4.495756;SVTYPE=DEL;SUPTYPE=AL;SVLEN=-107;STRANDS=+-;RE=14;REF_strand=14;AF=1	GT:DR:DV	1/1:0:14
chr1	5862922	121	N	GCTCATCACCATCATCATCATCACTGTCATCATCACCATCATCACCATCATCACCATCATCATCACCATCATCATCATCATTGTCATCATCAACATCATCATCACCATCACCATCATCGTCGCATCATCACCATCATCACCGTCATCATCACCATCATCACATCATGTCAATGTCATTTATACCACCATCATCACCATGTCGTCATCATCATTACCATCATCACATCATCACTATCACTATCATCATCACATACCATCATCATCATCATGACTATTGCCGTCGCCATCATCATTAACACATCACCATCACATCACCATTATGTCTGTCATCATATCATACTATCACCATCATCACCATCATCATCATCTCATCACCATCACCATCATCATCATCATCATCATCACCATCATCATCATCCAATGTCATTACCACATCACCA	.	PASS	IMPRECISE;SVMETHOD=Snifflesv1.0.11;CHR2=chr1;END=5862922;STD_quant_start=20.399142;STD_quant_stop=17.058722;Kurtosis_quant_start=2.336533;Kurtosis_quant_stop=-0.084511;SVTYPE=INS;SUPTYPE=AL;SVLEN=440;STRANDS=+-;RE=8;REF_strand=8;AF=1	GT:DR:DV	1/1:0:8
chr1	5889885	122	N	CTGGTAGTGATGATGGTGATGGTGATGGTGGTAATGGTGATGATAGTGGTGATGGTGATAGTGATGGTAGTGAGTGATGGTGATGATTATGTTGGTGATGGTGGTGGTGATAGTGATGATGGTGATGAGTGATAGTGGTGATGATGGTGTTGGTGGTGATGGTGATGGTGCTGGTGATGGTGATGATGATGGTGGTGGTGGTGATGGTGGTGATGCTTATGTTAGTGATGGTGATGATGGTGGTGTTGACAGTGATGATGCTGGTATTGTAGTGATGGTGGTGGCGATGGTGATGGTGGTGATGGTGATGGTGGTGATGATGGTGATGATGGTGGTGATGGTGGTG	.	PASS	IMPRECISE;SVMETHOD=Snifflesv1.0.11;CHR2=chr1;END=5889885;STD_quant_start=41.938944;STD_quant_stop=41.158231;Kurtosis_quant_start=0.102263;Kurtosis_quant_stop=-0.100790;SVTYPE=INS;SUPTYPE=AL;SVLEN=344;STRANDS=+-;RE=8;REF_strand=8;AF=1	GT:DR:DV	1/1:0:8
chr1	5892334	123	N	AGGCTGGGGCTGGGGGCTGGGAACTGAGTGGCCAGGGGCTGGGGCTGGGGGCTGGGGGCTAGGGGGCTGGGGCTGGGGATGGAGGCTGGGGGCTGGGAACTGAGGGCTGTGGGCTGGGGCTATAGGCTGGGGCTGGGGGCTGGGAACTAAGGGCCAGGGCTGTGGGCTAAAGGCGGGGCTGGCGCTAGCTGGGAACTGAGGGCTGTGGGCTGGGGCTGGGGCTGGGGGCTGGGGGCTAGGGGCTGGGGGGCTGGGGATGGAGGCTGGGGCTGGGAACTGAGGGCTGTGGGCTGTGGGCTGGGGGCTATAGGCTGGGGGCTGGGGGCTGGGAACTGAGGCTGTGGGCTGTGGCTGGGGCTGGGGGCTGTGGGGCTGGGGGCTGGGGCTGGGGGCTAGCCTGGGGGCTGGGGATGGAGGCTGGGGGCTGGGAAACTGAGGGCTGTGGGCTGTGGCTGGGGGCTATAGGCTCGGGGCTGGGGGCTGGGAACGAGGGCTATGGGCTGGGAGCTGGGGCTGGAACTGGGGCTGGGAGCTGGGGCTGTGGCTGGGGGCTGGAGGCTGAGGCGGGGCTGGAACTGAGGGCTGTGGGGCTGGGGCTGGGGGGCTGGGGGCTAGCTGGGGCTGGGGATGGAGGCTGGGGCTGGGAACTGAGGGCTGTGGGGCTGTGGGCTGGGGCCATAGGCTGGGGGCTG	.	PASS	IMPRECISE;SVMETHOD=Snifflesv1.0.11;CHR2=chr1;END=5892334;STD_quant_start=86.590993;STD_quant_stop=93.728331;Kurtosis_quant_start=5.231049;Kurtosis_quant_stop=0.017118;SVTYPE=INS;SUPTYPE=AL;SVLEN=671;STRANDS=+-;RE=9;REF_strand=9;AF=1	GT:DR:DV	1/1:0:9
chr1	5934301	124	N	CTGGGAGGCCGAGGCGGTGGATCATGAGGTCAGGAGATCGAGACCATCCCCTGGCTAACAAGGTGAAACCCCGCTCTCTACTAAAATACAAAAAATTAGCCGGGCGCGGTGGCGGCGCCTGTAGTCCCAGCTACTCGGGAGGCTGAGGCAGGAGAATGGCTGGAACCCGGGGAAGCTTGAGCTTGCAGTGAGCTTTCGAGATTATGCGCCAACAGTCCAGCAGTCCGCCTGGCGACAGAGCGAGACTCCGCTCAAAAAAAAAAAAAAAA	.	PASS	PRECISE;SVMETHOD=Snifflesv1.0.11;CHR2=chr1;END=5934301;STD_quant_start=0.000000;STD_quant_stop=2.626785;Kurtosis_quant_start=0.038827;Kurtosis_quant_stop=-1.445632;SVTYPE=INS;SUPTYPE=AL,SR;SVLEN=270;STRANDS=+-;RE=20;REF_strand=20;AF=1	GT:DR:DV	1/1:0:20
chr1	6037941	125	N	AACAGGAAGAAGGGACGGCAGGGAAAGGGAGGAGGGAGGGGAAGGAGAAGAGAGGAGGGGAGAAGGGAAGGGAGGGAAGGGAGGGGAAGTGAGAAGGAGGTGGGAAGGAGGGAAGGAGGAGGGGAGGGGAAGGGGAGGGGAGGGAGGGGAGGAGGGAGGGGAAGGGGAGGGAAGGGGAGGGAAGGGAGGGAAGGGGAGGGCGAGGGAGGGGAGGGGCGAGGGGAGGGGAGGGGAGGAAGGAGGGGAGGGGAGGAGGGAGGAAGGAGGAGGAGGGAGGAAGGGGAGGAGGGAGGGGAGGGGGGAGGGGAGGGAGGGAGGGGGAGGAGGATGTGGGAGGGAGGAGGACGGGGAGGAGGAGGGGAGGGGAGGGGGAGGAGGAGGAGGAGGGGAGGGAGGAGGGGGAGGGGAGGAGGGAGGGAGAGGGAGGGAGGAGGGAGGGAGGAGGAGGAGGAGGGGAGGGAGGAGGGAGGGGAGAGGAGGGGAGGAGGGAGGAGGAGGGGAGGAGGAGGAGGGAGGAGGAGGGAGGAGGAGGGGAGGAGGGGAGGGGAGGAGGGAGGGAGGAGGGGAGGAGGAGGGAGGAGGAGGAGGGAGGAGGAGGGGAGAGGAGGAGGGGAGGAGGGAGGGGAGGGGAGGAGGAGGAGGAGGAGGAGGAGGAGGAGGAGGAGGGAGGAGGAGGAGGAGGGGGAGGAGGAGGAGGAGGAGGAGGAAGGGGAAGGAAGAGGAGAGGGGAAGGGAAGAGGAGGGGAGGGATGGAGGAGGAGGGGGAGGGAGGAGGGAAGAAGGGTGGGGAGGGAGGAGGGGGGAGGGGAGGAGGGGAGGAGGAGGGGGAGGGAGTGAGGGGGGAGGGAGGAGGGAGGGAGGAGGGAGGAGGAGGGAGGAGGGAGGGAGGAGGGGGGAGGGAGGAAAGGGAAGGGAGGGAAGGGAGGGGAGGAGGAGAGGAGGATGAGGGGAGGGAGGAGGAGGAGAGGAGGGTAAGGGAAGGAAGCAGAGGAGGAGGAGTGGAGAGGAGGGAAGGAGGGAGGGAGGTGCGGGAGGAGGGGTGCGGGAGG	.	PASS	IMPRECISE;SVMETHOD=Snifflesv1.0.11;CHR2=chr1;END=6037941;STD_quant_start=25.393569;STD_quant_stop=36.161674;Kurtosis_quant_start=-0.183572;Kurtosis_quant_stop=-1.515630;SVTYPE=INS;SUPTYPE=AL,SR;SVLEN=1049;STRANDS=+-;RE=6;REF_strand=6;AF=1	GT:DR:DV	1/1:0:6
chr1	6065951	126	N	<DUP>	.	PASS	PRECISE;SVMETHOD=Snifflesv1.0.11;CHR2=chr1;END=6066823;STD_quant_start=1.048809;STD_quant_stop=0.447214;Kurtosis_quant_start=6.957845;Kurtosis_quant_stop=3.892181;SVTYPE=DUP;SUPTYPE=SR;SVLEN=872;STRANDS=-+;RE=18;REF_strand=18;AF=1	GT:DR:DV	1/1:0:18
chr1	6072358	127	AGAGGTGGTGGGTGGAGGTGGAGATGGAGGTAGTGGTGGAGGTGATGAAGGCGGAGGTGGGTGGAGGTGGAGATGGAGGTAGTGGTGGAGGTGATGAAGGCGGAGGTGGAGGTGATGAAGGCGGAGGTGGTGGGTGGAGGTGGAGATGGAGGTAGTGGTGGAGGTGATGAAGGCGGAGGTGGAGGTGATGAAGGCGGAGGTGGGTGGAGGTGGAGATGGAGGTAGTGGTGGAGGTGATGAAGGC	N	.	PASS	IMPRECISE;SVMETHOD=Snifflesv1.0.11;CHR2=chr1;END=6072602;STD_quant_start=34.115612;STD_quant_stop=32.990529;Kurtosis_quant_start=0.296846;Kurtosis_quant_stop=0.045674;SVTYPE=DEL;SUPTYPE=AL;SVLEN=-244;STRANDS=+-;RE=8;REF_strand=8;AF=1	GT:DR:DV	1/1:0:8
chr1	6085907	128	CCCCAGCACACAGCCGATCCCGGCACACAGCCGATCCCGGCACACAGCCGATCCCGGCACACAGCCG	N	.	PASS	IMPRECISE;SVMETHOD=Snifflesv1.0.11;CHR2=chr1;END=6085962;STD_quant_start=11.362218;STD_quant_stop=10.440307;Kurtosis_quant_start=1.959682;Kurtosis_quant_stop=2.004087;SVTYPE=DEL;SUPTYPE=AL;SVLEN=-55;STRANDS=+-;RE=11;REF_strand=11;AF=1	GT:DR:DV	1/1:0:11
chr1	6802598	129	N	TTATATATTTATATATTATATATTTTATATATTATATATTTATATGTATAAAGATATTTATATATATAAAATATATAATATATAAATATAAATATATTTATTTATATTTATATATAAATATATACAAATATTTATATTTATATATTATATTTATTTATATAATATATTTATATAAATATATTTGTATATATTATATATTATATAATTATATATTTGTATATATTATATATTATATAATTATATTTGTATATAGTATATTATATAATTATATATCTGTATATATTATATATTATATAATATATATTTATTATTATAAATATATTTATATTTAATAATATAATATTTATTATTATAATTTGAATTATATATTTATATATAAATAATTTATATATAAATATATATATAATTTATTATTATAATTAATTATATAAATATATATATTTGTATAAATATATATATATTTATATATTTATATATTTATATATTTAAATATAAATATATTTATATTTAAATATAAATATATTTTATATATTAAATATAAATATATTTATATATTTATATATTTAAATATAAATATATTTATATTTACTATAAATATATTTATATATTTAATATAAATATATTTATATATTTAATATAAATATATTTATATATTTAATATAAATATATTTATATATAAATATATTTATATATTTATATATTTATATATAAATATATTTATATATTTATATATTTAAATATTTGGTATATTTATATATTTATATATTTAAATATTTATATATTTATATATTTATATTTATATATTTATATATTTAAATATTTATATATTTATATATTTATATATTTATATATTTAAATATTTATATATTTATATTTATATATTTAAATATATAAATATATTTATATATTTAAATATAAATATATTTATATATTTATATTTATATATTTAAATATAAATATATTTATATTTAAATATAAATATATATATTTAAATATAAATATATTTATATATTTAAATATAAATATATTTATATATTTAAATATATATATTTATATAGTTTAATATCATATTTATATTTAAATATATATATATGTATATATTTAAATATAAAGAGTTTATATATTTAATATAAATATATTTATATATTTAAATATAAATATATTTATATATTTAAATATAATATATTTTATGTTTAAATATAAATATATTAATATATAATTATTATACATATTTATATACTTAAATATAAATATATTAATATATAATTATTATATATTTATATATTAAATATAATATATTAATTAGTAATTATTATATATTTATATATAATTTATAATTTAATATATATAATTATATATTATATAATTATATAATATTACATTTTATATTTTTATATTATATTATATTATATTTTTATATTATATAAATATAAATATTATATTATATAATATTTATTTACATATTTATATATTTATATATTAAATTATATATTTATATAATATAAAAATTATATATAATATTTATATATTATATATTATATGTATAAAATATAAATATTATATATAATTATATAAATATATATTATATATAATTATATATAATATATAATATAATATAATTATATAATATAATTATATAATATAATTATATTATATAATATAATTATGTAATAATATAATTATATTATATAATATAATAATATAATTATATAATATAATAATATAATTATATTATATCATATAATAATATAATTATATAATATAATATTATTATATTATATAATATAATAATATATATAATTATATATAATTATATATAATAATATAATAATATATAATATAATATATTATAATTATATTATATAATATAATAATATAATAATATAATGTAATATAATAATATATAATATAATATATAATGTAATATAATATATAATAATATAATAATATAGTAATTATATAATATATACGTAT	.	PASS	IMPRECISE;SVMETHOD=Snifflesv1.0.11;CHR2=chr1;END=6802598;STD_quant_start=14.089003;STD_quant_stop=66.931308;Kurtosis_quant_start=2.477791;Kurtosis_quant_stop=1.360268;SVTYPE=INS;SUPTYPE=AL;SVLEN=1975;STRANDS=+-;RE=10;REF_strand=10;AF=1	GT:DR:DV	1/1:0:10
chr1	6997607	130	N	GATCACCATCACCATTCACCACTTACCACTTCACCACCATCATCACCATCACCATCATCATCACCACTACCATCATCACCATCACCATCACCATTCACCACTTACCACCACCATCATCACCATCACCATCACCATTCACCACTTACCACCATCATCACCATCACCATCATCATCACCACTACCATCATCACCATCACCATCAC	.	PASS	IMPRECISE;SVMETHOD=Snifflesv1.0.11;CHR2=chr1;END=6997607;STD_quant_start=52.203927;STD_quant_stop=61.163715;Kurtosis_quant_start=1.844166;Kurtosis_quant_stop=0.571634;SVTYPE=INS;SUPTYPE=AL;SVLEN=197;STRANDS=+-;RE=8;REF_strand=8;AF=1	GT:DR:DV	1/1:0:8
chr1	7000976	131	N	TCCTCACAGGGAGGGGGGTCCTCAGAGGGAGAGGGATCCTCCGGAAGGGGGATCCTCACGGGGCATCCTCAGGGGGAAGGGGATCCTCATGGGGAGTGGGGATCCTCAGGGGAGGGGAGATCCCTGCGAGGAGTGGGGGGGATCCTCACGGGGAGGGGGGATCCTCCCACAGGGAGGTGGATCCACGGGAAGGGACTCTCAGGGGAGGGGGATCCACAGGAGTGGATCTCGGGAAGTGGATCCTCACGGGAGGAGGATCCTCACGGGAGTGGGATCCTCAGGGGAGGGGGATCCTCACGGGAAGTGGGGATCCGGGGAGGGGATCCTCACGGGAAGGATCCTCAGGAGGGGATCCTCACGGTGGATCCTCAGGGGAGGGGGATCCTCACGGGGAGTGGGATCCTCAGGGGTGGGGATCCTCAGGGGAGGGGGATCCGGGAGGATCCTCACGGGAGGATCTCAGGGGAGGGGGGATCCTCACGGGGAGGATCCTCAGGGGAGGGGATCCCAGGGGGAGGGGACTCAGGGGGGAGGGGGGACACGATGGGCCTCAGGGGGAGGTGGATCCAGGGGGAGGTGGATCTCACGGGAGGGGATCCTCAGGTGAGGGGGACTCTCAGGGGAGGGGGACTCAGGGGAGGGGATCCTCACGGGAGGGATCTCAGCGGAGGTGGATCCTCAGGGGAGGGGGAACCTCAGAGGGGGATCCTCACGGGGAGGGGATCCCAGGGAGGTGGATCCTCAGGGGAGGTGGATCCTCACGGGATCCTCAGGCGGAGGGGGGATCCTCAGGGGAGGGGGATCCTCAGCGGCGGTGGACTTCAGGGGAGTGGGGATCCTCAGGGGAGGGGGATCCCTCACGGGGAGGGATCCTCAGGGGAGGTGGATCCTCACGGGAGGGACCCTCAGGCGGAGGGGATCCTCCTCAGGGGAGGGGGATCCTCAATGGGAAGGGGATCCTCACAGGGAGGCGGGTCTCACGGGGAGTGGGATCCTCCAAGGGGAGGGGATCCTCACGGGGAGGGGGATCCTCATGGGGAGAGGGATCCTCACGGGGGAGGGGATCCTCAGAGGAGGGGATCCTTTGGGAGGGGATCCTCACAGGTGGGGGATCCACAGGAGGGGATCCTCAGGGAGGGG	.	PASS	IMPRECISE;SVMETHOD=Snifflesv1.0.11;CHR2=chr1;END=7000984;STD_quant_start=14.770466;STD_quant_stop=59.941638;Kurtosis_quant_start=1.732433;Kurtosis_quant_stop=1.373637;SVTYPE=INS;SUPTYPE=AL,SR;SVLEN=1137;STRANDS=+-;RE=6;REF_strand=6;AF=1	GT:DR:DV	1/1:0:6
chr1	7044152	132	N	AGGGATAGGTGGATAGAGGGTTGGGTGGTGGATGGATGAGTAGGTGGATGGGTGGATAGGTGGATGGATGAATGGATGATGGTGGATGATGGGTGGATAGATGGATGGGTGGGTAGATGATGGGTAGGTGGCGGTGATAGATGGATGGATGAATGGGATGGTTGGGTGGATGGATGGGTTGATGAGTGAACCATG	.	PASS	IMPRECISE;SVMETHOD=Snifflesv1.0.11;CHR2=chr1;END=7044152;STD_quant_start=9.224966;STD_quant_stop=10.029955;Kurtosis_quant_start=-0.031208;Kurtosis_quant_stop=-0.356977;SVTYPE=INS;SUPTYPE=AL;SVLEN=199;STRANDS=+-;RE=12;REF_strand=12;AF=1	GT:DR:DV	1/1:0:12
chr1	7174970	133	N	<DUP>	.	PASS	IMPRECISE;SVMETHOD=Snifflesv1.0.11;CHR2=chr1;END=7175390;STD_quant_start=265.078668;STD_quant_stop=267.839878;Kurtosis_quant_start=-1.660976;Kurtosis_quant_stop=-1.565372;SVTYPE=DUP;SUPTYPE=SR;SVLEN=420;STRANDS=-+;RE=11;REF_strand=11;AF=1	GT:DR:DV	1/1:0:11
chr1	7580287	134	N	CCCCTCCTCCCTCCTCCCTCCTCCCCTCCTCCCTCCTCCTCCTCCCCTCCTCCCTCCTCCTCCTTCCTCCTCCTCACTCCCCTCCTCCCTCCTCCTCCCCTCCCTCCCTCCACTTCTCCCCTCTCCCTCTCCCCTCCTCCTCCTTCTCCTCCCCTCCTCCTCTTCCTCCTCCCTCCACTTCCTCCCCTCACCCCTCCTCCCCCTCCTCCTCTCTTCCTCCTCCCCTCCTCCTCTTCCCCCCTCCTCCTCCCTCCTCACTCTCCCCCCTCCTCCTCCCCTCCCTCCTCTCTCGCTTCTCCTCCCCTCCTCCTCTTCACTCCTCCCCTCCTCCTCTTCCCCTCCTCCTCCCCTCCTCCTCTCCCTCCCTTCTCCCTCCCTCCTCCTCCCTTCTCCTCCTCCCCCTCCTCCTCTCCCCTCCCCTCACCTCCCCCTCCACCTCCCCCTCCTCCCTCCCCCTCACTCTCCTCCTCTCCTCCTCCTCTCCCTCCTCCCTCCTCCCTCCTCCCCCTCCTCCCTCCTTCTCCTCCCCCTCCTCTTCTCCCCTCCCCCTCCTCACCCTCCCTCTCCTGCCCACTCCTCCCCCTCCTCCTCTTCCTTCTCCTCCTCCTCCCCTCCTCCTCCTCCTCCCCCTCCTCCCGCCTCCCTCCTCCTCTTCCCTCCTCCTCCTCCCCCCTCCCCCTCCTCTCCCTCCTTCCTCCTCTTCCTCCTCCCCTCCTCCCTCTTCCTCCTTCCCTCTCCCTATTCCCCTCCTCCTCTTCCCCTCACTCTCCCCTCCCCCTCCCTCCCCTCCCCTCCCCCCTCCCACCTCCTCCTCCCCCTCCCCTCCCTCCTCCCCCTCCCCCTCCCTCCTCCCCTCCCCTCCTCCTCCCCCTCCCCTCCTCCTCCTCTCCCCTCCTCCCTCCTCCTCTCCCTCCTCCCCTCTCCTCCCTCCTCCTCCTCCTCTCTCCTCCTCTCCCTCCTCCCTCCTCCTCCTCCCCTCCTCCCTCTTCTTCCTCCCCTCCTCCTCCCTCTTCCTCCCCTCCTCCCTCCTCCCCTCCTCTTTCTCCTTCTCCTCCTCTTCCCCCTCCTGCCTCCTCCCCTCCTCCTCCCCTCCCCTCCTCCTCCCCTCACCTCCTCCCCTCCCTCTCCCCTCCTCTCCCCCTCCTCCCTCCCCTCCCTCCTCCACCTCCTCCTCTCTCCTCCTCCTCCCTCCTCCTCTCCCTCCTCCCTCTCCTCTCCCCCCTCCTCCTCCTTCTTCTCCCCTCCTCTTCCTCCCTCCCCTCCTCTCCCTCCCTCCTCCCTCTTCCTTCTCCCCCTCCTCCTCCTCTTCCCTCTCCTCCTCTTTCCCTCCTCCCTCACCTCCTCCTCCCCCTCCGCCTCCCCTCCTCCTCTTCCCCTCCTCCTCGCACCCTCTCTCCCTCCTCACCCTCTCTCCCCCTCCCTCTCTCCTCCTCCGCCTCCCCTTCCTCCTCCCTCTCCCCTCCTCCTCTCCCTCCCCCTCCTCCTCCTCCTCCTCCCCCCTCCTCCTCCCCTCCCCCTCCTCCTCCCTCCTCTCCT	.	PASS	IMPRECISE;SVMETHOD=Snifflesv1.0.11;CHR2=chr1;END=7580287;STD_quant_start=14.448183;STD_quant_stop=174.198881;Kurtosis_quant_start=1.767477;Kurtosis_quant_stop=4.276671;SVTYPE=INS;SUPTYPE=AL;SVLEN=1516;STRANDS=+-;RE=8;REF_strand=8;AF=1	GT:DR:DV	1/1:0:8
chr1	7608705	135	AGGGTGCCCCCTTAGGGGTGGAGATGCCCATGGAAGGTGCCCCCTTAGGGGTGGAGGTGCCCATGGAGGGTGCCTCCTTAGGGGTGGAGGTGCCCTTGCAGGGTTCCTCTTAGAGGTGGAGATGCCCATGGAGGTGTCCCTTAGGGGCGGAGGTGCTGGTGGAGGGCACCCCTTAGGGGTGGAGGTGCCCGTGGAGGGTGCCCCCTTAGGGGTGGAGGTGCTGGTGGAG	N	.	PASS	IMPRECISE;SVMETHOD=Snifflesv1.0.11;CHR2=chr1;END=7608931;STD_quant_start=18.801596;STD_quant_stop=17.535678;Kurtosis_quant_start=-1.741535;Kurtosis_quant_stop=-1.659000;SVTYPE=DEL;SUPTYPE=AL;SVLEN=-226;STRANDS=+-;RE=16;REF_strand=16;AF=1	GT:DR:DV	1/1:0:16
chr1	7613278	136	GTGAATGAATGAGGGAATGAATGAATGAGGGA	N	.	PASS	PRECISE;SVMETHOD=Snifflesv1.0.11;CHR2=chr1;END=7613310;STD_quant_start=0.000000;STD_quant_stop=0.000000;Kurtosis_quant_start=2.000000;Kurtosis_quant_stop=2.000000;SVTYPE=DEL;SUPTYPE=AL;SVLEN=-32;STRANDS=+-;RE=13;REF_strand=13;AF=1	GT:DR:DV	1/1:0:13
chr1	7924957	137	ATGTGTCCTCCCACAGCGGTCCCTCTGTGTGTCTGTCCGATACCATCTTCCCCCTGTGTCCTCCCACAGCTGTCCCTCTGTGTGTCTGTCTGTCTGATACCATCATCCCCCTGTGTCCTCCCACAGCGGTCCCTCTGTGTGTCTGTCTGTCCGATACCATCATCCCCCTGTGTCCTCCCACAGCGGTCCCTCTGTGTGTCTGTCTGTCCGATACCATCTTCCCCGTGTCCTCCCACAGCGGTCCCTCTGTGTGTCTGTCTGTCCGATACCATCATCCCCC	N	.	PASS	IMPRECISE;SVMETHOD=Snifflesv1.0.11;CHR2=chr1;END=7925237;STD_quant_start=13.520355;STD_quant_stop=13.042239;Kurtosis_quant_start=-0.814071;Kurtosis_quant_stop=-0.799705;SVTYPE=DEL;SUPTYPE=AL;SVLEN=-280;STRANDS=+-;RE=12;REF_strand=12;AF=1	GT:DR:DV	1/1:0:12
chr1	8086993	138	N	GAAAAAGGACCCATGAGGGACAGTGAGAGACTGTGTAGGACAAAGAGGGACAGTGTGGGACTAGAGGGACAGTGTGGGACTGGGTGAGGGACAAGGGACGGTGAGGACAGTGAGGACAGGGACGGTGAGGGACAGTGAGGACTGTAGGACGGTGAGGGA	.	PASS	IMPRECISE;SVMETHOD=Snifflesv1.0.11;CHR2=chr1;END=8086993;STD_quant_start=33.211444;STD_quant_stop=31.580585;Kurtosis_quant_start=-0.704053;Kurtosis_quant_stop=-0.728312;SVTYPE=INS;SUPTYPE=AL;SVLEN=164;STRANDS=+-;RE=9;REF_strand=9;AF=1	GT:DR:DV	1/1:0:9
chr1	8217936	139	GAGGAAGAGGAGGAGGAAGAAGGAGAAGAAGAAGGA	N	.	PASS	IMPRECISE;SVMETHOD=Snifflesv1.0.11;CHR2=chr1;END=8217974;STD_quant_start=11.708971;STD_quant_stop=9.879271;Kurtosis_quant_start=-0.194233;Kurtosis_quant_stop=-0.786913;SVTYPE=DEL;SUPTYPE=AL;SVLEN=-38;STRANDS=+-;RE=17;REF_strand=17;AF=1	GT:DR:DV	1/1:0:17
chr1	8336937	140	N	AAACACACACATACACCACACACACACATACACCACACATTACAAGGCCACACTCAATAATATGTTGTCACCACACACACACAAACACATCACAATACATACAAACACACACATACACCACACACATACACAATACCACACACATACACAATACCACACACACACACCACACACATACAATTACACACACACAAACACACATACACCATAATAATAATACACATACACACACCACACACATACACATACCACACACACACATACCCACACACAATAATACCACACACAATTACACACATGTCATTACCCACATACACCACACACACATACACGCCAATAATAATTCACACACACCACACAGACAACAACACATACAAAAGATACATACACCACAATATATACACATACATACTGGCTACCAATACAATAATATACACCACACACACAAACTACAATAATAATTTACATTACCACATACACAATACCCACACACACATATACACGCCTACACACATACACACACCAAACACACACCACACACACATACACAAACACACACACATACAATACCCTCTAACAATAATACAAACCACACAGCCACCACACAATAATAACATACACCACACACATACACATTACCTACACATACAATAATAATACGAAAGACAGCACATGTTACCACACACACATACACAAACACACAAACACACACATACATATACATACAGCAATAATACC	.	PASS	IMPRECISE;SVMETHOD=Snifflesv1.0.11;CHR2=chr1;END=8336937;STD_quant_start=9.853933;STD_quant_stop=22.788155;Kurtosis_quant_start=0.146175;Kurtosis_quant_stop=0.662234;SVTYPE=INS;SUPTYPE=AL;SVLEN=720;STRANDS=+-;RE=16;REF_strand=16;AF=1	GT:DR:DV	1/1:0:16
chr1	8382315	141	N	TGCATGGATGATGGATGGATGGCGGATGGACATGGATGAATGGATGGATGGGCGGGTGGGTGATGGATGAGTGGGTGAGTGGATGGATGCATGGATGGATGGGCAGGGTGGATGGATGAGTGGGTGGATGGATGGGGTGGATGGATGGTGGGTGGTGGATGGATGGTGGGTGGGTGTGTGGGTGGGCATGATGGATGGATGAGTGGGTGAGTGGATGGATGCATGGATGGATGGGTGGGTGGGTGGGAATGGATGGGATGAGTGGGTGGATGGATGGGTGGATGAAATGGGTGGGTGGGTGCGTGGGTGGGTGGATGGATGGATGGGTGGATGGATGCATGTGGGTGGGTGGATGTATGGGTGGATGGATGCGTGGTGGGTGGATGGATGGGTGGATGGGTGATGGATGATGGATAGATGGGTGGATGGATGGATGAGTGGGTGGATGGATGGGTGATGGATGGTAG	.	PASS	IMPRECISE;SVMETHOD=Snifflesv1.0.11;CHR2=chr1;END=8382325;STD_quant_start=36.932371;STD_quant_stop=51.799062;Kurtosis_quant_start=-1.386099;Kurtosis_quant_stop=-1.492457;SVTYPE=INS;SUPTYPE=AL;SVLEN=457;STRANDS=+-;RE=7;REF_strand=7;AF=1	GT:DR:DV	1/1:0:7
chr1	8391311	142	N	TTTTTAAAAAGCCTTTTAAAAATATTTTTAAAAACACTTTTAAAAATATTTTTAAAAAACACTTTTAAAAAATATTTTTAAAAAACTACTTACAAAAATATTTTAAAAACACTTTTAAAAATATTTACTTACACAAAATATTACTAAAAAACTGCTTTTAAAAATATTTTTAAAAACACACCAAAACTATTTTACAAAAACACTTTTTAAAATATTTTAAAAAACTACTA	.	PASS	IMPRECISE;SVMETHOD=Snifflesv1.0.11;CHR2=chr1;END=8391311;STD_quant_start=51.942276;STD_quant_stop=56.094308;Kurtosis_quant_start=1.469465;Kurtosis_quant_stop=1.106899;SVTYPE=INS;SUPTYPE=AL;SVLEN=240;STRANDS=+-;RE=7;REF_strand=7;AF=1	GT:DR:DV	1/1:0:7
chr1	8404910	143	N	ATATCCATCCATCCATCCATCCATCCATCCATCCACATATATATATCCACCCATCCAATCTATCCAAATATCCACTCTCCATATATACATCCATTCATCTATCCATCCATCCATCCACACATATCCACCCATCCACCCATCCAAATATCCACTTCCTTAGATATATCCATCCATCACATCCATCCATCTACCCATCTAAATATCCACTTCTCCATATATCCATCCATCCCATTCATCCATCCATCCATCCATCTATCCATCCATCCACCCATCTAAATATCCACTTCTTCATATATCCATCCATCCAATTCATCCATCCATCCATCCATCCAT	.	PASS	IMPRECISE;SVMETHOD=Snifflesv1.0.11;CHR2=chr1;END=8404910;STD_quant_start=102.780835;STD_quant_stop=124.060066;Kurtosis_quant_start=1.134826;Kurtosis_quant_stop=-0.924898;SVTYPE=DUP/INS;SUPTYPE=AL,SR;SVLEN=312;STRANDS=+-;RE=5;REF_strand=5;AF=1	GT:DR:DV	1/1:0:5
chr1	8561444	144	N	TCAGCCCCCGCCTCGGGTGCCAGCCGCCTGCCCGGGGAGGGAGGTGGG	.	PASS	IMPRECISE;SVMETHOD=Snifflesv1.0.11;CHR2=chr1;END=8561447;STD_quant_start=14.515509;STD_quant_stop=13.725888;Kurtosis_quant_start=4.289202;Kurtosis_quant_stop=4.229624;SVTYPE=INS;SUPTYPE=AL;SVLEN=41;STRANDS=+-;RE=14;REF_strand=14;AF=1	GT:DR:DV	1/1:0:14
chr1	8706141	145	CTACCTAACAACAAAGCTCTCAAATGTGAAACACCTGAACCTGA	N	.	PASS	IMPRECISE;SVMETHOD=Snifflesv1.0.11;CHR2=chr1;END=8706185;STD_quant_start=20.117157;STD_quant_stop=18.923530;Kurtosis_quant_start=-0.977132;Kurtosis_quant_stop=-1.239087;SVTYPE=DEL;SUPTYPE=AL;SVLEN=-44;STRANDS=+-;RE=10;REF_strand=10;AF=1	GT:DR:DV	1/1:0:10
chr1	8729021	146	TTGTGTTTTTAAGACAGGGTCTCACTCTGTCTTCTGTGAATATTCTAAAATGCACTCAACTCTGTGTGTGTGTGTGTGTGTGTGTGTGTGTGTGTG	N	.	PASS	IMPRECISE;SVMETHOD=Snifflesv1.0.11;CHR2=chr1;END=8729111;STD_quant_start=21.577766;STD_quant_stop=18.614510;Kurtosis_quant_start=-0.617006;Kurtosis_quant_stop=-1.279986;SVTYPE=DEL;SUPTYPE=AL;SVLEN=-90;STRANDS=+-;RE=14;REF_strand=14;AF=1	GT:DR:DV	1/1:0:14
chr1	8972279	147	N	AAGCCCCACCCCTCTGCCAGGCCGGCAGCTACGTCCGGGAGAGAGGGGGTGGGGGGATGGCCCAGCCGCCCAGGAGGAGGTGAGGGGGATCAAAGCCCCGCCCGGCCAGCCAAAATCCGAGGAGGTGAGGAGCTCACCAGCAGCCCCACTGAGTAGAGCCCACCTCATCCAGCCGTCAGGAGGAGGTGGGGTCAGCCCCAGCCCGGCCAGCCGCCCCGTCCAGGGAGGTGGGGGGTCGGCACGCCAGCCAACCGCCCGTCAGGAGGGGGTCGCCCCGGCAACGCCCATCCCGGGAGGTGAGGCGCCTCTGCCCCACTGAGGA	.	PASS	IMPRECISE;SVMETHOD=Snifflesv1.0.11;CHR2=chr1;END=8972279;STD_quant_start=27.804676;STD_quant_stop=59.746966;Kurtosis_quant_start=-1.257348;Kurtosis_quant_stop=-0.780451;SVTYPE=INS;SUPTYPE=AL;SVLEN=368;STRANDS=+-;RE=11;REF_strand=11;AF=1	GT:DR:DV	1/1:0:11
chr1	9015092	148	GGCACTGATCCATTAATATATATTGCCCAGGTGCCG	N	.	PASS	IMPRECISE;SVMETHOD=Snifflesv1.0.11;CHR2=chr1;END=9015130;STD_quant_start=14.120906;STD_quant_stop=11.836385;Kurtosis_quant_start=2.551585;Kurtosis_quant_stop=2.382864;SVTYPE=DEL;SUPTYPE=AL;SVLEN=-38;STRANDS=+-;RE=10;REF_strand=10;AF=1	GT:DR:DV	1/1:0:10
chr1	9113348	149	N	TTTATATATTATATTTATATACTATATATTTATATATATTATATTTATATATTATATATATTTATATATATTATATATTTATATATTATATATATTTATATATTATATATTTATTATATATATTTATATATACAGTATATTTATATATTATAGGTTTATATATAATATATATTATA	.	PASS	IMPRECISE;SVMETHOD=Snifflesv1.0.11;CHR2=chr1;END=9113351;STD_quant_start=65.581057;STD_quant_stop=78.291922;Kurtosis_quant_start=2.949839;Kurtosis_quant_stop=1.368592;SVTYPE=INS;SUPTYPE=AL;SVLEN=181;STRANDS=+-;RE=8;REF_strand=8;AF=1	GT:DR:DV	1/1:0:8
chr1	9176231	150	N	TTTGTATATATTATATTATATATATATAATATAATATATTTATATTATATATATTATATATAATATAATTATATATATTTATATTATATATATAATATAATTATATATATATAATTATATTATATATATTATATTATATATAATATATATAATTATATTATATTATATGTAATATAAATATATATAATTATATTATATATATTATATGTAATATAATTATATATAT	.	PASS	IMPRECISE;SVMETHOD=Snifflesv1.0.11;CHR2=chr1;END=9176233;STD_quant_start=24.681977;STD_quant_stop=32.182293;Kurtosis_quant_start=0.333411;Kurtosis_quant_stop=0.742423;SVTYPE=INS;SUPTYPE=AL;SVLEN=226;STRANDS=+-;RE=10;REF_strand=10;AF=1	GT:DR:DV	1/1:0:10
chr1	9183303	151	TTTAAATATATATTTAAATATATATATTTAAATATATATTTAAATTAATATATATTTAATTTAAATATATATTAAAAT	N	.	PASS	IMPRECISE;SVMETHOD=Snifflesv1.0.11;CHR2=chr1;END=9183379;STD_quant_start=9.067647;STD_quant_stop=16.010413;Kurtosis_quant_start=1.927188;Kurtosis_quant_stop=0.913067;SVTYPE=DEL;SUPTYPE=AL;SVLEN=-76;STRANDS=+-;RE=9;REF_strand=9;AF=1	GT:DR:DV	1/1:0:9
chr1	9189327	152	N	TCAGCTTTTAAGCTCCCGCCTTTCATTCCCTGCCCTGCCTCGCTGCCTGGGCCTCTGAGGCCTCATGCGCTGCACCTCAGCCTCTA	.	PASS	IMPRECISE;SVMETHOD=Snifflesv1.0.11;CHR2=chr1;END=9189327;STD_quant_start=13.841965;STD_quant_stop=17.452793;Kurtosis_quant_start=0.508211;Kurtosis_quant_stop=1.129663;SVTYPE=INS;SUPTYPE=AL;SVLEN=86;STRANDS=+-;RE=16;REF_strand=16;AF=1	GT:DR:DV	1/1:0:16
chr1	9230458	153	N	TGGGTGCCTGTAGTCCCAGCTGCGGAGGCTATGGCAGGAGAATGGCATGAACCCAGGAGGCAGAGGTTGCAGTGAGCCGAGATCACGCCACTGCACCCCAGCCTGGGTGACAGAGCAAGAACTCCATCTCAAAAAAAAAAAAAGAAAAAAAAAAAACTGTAACTGGGCTGGAGTGCGGTGGCTCACACCTATCCCAGCACTTTGGGAAGGCAAGGAGGTGGATCATGAGGTCAGGCATTCCAGACCAGCTTGGCCAATATAGTGAAACCCCGTCTCTACTAAAAATACAAAAATTAGCCAGGTGTGGTGG	.	PASS	IMPRECISE;SVMETHOD=Snifflesv1.0.11;CHR2=chr1;END=9230458;STD_quant_start=51.771614;STD_quant_stop=46.041286;Kurtosis_quant_start=0.984105;Kurtosis_quant_stop=0.837070;SVTYPE=INS;SUPTYPE=AL;SVLEN=300;STRANDS=+-;RE=10;REF_strand=10;AF=1	GT:DR:DV	1/1:0:10
chr1	9342561	154	N	CCCTCCTCCCCTCCTGTCTCCTCCTCCCTCTCCCCTCTTCCCTCCCTCCCCTTCCCTCCTTGTCCTCCTCCCTCCTCCTCCTCCTTCCCTCCTCTTCCCCTCCTCCCCTCCTCTTCCCCTCCTCCCCTGTCCTCTTCCCTCCCTCCCTCCCTCCTCTTCCTCCTCATCTCTTCCCTCCTCCTCCCTCCTCTTCCCCCTCCTCCCCTCCCTCCT	.	PASS	IMPRECISE;SVMETHOD=Snifflesv1.0.11;CHR2=chr1;END=9342561;STD_quant_start=35.288808;STD_quant_stop=73.548623;Kurtosis_quant_start=-0.462679;Kurtosis_quant_stop=1.626032;SVTYPE=INS;SUPTYPE=AL;SVLEN=229;STRANDS=+-;RE=10;REF_strand=10;AF=1	GT:DR:DV	1/1:0:10
chr1	9358444	155	GTGAATGAATGAATGAGTGAACGAATGAATGAATAAGTGA	N	.	PASS	IMPRECISE;SVMETHOD=Snifflesv1.0.11;CHR2=chr1;END=9358484;STD_quant_start=8.544004;STD_quant_stop=10.281051;Kurtosis_quant_start=-0.946497;Kurtosis_quant_stop=-1.410475;SVTYPE=DEL;SUPTYPE=AL;SVLEN=-40;STRANDS=+-;RE=17;REF_strand=17;AF=1	GT:DR:DV	1/1:0:17
chr1	9471163	156	N	<DUP>	.	PASS	PRECISE;SVMETHOD=Snifflesv1.0.11;CHR2=chr1;END=9471366;STD_quant_start=2.280351;STD_quant_stop=3.633180;Kurtosis_quant_start=1.630178;Kurtosis_quant_stop=1.703857;SVTYPE=DUP;SUPTYPE=SR;SVLEN=203;STRANDS=-+;RE=5;REF_strand=5;AF=1	GT:DR:DV	1/1:0:5
chr1	9652703	157	GCTCAGGGCTCTGGAGTGGTGTCATCATTAAGGACACGTGCCCGT	N	.	PASS	PRECISE;SVMETHOD=Snifflesv1.0.11;CHR2=chr1;END=9652748;STD_quant_start=0.000000;STD_quant_stop=0.000000;Kurtosis_quant_start=6.834806;Kurtosis_quant_stop=5.601970;SVTYPE=DEL;SUPTYPE=AL;SVLEN=-45;STRANDS=+-;RE=18;REF_strand=18;AF=1	GT:DR:DV	1/1:0:18
chr1	9683995	158	N	<DUP>	.	PASS	IMPRECISE;SVMETHOD=Snifflesv1.0.11;CHR2=chr1;END=9684230;STD_quant_start=8.750510;STD_quant_stop=20.262562;Kurtosis_quant_start=2.766248;Kurtosis_quant_stop=-1.226643;SVTYPE=DUP;SUPTYPE=SR;SVLEN=235;STRANDS=-+;RE=7;REF_strand=7;AF=1	GT:DR:DV	1/1:0:7
chr1	9870152	159	N	GAAAGGAAGGAGAGAGGGAGAGGGAAGGAAGGAAGGGAGAAGGCAGGGAGTGAAGGGAAGGGGGAGGGAGGGAAGGGGCAGGGAGGAGGGAAGGGAGGGAGGAAGGGGTAGGGAGGAGGGG	.	PASS	IMPRECISE;SVMETHOD=Snifflesv1.0.11;CHR2=chr1;END=9870152;STD_quant_start=37.062110;STD_quant_stop=43.261993;Kurtosis_quant_start=-1.053444;Kurtosis_quant_stop=-1.003765;SVTYPE=INS;SUPTYPE=AL;SVLEN=118;STRANDS=+-;RE=10;REF_strand=10;AF=1	GT:DR:DV	1/1:0:10
chr1	10028619	160	N	TTTGAGACCAGCCTGGCCAACGTGGTGAAACCCCGACTCACTAAAAAAAGAACAAAAATTAGGCCTGGCGCTGTGGCTCACGCCTGTAATCCCAGTGCACTTTGGGAGGCCGAGGCGGCAGATCACTTAGGTCAGGAG	.	PASS	PRECISE;SVMETHOD=Snifflesv1.0.11;CHR2=chr1;END=10028619;STD_quant_start=3.478505;STD_quant_stop=4.527693;Kurtosis_quant_start=4.156063;Kurtosis_quant_stop=6.136262;SVTYPE=INS;SUPTYPE=AL;SVLEN=135;STRANDS=+-;RE=13;REF_strand=13;AF=1	GT:DR:DV	1/1:0:13
chr1	10247641	161	N	TATATATATATATTATATATTATATAATATTATATATTATATAATAATATATAATATTATATAATATTATATATTGCGTAATAATATATAATATTATATAATATTATATATTATAATAATATATATAATATTATATATTATAT	.	PASS	IMPRECISE;SVMETHOD=Snifflesv1.0.11;CHR2=chr1;END=10247643;STD_quant_start=18.793616;STD_quant_stop=19.214578;Kurtosis_quant_start=1.988685;Kurtosis_quant_stop=0.814382;SVTYPE=INS;SUPTYPE=AL;SVLEN=141;STRANDS=+-;RE=5;REF_strand=5;AF=1	GT:DR:DV	1/1:0:5
chr1	10637608	162	ATATATATATATTTTTTTTTTTTTTTTTTTTTTTTTTTTTTTTTTT	N	.	PASS	PRECISE;SVMETHOD=Snifflesv1.0.11;CHR2=chr1;END=10637653;STD_quant_start=1.095445;STD_quant_stop=2.213594;Kurtosis_quant_start=1.058436;Kurtosis_quant_stop=1.992169;SVTYPE=DEL;SUPTYPE=AL;SVLEN=-45;STRANDS=+-;RE=13;REF_strand=13;AF=1	GT:DR:DV	1/1:0:13
chr1	10804474	163	N	AATGCGGCACCACGAGCAGGCATGTCACAAAGGCTTACGAGCAGGCATGTCCTGGAGCTTGAGCAGGCATGTCCTGGGCGAGCAGGCATCCTGGACCACGAGCAGGCATGTCCTGGGCTGCTGAGCAGGCATGTCCACTGGGCATCCTGAGCAGGCATGTCCTGGGCACCACGAAGGCAGGCATGTCCTGGGCACCACACGAGCAGGCATGGGCACCACGAGCAGGCATGTCCTGGAGCACCACGAGCAGGC	.	PASS	IMPRECISE;SVMETHOD=Snifflesv1.0.11;CHR2=chr1;END=10804474;STD_quant_start=72.849159;STD_quant_stop=62.451581;Kurtosis_quant_start=-0.859118;Kurtosis_quant_stop=-0.901249;SVTYPE=DUP/INS;SUPTYPE=AL,SR;SVLEN=252;STRANDS=+-;RE=7;REF_strand=7;AF=1	GT:DR:DV	1/1:0:7
chr1	11031152	164	N	TCCAGCCTGGGGACAGAGGAGACCTCTGTCTCAAAAAAGAAAAAAAACAGCATAGGCACTGGTGTCAGTAGTATCTGGGTTTGAATCCCACCCTCTGTTGTGTGTATGTGTGTGTGTGTGTGTGTGTACCTGTTAAGTAGTTTCAGTTTACTGTGAGTTGATTGTATGATAATGATGGTGATGTATAATAATAGTGATGGTAGTAGAGGATGATATTGATGGTGATGGTGGTGATGATGATGTGAATGGTGGTGATGATAGTGATGGTGGTGATGGTGGTGATGATGATGGTGATGGTGACAATCATGGTAGTGATGGTCACAGTGATGATGGTGCTGGTGGATGGTAGATGATGGTGTTAATGGTGGTGATGATAGAAATGATGGTGGTGATGATGAAGCAATGGTGGTGATGATAGTACGATGCAGGTGATGGTGGCGATCATGATGGTGATGGCATAATCGTGGTAGTGATGGTCACAGTGATGATGGTGCTACTGGATGGTGATGATGATGGTGTTAATGGTGGTGATGATAGTGATGGTGGTGATCATGATGGTGATGGTGATAATCGTGGTAGTGATGGTCACAGTGCTGATGGTGCTGGTGATGGTGGTGATGGTGTTATTTGTGGTAGTGATGATGGTGATAATAGTGATATGATGATGGTGATTATGGTGTCGGTGGTGGTAATGATGGTGGTAGTGATGATGGTGGTATTGGTGCTAGTGGACAGTGATGATGGCAATAATAGTGATGGTGACTCATGGGTGGTGATGGTGGTGGTGGTAATGGTGGTGATGATAGTAATGATGGTGGTGATGGTGGCGATCACGATGGTGATGGTGATAATCGTGGGTAGTGATGGTCACAGTGATGATGGTGGTGATGATGGTGTTAATGGTATGATGATAGTAATGATGGTGGTGATCATGATGGTGATGGTGATAATTGTAGATGGTCACAGTGATGATGGTGCTAGTGATGTGTTATTCATGGTAGTGATTATATAATAGTGATATGATGACAGATTATGGTGTCGAGTTTTGGGGTGGTAATGATGGTGGTAGTGATGATGGTGGTACTGGTGCTAGTGACAGTGATGATGGCACAATAGTGATGGTGACTAGGTGATGGTGGTGGTGATGTGGTGGTGGTAATGGTGGCGGATGGTGTGACGATGGCAGGATGGGACTTCATAAGATGACTTTAATGAGTTAACACATATAAAAAAGTCTTTACAGGGTGATCACTGCAGAGCACTTCTGTCAAAGGTGACAGCTCTTATGATAATAATAATTACTGTCATCCAGATGAAAGGACTTATCCAGGAACAGAGCAGCAGGACCAGCGGCCCAAACTCCCCACCATCATTTTCCAGCCCATCACAGAGCCAGATGGAGTATTAGAGAAATCGAGTAAATGTTAGAATACACATGACACTGAATCAATAACGAACCCAATGTTGTAAGTTCCTCTGCAGGTATGAGACATATGTGTCTGACCTCCTACAGGCCCTTCAGGGTTTATTGTGGACACAGCCTCCCACTGTCTAGGGAGAGCTAGAGAAACTGGGAGGTCTCCCCCGAATCTGCTTGACATGGATTATGGATACCTACGTGTACTTTAAAATACAGGCTGGAAGTCGAGCACGGTGGCTCTCACGCTGTAACCCCAGCACTGGGAGGCCGAGGCGGTGGATCACGAGGTCAGGAGTTCAAGACCAGCCTGGCCAACATGGCGAAACCCCACTTACTAAACATACAAAATTAGCAGGGCATGGTGGTGTGTACCTGTAATCCCAGCTACCCAGGAGGCTGAGGCAGGAGAATCACTGGAACCCGGGAGGCAGAGGCTGCAGTGAG	.	PASS	IMPRECISE;SVMETHOD=Snifflesv1.0.11;CHR2=chr1;END=11031152;STD_quant_start=22.335821;STD_quant_stop=89.313431;Kurtosis_quant_start=4.998283;Kurtosis_quant_stop=1.324170;SVTYPE=INS;SUPTYPE=AL;SVLEN=1864;STRANDS=+-;RE=9;REF_strand=9;AF=1	GT:DR:DV	1/1:0:9
chr1	11101596	165	N	<DUP>	.	PASS	IMPRECISE;SVMETHOD=Snifflesv1.0.11;CHR2=chr1;END=11101834;STD_quant_start=279.288381;STD_quant_stop=270.489063;Kurtosis_quant_start=-1.714640;Kurtosis_quant_stop=-1.559293;SVTYPE=DUP;SUPTYPE=SR;SVLEN=238;STRANDS=-+;RE=6;REF_strand=6;AF=1	GT:DR:DV	1/1:0:6
chr1	11433942	166	N	ATGGTGCGTGTGGTCTGCATGTGGTGTGTGTGTGTGTATGAGTGTGATGTGTGTGGTGTGTGGTCTGTGTGGGGTATGAATGTGTGTGTGTGTGTGGATAGGTGTGGTATGTATGAATGGTGTGTGTGTGTGTGTGAATGGGTGTAGTGTGTATGGATGGGTGTGTGGTGTGCATGGCGTGCGTGTGGATTAGGTGCAGTGGTGTGTGTGGATGTGTGTTTGGCGTGTGTGGCGTGTGTAACGATGCGGTGGTGTGTGTGTGGTGTGTGTGGCATGTGTGTTGTGTGTGCAGACGAGCGTGTGGGCTGTGTGCAGTGAACGAGCCGCGGCGCAGGTGTGGATGGCACGCATGGTGTGTGTGCATGTGTGTTTGGTGTGTTTGTGTGGTGTGTGTACGTGTGTATGGTTTGTGGTGTGTGGCGTGGTGTGTGTGTATGGACGTGTGTGGATGGGCATGTATGGTGTGTGTTGTGTTGTGGTGTGTGTGGTGTGTGTGTGCATGAGCCGCGTGTGGTGTGTGTGTGTGGAACGAGCGTGTGGGCTGTGTGTGACGGGTATGTATGGTGTATGTGGTGTGTGTTGTGTGCAGATGAGCCGGTGGGCTGTGTGTGTGGTGTGTGCATGTGTGAATGAGCATGTGGGCTGTGTGTGGACGGGCACCATGGTGTGTGTGGTGTGTGTGTATGTGTGGTTTGCGGTTTGTGGTGTGTGTGTATGGTGTGTGTGGTGTGTGGCATGTGTGTGTTGTGTGTGCAGATGAGCCGCATACTGTGTGTGTGGTGTGTGTGTGAACGAAACGTGTGGGCTGTGTGTGGACGGGCACGCATGGTGTGTGTGTGGTGTGTGTGTGGCGGTGTGGATGGCATGTATAGTGTGTGTGGTGTGTGCTGTGTTGTGTGGCATGTGTGTGTGTGGACGAGCGGTGTGGTGTGGTGTGTAAAATGAGCGTGGGCCGGGTGTGGGAGTGTGGATGAGCAAGTAGGGCTGTGTGTGGGATGGGCATGTATGGTGTGTGTGGTGTGTGGATGAGGCGTGGTGTGCTGTGTGGTGTGTGGTACGTGGATGGACGTGTGTGGTGTGTTGCGCCGTGTGGCGTGTGGATGGGTGTGTGTTGTGTGGTGTGGATTGTGCGTGTGTTGTGTGGTGCGTGGGTCGTGGTGTGGTGTGTGGTGTGTGTGGATGGCGGTGTGGTGTGTGTGTTGTGT	.	PASS	IMPRECISE;SVMETHOD=Snifflesv1.0.11;CHR2=chr1;END=11433942;STD_quant_start=9.513149;STD_quant_stop=52.320168;Kurtosis_quant_start=-0.135772;Kurtosis_quant_stop=4.000482;SVTYPE=INS;SUPTYPE=AL;SVLEN=1210;STRANDS=+-;RE=16;REF_strand=16;AF=1	GT:DR:DV	1/1:0:16
chr1	11582581	167	N	<DUP>	.	PASS	PRECISE;SVMETHOD=Snifflesv1.0.11;CHR2=chr1;END=11583057;STD_quant_start=3.271085;STD_quant_stop=2.738613;Kurtosis_quant_start=3.025854;Kurtosis_quant_stop=1.613333;SVTYPE=DUP;SUPTYPE=SR;SVLEN=476;STRANDS=-+;RE=10;REF_strand=10;AF=1	GT:DR:DV	1/1:0:10
chr1	11811845	168	TCTATTCATTGTAGGGAGTATGGACCAGGAAGCCAC	N	.	PASS	IMPRECISE;SVMETHOD=Snifflesv1.0.11;CHR2=chr1;END=11811881;STD_quant_start=14.090368;STD_quant_stop=15.459625;Kurtosis_quant_start=1.872864;Kurtosis_quant_stop=-1.614128;SVTYPE=DEL;SUPTYPE=AL;SVLEN=-36;STRANDS=+-;RE=27;REF_strand=27;AF=1	GT:DR:DV	1/1:0:27
chr1	11942784	169	N	TATATATATATATATATATATATATATATATAT	.	PASS	IMPRECISE;SVMETHOD=Snifflesv1.0.11;CHR2=chr1;END=11942784;STD_quant_start=10.923980;STD_quant_stop=10.583005;Kurtosis_quant_start=-0.947115;Kurtosis_quant_stop=-0.608525;SVTYPE=INS;SUPTYPE=AL;SVLEN=33;STRANDS=+-;RE=9;REF_strand=9;AF=1	GT:DR:DV	1/1:0:9
chr1	12822257	170	GAATGAATGAATGACAGGAGGAGGAGCCAGGGGGTGCAGAAAGGTTGCACCTACCTTAGGGTCACTTTGGCACCTACTAAGTTCCTTCCTTAGTCATCCAAGTGTCCATGTAAGGATGCTGTCTTCCATCCCAACTGAAAGTCAGAGCCTGACACAGGCTAAGTCCTCTATGTTTGTTGGATGAGTGAATGACAGGAGTTGAACAAATG	N	.	PASS	IMPRECISE;SVMETHOD=Snifflesv1.0.11;CHR2=chr1;END=12822466;STD_quant_start=99.302568;STD_quant_stop=99.400704;Kurtosis_quant_start=-1.905709;Kurtosis_quant_stop=-1.985795;SVTYPE=DEL;SUPTYPE=AL;SVLEN=-209;STRANDS=+-;RE=15;REF_strand=15;AF=1	GT:DR:DV	1/1:0:15
chr1	12876225	171	N	TTTTTTTTTTTTTTTTTTCCTTTCTTTTTTTTTTTTTATTATACTCTAAGTTTTTAGAGATTTTTGTAATGCACATTGTGGGTTAGTTACATATGTATACATGTGCCATGCTGGTGCACTGCACTTACTAATGTGTCATCAGCATTAGGTATATCTCCCAATGCTATCCCTCCCCCTCCCCCGACCCACCACAGTCCCCAGAGTGTGATATTCCCCTTTCCTGTGTCCATGTGATCTCATTGTTCAATTCCCACCTATGAGTGAGA	.	PASS	PRECISE;SVMETHOD=Snifflesv1.0.11;CHR2=chr1;END=12876225;STD_quant_start=0.000000;STD_quant_stop=4.774935;Kurtosis_quant_start=0.094787;Kurtosis_quant_stop=-1.596494;SVTYPE=INS;SUPTYPE=AL,SR;SVLEN=263;STRANDS=+-;RE=18;REF_strand=18;AF=1	GT:DR:DV	1/1:0:18
chr1	13796653	172	N	CTACAGGCACCCGCCACTGCCCATTAATTTTTTGTGTTTTTAGTAGAGACGGGGTTTCACCATGTGCCAGCCAGGATGGTCTCGACTTCCCTCCTGACCTCATGATCCACCTGCCTCTGGGCCTCCCAAAGCGCCGTAGGATACAGGCGTGAGCCACCACGCCCGGCCACCAACTGCTTCTAAAAAATGTTCTCAAGCAGGCCAGTGGCCTGGCGCCTGCAATCCCCAGCACTTTGGGAGGCCAAGGCGGGCAGATCACGAGGTCAGAGATCGAGACTATCTCATAACACAGTGAAATTTGCCCCTACTTGGAAATAGCGTGTACTAGCTGAGCGCGGGTGGCGGCGCCAGTCCCAGCTACCGGGAGGCTGAGGCAGCAGATGGCGTGAACCTGGGAGGCGATGCCAGTGAGCTGGAGACGCGCCATTGCACTTCCTGCTTCCGGGTGACAGAGCAAGACTTCATTCAGTGCTATATCCAGTTACCTTGACAAAAGTACCTTTCTTTTTTTGAGACAGAGTTTCGCTTTCTTGCTGCCCAGGCTGGAGTGCAGTGAGCACCCTATCACGCAACCTCTTCTCCTCCCAGGTTCAAGTGATTCTTCTTGCCTCAGCCTCCCAAGTAGTTGGGA	.	PASS	IMPRECISE;SVMETHOD=Snifflesv1.0.11;CHR2=chr1;END=13796653;STD_quant_start=21.154196;STD_quant_stop=34.064277;Kurtosis_quant_start=4.567856;Kurtosis_quant_stop=3.674324;SVTYPE=INS;SUPTYPE=AL;SVLEN=619;STRANDS=+-;RE=8;REF_strand=8;AF=1	GT:DR:DV	1/1:0:8
chr1	13828000	173	GGTGCACGCCACCATGCCCGACTAATTTTTGTGGAGTTTTTTGTTTTTTGTTTGTTTGTTTGTTTGAGATAGAGTCTCACTCTGTTGCCCAGGCTGGAGTGCAGTGGCACGATCTTGGCTCACTGCAACTTCCAACTCCCAGGTTCAAGCAATTCTCCTGCCTCAGCCTCCCTAGCAGCTGGGATTACAG	N	.	PASS	IMPRECISE;SVMETHOD=Snifflesv1.0.11;CHR2=chr1;END=13828190;STD_quant_start=19.118054;STD_quant_stop=19.710403;Kurtosis_quant_start=0.925293;Kurtosis_quant_stop=0.321450;SVTYPE=DEL;SUPTYPE=AL;SVLEN=-190;STRANDS=+-;RE=11;REF_strand=11;AF=1	GT:DR:DV	1/1:0:11
chr1	13894353	174	GGGAAAGAGAGGCAGAGAGAGAGAGGGGGGAAAGAGAGGCAGAGAGAGAGGGGAAAGAGGCAGAGAGAGAGGGGAAAGAGAGGCAGAGGGGGGAAAGAGGCAGAGAGAGAGAGAGGGGAAAGAGAGGCAGAGGGGGGAAAGAGGCAG	N	.	PASS	IMPRECISE;SVMETHOD=Snifflesv1.0.11;CHR2=chr1;END=13894516;STD_quant_start=42.625110;STD_quant_stop=30.830180;Kurtosis_quant_start=-0.630998;Kurtosis_quant_stop=-0.715444;SVTYPE=DEL;SUPTYPE=AL;SVLEN=-163;STRANDS=+-;RE=12;REF_strand=12;AF=1	GT:DR:DV	1/1:0:12
chr1	13984913	175	N	TCCCATCCAGGAGGGGAGGTGGGGGGTCAGCCTCGCCCGGCCACGCCCCATCCGGCAGGTGAGGCCTGTCCGGCCGCCCCTACTGGGAAGTGAGGAGCCCTCTGCCCGCCAGCTGCC	.	PASS	IMPRECISE;SVMETHOD=Snifflesv1.0.11;CHR2=chr1;END=13984923;STD_quant_start=52.613686;STD_quant_stop=52.549025;Kurtosis_quant_start=-1.358548;Kurtosis_quant_stop=-1.450035;SVTYPE=INS;SUPTYPE=AL;SVLEN=107;STRANDS=+-;RE=13;REF_strand=13;AF=1	GT:DR:DV	1/1:0:13
chr1	14172433	176	N	TTCCTTCCTTCCTTCCCCTTCCTTCCCTTCCTTCCTTCCTTC	.	PASS	IMPRECISE;SVMETHOD=Snifflesv1.0.11;CHR2=chr1;END=14172433;STD_quant_start=11.536897;STD_quant_stop=11.588788;Kurtosis_quant_start=-1.282515;Kurtosis_quant_stop=-1.124606;SVTYPE=INS;SUPTYPE=AL;SVLEN=38;STRANDS=+-;RE=12;REF_strand=12;AF=1	GT:DR:DV	1/1:0:12
chr1	14307605	177	N	ATAAGAGTGTATATAGATATATATATGTATATATATATATATATATATATATGTATATATATATATGATATATATGTATATATATATATGTATATATATATATGTATATATATACGTATATATATATAT	.	PASS	IMPRECISE;SVMETHOD=Snifflesv1.0.11;CHR2=chr1;END=14307605;STD_quant_start=14.442991;STD_quant_stop=18.796276;Kurtosis_quant_start=1.100169;Kurtosis_quant_stop=0.247845;SVTYPE=INS;SUPTYPE=AL;SVLEN=133;STRANDS=+-;RE=10;REF_strand=10;AF=1	GT:DR:DV	1/1:0:10
chr1	14819148	178	N	AAAACCACACACACACCACACACACCACACACCACACGCTACACACACCATGCACATACCACAAACCACACACACACCACACACACACCACATTACACACACCACACAGACAATCACACACACCACACAAACATCACACACCACAGACACATCACACCACACACACACCACACATACACAGCACACAGCTCACGACAGCAGCACAATAATATCACACATACACATACCACATACACACCAATAATAATACACCACAAAACCACATACACAGCACACACATCACAAACACATACCATTATACACACAATAATAATCGCATACACACAGCATACACATTACACATACAATAATACCCATTAACACCACACACACAGCATTCACACAATTCACATTGCAGATACAGCACAGACACTACACATACCACATACACACTACACACCAATAATAATTCACACATACAGCGCATTATACACACACCACAATAATACCACATACAAAACCACATACCATACACACCACACATATTTACATATATGTACCACACACCACACATATTTTGGCTAATAATAATTAATACCCCACATCCATGTACCAATATATGCTACACACAGCACACATTAATAAATTCACACATCCATGTACTCACATAGTGCTGCTACCACTAATTTACATTAATAATAATTCAATAATATGCCACAATACATATACAGCATCATTGAGGTTATCAATAAACACACATATACTAATACATACTATGCACACCACACACACTGCACATATATACCAATAATAATACCACACACAATCACATAACACACACACCACACATCACATGCATCACATACACCAATAACACACCACACACATACACCACATATACCACACACACAGCACATATACAACACACACATACACCACACACCACGCACACCGCACACATACACACACCACAGACATACACCGCCACACACCATACATACATCACAATAATAAATATACACACCACACATACAATATACCCACCACACACACTACTTTATATACCACACACACCACCATAACACACTACACAAAACCATATATACAGCACATACTACACCACACAGTGCAAACATTACACACACCATACACCACACACCACACAAATACACCACACACACACCACACACATACCTACATACACCACACACACACTACATACCACACAATACCACACATTACACCATTACTATCATACACCACACACATACATTGCATACCACACACACCACACATACACCACACACACCACATATAACACCACATACATACACCACACACACTGTACATGCATCACACACACATACAATTATTAAGCATTATACCCACCACACACACCACACATATACCACACACACCACATAACACACTACACAAACCACATACCAC	.	PASS	IMPRECISE;SVMETHOD=Snifflesv1.0.11;CHR2=chr1;END=14819148;STD_quant_start=18.963122;STD_quant_stop=225.216784;Kurtosis_quant_start=-0.495645;Kurtosis_quant_stop=0.265294;SVTYPE=INS;SUPTYPE=AL;SVLEN=1361;STRANDS=+-;RE=5;REF_strand=5;AF=1	GT:DR:DV	1/1:0:5
chr1	14978976	179	N	GGCCCATCTGCCTATCCATCCACCCACCCAATCTGCCCATCCACCCATCATCCACCCATTCACCTATCCGCCTATCCATCCACCCACCCACCCATCCATCTGCCTATACATCCACCCACCCACCCACCCACCTGTCCATCCACCCACCCACCCACCCATCCACTTCCATCCACCCCACCACCCACCATCCACCTGTCCATCCACCCACCCACCCACCCATCCACCTTGTCCATCCATCCACCCACCCACCCATCCACCTATCCACCCACCCACCCACCCATCCACACCTCTCCATCCACCCACCCACCCACCCATCCACCTGTCCATCCACCCACCCACCACCCATCCACCTGTCCATCCATCCACCACCCAACCATCCACCTATCCATCCACTCACCCACCCATCCACCTGTCCATCC	.	PASS	IMPRECISE;SVMETHOD=Snifflesv1.0.11;CHR2=chr1;END=14978981;STD_quant_start=17.131842;STD_quant_stop=15.949922;Kurtosis_quant_start=-0.306353;Kurtosis_quant_stop=4.528697;SVTYPE=INS;SUPTYPE=AL;SVLEN=408;STRANDS=+-;RE=11;REF_strand=11;AF=1	GT:DR:DV	1/1:0:11
chr1	15284855	180	GGGTACATGGAGCACTTCTTATATACATGGAGCACTT	N	.	PASS	IMPRECISE;SVMETHOD=Snifflesv1.0.11;CHR2=chr1;END=15284896;STD_quant_start=12.589678;STD_quant_stop=11.653326;Kurtosis_quant_start=-1.509168;Kurtosis_quant_stop=-1.412684;SVTYPE=DEL;SUPTYPE=AL;SVLEN=-41;STRANDS=+-;RE=11;REF_strand=11;AF=1	GT:DR:DV	1/1:0:11
chr1	15362781	181	N	CCCCCCCGCCCTGCCCCCAGCTCCCCTGCCCTGCCCGGCCCAG	.	PASS	IMPRECISE;SVMETHOD=Snifflesv1.0.11;CHR2=chr1;END=15362781;STD_quant_start=8.279828;STD_quant_stop=10.241528;Kurtosis_quant_start=2.790073;Kurtosis_quant_stop=0.556023;SVTYPE=INS;SUPTYPE=AL;SVLEN=42;STRANDS=+-;RE=9;REF_strand=9;AF=1	GT:DR:DV	1/1:0:9
chr1	15641122	182	N	GGGTGTGTGGGAGGGTGTGAGGTGTGGATGTGTGTGGGTATGTGGGGTGGGAGTGTGAGATGTATGAGTGTGGGTGTGTGAGAGGGTGTGTGGGGGTGTATGGGTGTGTAAGCATAGGGGGTGTATGGGTGTGAGTATGGGGGAGTATGTATGGGTGTGTGGTGTGGGATGTGTGGGTGAGGGTGTTGGGAAGGGTGTGTGTGGATATGTGTGTGTGGGGTGTGTGTGATATGGGTAGGTGT	.	PASS	IMPRECISE;SVMETHOD=Snifflesv1.0.11;CHR2=chr1;END=15641122;STD_quant_start=14.553350;STD_quant_stop=33.794970;Kurtosis_quant_start=2.142645;Kurtosis_quant_stop=-0.232450;SVTYPE=DUP/INS;SUPTYPE=AL,SR;SVLEN=273;STRANDS=+-;RE=8;REF_strand=8;AF=1	GT:DR:DV	1/1:0:8
chr1	15714828	183	N	TCCTCCCTGGGCCCCTGCCCCACCTCCTCCCTCCCTCCCTCCTTCCTTCCCTCCCCAGTCCCTGTCCAAACTCCTCCTCCTCTCCTCCTCCCTC	.	PASS	IMPRECISE;SVMETHOD=Snifflesv1.0.11;CHR2=chr1;END=15714828;STD_quant_start=18.965759;STD_quant_stop=21.536016;Kurtosis_quant_start=-0.567067;Kurtosis_quant_stop=0.344279;SVTYPE=INS;SUPTYPE=AL;SVLEN=97;STRANDS=+-;RE=13;REF_strand=13;AF=1	GT:DR:DV	1/1:0:13
chr1	15781627	184	AAAAAAAAAAAAAAAAAAAAAAAAAAAAAAAAAAAA	N	.	PASS	PRECISE;SVMETHOD=Snifflesv1.0.11;CHR2=chr1;END=15781659;STD_quant_start=0.000000;STD_quant_stop=4.449719;Kurtosis_quant_start=-nan;Kurtosis_quant_stop=0.478727;SVTYPE=DEL;SUPTYPE=AL;SVLEN=-32;STRANDS=+-;RE=5;REF_strand=5;AF=1	GT:DR:DV	1/1:0:5
chr1	15785403	185	AAAAAAAAAAAAAAAAAAAAAAAAAAAAAAAAAAAA	N	.	PASS	PRECISE;SVMETHOD=Snifflesv1.0.11;CHR2=chr1;END=15785438;STD_quant_start=2.500000;STD_quant_stop=5.905506;Kurtosis_quant_start=4.686400;Kurtosis_quant_stop=-0.746483;SVTYPE=DEL;SUPTYPE=AL;SVLEN=-35;STRANDS=+-;RE=8;REF_strand=8;AF=1	GT:DR:DV	1/1:0:8
chr1	15926414	186	GTGTGGGGCATTGGAAAGAGTACTTATGAAGGT	N	.	PASS	PRECISE;SVMETHOD=Snifflesv1.0.11;CHR2=chr1;END=15926447;STD_quant_start=3.605551;STD_quant_stop=3.847077;Kurtosis_quant_start=4.401776;Kurtosis_quant_stop=4.179459;SVTYPE=DEL;SUPTYPE=AL;SVLEN=-33;STRANDS=+-;RE=11;REF_strand=11;AF=1	GT:DR:DV	1/1:0:11
chr1	16072025	187	GAAAGAGAGAGAGAAAGAGAGAAAGAGAGAAAGAGAGAGAGAGAGA	N	.	PASS	IMPRECISE;SVMETHOD=Snifflesv1.0.11;CHR2=chr1;END=16072059;STD_quant_start=6.204837;STD_quant_stop=10.614456;Kurtosis_quant_start=2.694384;Kurtosis_quant_stop=-0.963044;SVTYPE=DEL;SUPTYPE=AL;SVLEN=-34;STRANDS=+-;RE=6;REF_strand=6;AF=1	GT:DR:DV	1/1:0:6
chr1	16159604	188	N	TGAAAGACCCCACCTGTAGGTTTGGCAAGCTAGCCTTAAGTAACGCCATTTTGCAAGGCATGGAAAAATACATAACTGAGAATAGAGAAGTTCAGATCAAGGTCAGGAACAGATGGAACAACTGAATATGGGCTAAACAGGATATCTGTGGTAACAGTTCCTGCCCGGCTCCAAGGGCCAGAACAGATGGAACAGCTGAATATGGGCCAAACAGGATATCTGTGGTAAGCAGTTCCTGCCCCGGCTCAGGGCCAGAACAGATGGTCCCCAGATGCGGTCCAGCCCTCAGCAGTTTCTAGAGACCATCAGATGTTTCCAGAGATTGCCCCAAAGGACCTGAAATGACCACCATTATGGCTAGTTAACCAATCAGTTGGCTTCGCTTCTGTTCGCTTCTTCCCGAGGAGCTCAATAAAACCCACAACCCCTCACTCGGGAAGCCAGTCCTCCGATTGACTGAGTCGCCGGTACCCGTGTATCCAATAAACCCTCTTGCAGTTGCATCCGACTTGTGGTCTCGCGCTGTTCCTTGGGAGGGGTCTCCTCCTGAGTGATTGACTACCCGTCAGCAGGGGTCTTTCATTTGAGGGAGCTCGTCCGGGATCAGGAGACCCCTGCCAGACCACCGACCCACCACCGGGAGGGTAAGCTGACGCTTAACTTATCTGTGTCTGTCCGATTGTCTGAGTAATCTATGACTGATTTTATGCGCCTGCGTCGGTACTAGTTAGCTAACTAGCTCTGTATCTGGCGGACCGTGGTGGAACTGACGAGTTCGGAACACCCGGCCGCAACCCTGGGAGGCGTCCCAGGGACCGGGGAGCGTTTTGTGGCCCGACCTGGAGTCCAAAAATCCCGATCGTTTGGACTCTTTGGTGCCACCTAATAGGAGGGATATGTGGTTCTGGTAGGAGCCGAGAACCTAAAACAGTTCCGCCTCCGTCTGAATACACTTTTCGGTTTGGGACGGCTTGGCCTTGTAGCGTCTTGTCTGCTGCAACATCGTTCTGTGTTGTCTCTGTCTGACTGTGTTTCTGTATTTGTCTGAAAATTAGGAGGGCCAGACTGTTACCACTCCCTTAAGTTTGACCTTAGGTCACTGGAAAGATGTCGGCGGATCGCTCACAACCAATCGTTAGATGTCAAGAAGAGAGCGTTGGGTTACCTTCTGCTGCTCTGCAGAATGGCCAACAACTTGCATCGGATGGCATGAACAGCTTTGCTTTAACGGACCTCATCCACCCAGGTTAAGATCAAGGTCTTTTCACCTGGCCATGGACACCCAGACCAGGTCCCCCTACATACCGTGACCTGGGAAGCCTTGGCTTTGACCCCCCTCCCCTGGGTCAAGCCCTTTGTACACCCTAAGCCTCCGCCTCCTCTTCCTCCATCCGCCCGTCTCTCCCCCCTTGAACCTCCTCGTTCGACCCGCCTGAATCTCCCTTTATCCAGCCCTCTCCTTCTCTAGGCGCCCCATATGGCCATATGAGATCTTATATGGGGCACCCGCCTGTAAACTTCCTGACCCTGACATGACAAGAGAGTTACTAACAGCCCCTCTCCAAAGCTCACTTACAGGCTCTCTACTTGAATTAGCCGCGAGGGGGGTCTGGAGACCTCTGGCGGCAGCCTACCAAGAACAACTGGACCCGACCCGATTGGTACCTCACCCTTACCGAGTCAGCGACACAGTGGGTCGCCGACACGAACTAGAACCTAGAACCTCGCTGGAAAGGACGCCCACAGTCCTGCTGACCACCCCACCGCCCTCAAAGTGAAGCGGCATCGCAGCTTGGATACCGCCGCCCGCGGCGTGAAGGCACCCGACCCCGAAGTGGACCATCCTCTATTTGCGGATCACAGCTAGTTAATTAAGGATCCCAGTGTGGTGGTACGGGGAAATCTGAAGTTTGTACAAAAAAGCAGGCTCGCGGCCGCCCCTTCACCATGCCCTCAACGTTAGCTTCACCAACAGGAACTATGACCTGTTTACGACTTCGGTTGCAGCCGTATTTCTGCGACGAGGGAGGAGAACTCAGCAGCAGCAGCAGGGCGAGCTGCAGCCCCGGCCCAGCGAGGATATCTCTGGAAAAATTCGAACTGCTGCCCACCCCTGTCCCCTAGCCGCCGCTCAGGCTCTGCTCGCCCTCCTACGTTGCGGTCACCCTTCTCCCTTCGAGGGAGACAACTGACAGCGGTGGCGGGGAGGCACCTCTCCATGACCCGACCAGCTGGAGATGGTGACCGAGCTGCTGGGAGGAGCATGGTGAACAGAGTTTCATCTGCGACCGGGGCAGCGAGACCTTCATCAAAATATCATCCAGGACTGTATGTGGAGGCGGCTTCTCGGCCGCCGCCAACTCGTCTCAGAGCGGCCTCCTACCAGGCTCGCAGCGCAAAGACAGCGGCAGCCCCGAACCCCGCCCACGCGAGGCCACAGCGTCTGCTCCACCTCAGCTTGTACCTGCAGGATCACGGCGCCGCGCCTCAGAGTGCATCGACCCCTCATTGGTCTTCCCCTACCCTCTCAACGACAGCAGCTCGCCCAAGTCCTGCGCCTCGCAAGACTCCAGCGCACAGCTACTCTCATCCACCCGGTTCTCTGCTCTCCTCGGCGAGGTCACTCCCCGCCAGGGCAGCCCGAGCCCCTGGTGCTCCATGAGGAGAACACCGCCCACCACCAGCTTAGCGACTCTGAGGAGGAACAAGAAGATGAGGAAGAAATCGATGTTGTTTCTGTGGAAAGAGGCAGGCTCCTGGCAAAGGTCAGAGTCTGGATCACCTTCTGCTGGAGGCCACAGCAAACCTCCTCACAGCCCACTGGTCCTCAAGAGGTGCCACGTCTCCCACACATCAGCACAACTGCACTTGGCGCCTCCCTCCACCGGAAGGACTATCACTGCTGCCAAGAGGGTCAAGTTGGACAGTGTGTCAGAGTCCTGAGACAGATCAGCAACAACGAAAATGCACCAGCCCCCAGGTCTCGGACACCGAGGAGGAATGTCAAGAGAGAGCGAACACACAACGTCTTGGAGGCGCCAGAGGAGGGCTTGAGCTAAAAGCAGACTTTTTTTTGCCCTGCGTGACCAGAATCCCGGAGTTGAGAAAACAATGAAAAGGCCCCCAAGGTAGTTATCCTTAAAAAAGCCACAGCATACATCCTGTCGTCCAAAGCAGAGGAGCAAAAAGCTCATTTCTGAAGAGACTTGTTGCGGAAGCCAGCGGGAAACAGTTGAAACACAAACTTGAACAGCCTCACGGAACTCTTGTGCGTGAAAGAGAAGGGGTGGGCGGCGCCGACCCAGCTTTTCTTGTACAAAGTGGTGATATTCCAGCTGGCGCCGGTCGCTACCATTACCAGTTGGTCTGGTGTCAAAAATAACCGGGCAGGCCATGTCTGCCGCGCGTAAGGAAACCAGTAATACTATTTAAACTCGGCGGCCTTGGCACAGTGATCGGCAGGTAAAATAAAAAGATTTTTATTTAGTCTCCAGAAAAAGGGGGAATGGGAAGACCCACCTGTGGGTTTGGCAAGCTAGCTTAAGTAGCAGCCATTTTGCAAGGCATGGAGAGGAAAATACATAACTGAGATTAGAAAGTTCAGATCAGGTCAGGAACAGATGGAACAGCTGAATATGGGCCAAACAGGATATCTGTGGTAAGCAGTTCCTGCCCGGCTCAGGGCCAGAACAGATGGAACAGCTGGACCATAGGCCAAACAGGGATCTGTGGTAAGCAGTTCCTGCCCCGGCTCAGGGCCAGAACAGATGGTCCCCAGATGCGGTCCAGCCCTCAGCAGTTTCTAAGCCATCAGATGTTTCAAAAAGGGTGCCCCAAGGACCTGAAATGACCCTGTGCCTTATTTGAACTAACCAATCAGTTAAACTTCTCGCTTCTGTTCGCTTCTGTCCCCGAGCTCAATAAAAGAAACCCACAACCCCACTTCGGGCGCCAGTCCTCCGATTGACTGAAGTCGCCGGGTACCCGTGTATCAATAAACCCTCTTGCAGTTGCATCGACTTGTGGTCTCGCTGTTCCTTGGGAGGGTCTCCCTCTGAGTGATTGACTACAGATCAGCGGGATGCCCG	.	PASS	IMPRECISE;SVMETHOD=Snifflesv1.0.11;CHR2=chr1;END=16159604;STD_quant_start=0.000000;STD_quant_stop=82.431183;Kurtosis_quant_start=6.914616;Kurtosis_quant_stop=1.604720;SVTYPE=INS;SUPTYPE=AL,SR;SVLEN=3984;STRANDS=+-;RE=14;REF_strand=14;AF=1	GT:DR:DV	1/1:0:14
chr1	16360986	189	N	<DEL>	.	PASS	IMPRECISE;SVMETHOD=Snifflesv1.0.11;CHR2=chr1;END=16384249;STD_quant_start=248.909176;STD_quant_stop=249.399501;Kurtosis_quant_start=-1.071374;Kurtosis_quant_stop=-1.024918;SVTYPE=DEL;SUPTYPE=SR;SVLEN=-23263;STRANDS=+-;RE=9;REF_strand=9;AF=1	GT:DR:DV	1/1:0:9
chr1	16361518	190	N	<DUP>	.	PASS	IMPRECISE;SVMETHOD=Snifflesv1.0.11;CHR2=chr1;END=16384778;STD_quant_start=298.085894;STD_quant_stop=294.644871;Kurtosis_quant_start=-0.255604;Kurtosis_quant_stop=-0.232163;SVTYPE=DUP;SUPTYPE=SR;SVLEN=23260;STRANDS=-+;RE=5;REF_strand=5;AF=1	GT:DR:DV	1/1:0:5
chr1	16376518	191	N	GCCATTATTTTTCCTGCCCAGACAATGCCCATGCAGTGATCTGGGCCCCCAAGACAGCTACCCCACAGCACC	.	PASS	PRECISE;SVMETHOD=Snifflesv1.0.11;CHR2=chr1;END=16376518;STD_quant_start=0.000000;STD_quant_stop=3.114482;Kurtosis_quant_start=3.056021;Kurtosis_quant_stop=2.349149;SVTYPE=INS;SUPTYPE=AL;SVLEN=79;STRANDS=+-;RE=16;REF_strand=16;AF=1	GT:DR:DV	1/1:0:16
chr1	16519280	192	N	ATATATAGATATCTATCTATCTATATATACCATAT	.	PASS	IMPRECISE;SVMETHOD=Snifflesv1.0.11;CHR2=chr1;END=16519280;STD_quant_start=14.701190;STD_quant_stop=10.240850;Kurtosis_quant_start=-0.336414;Kurtosis_quant_stop=-0.478774;SVTYPE=INS;SUPTYPE=AL;SVLEN=40;STRANDS=+-;RE=8;REF_strand=8;AF=1	GT:DR:DV	1/1:0:8
chr1	16750713	193	N	GGGCGGATCACGGGTCAGGAGGTTGAGACCATCTGGCTAACACGGTGAAACCCCGTCTCTACTAAAAAATAAAAAATTAGCCGGGCATGGTGGCGGGTGCCTGTAGTCCCAGCTGCTGGGAGGCTGAGGC	.	PASS	IMPRECISE;SVMETHOD=Snifflesv1.0.11;CHR2=chr1;END=16750713;STD_quant_start=18.560711;STD_quant_stop=30.159990;Kurtosis_quant_start=0.965496;Kurtosis_quant_stop=-0.207644;SVTYPE=INS;SUPTYPE=AL;SVLEN=130;STRANDS=+-;RE=8;REF_strand=8;AF=1	GT:DR:DV	1/1:0:8
chr1	17007337	194	N	<DUP>	.	PASS	IMPRECISE;SVMETHOD=Snifflesv1.0.11;CHR2=chr1;END=145382661;STD_quant_start=200.697395;STD_quant_stop=32.148959;Kurtosis_quant_start=5.148064;Kurtosis_quant_stop=5.835038;SVTYPE=DUP;SUPTYPE=SR;SVLEN=128375324;STRANDS=-+;RE=9;REF_strand=9;AF=1	GT:DR:DV	1/1:0:9
chr1	17009557	195	N	<DEL>	.	PASS	PRECISE;SVMETHOD=Snifflesv1.0.11;CHR2=chr1;END=17012747;STD_quant_start=4.074310;STD_quant_stop=5.167204;Kurtosis_quant_start=0.509218;Kurtosis_quant_stop=6.204646;SVTYPE=DEL;SUPTYPE=SR;SVLEN=-3190;STRANDS=+-;RE=10;REF_strand=10;AF=1	GT:DR:DV	1/1:0:10
chr1	17018927	196	CCGGGGAGGCGCGGCGGGGAGGCGCGGCGGGC	N	.	PASS	IMPRECISE;SVMETHOD=Snifflesv1.0.11;CHR2=chr1;END=17018959;STD_quant_start=15.420765;STD_quant_stop=8.074652;Kurtosis_quant_start=1.229692;Kurtosis_quant_stop=-0.770993;SVTYPE=DEL;SUPTYPE=AL;SVLEN=-32;STRANDS=+-;RE=5;REF_strand=5;AF=1	GT:DR:DV	1/1:0:5
chr1	17027917	197	N	CACACAGCCGGGAGGGACGCACACAGCCGGAGGG	.	PASS	PRECISE;SVMETHOD=Snifflesv1.0.11;CHR2=chr1;END=17027934;STD_quant_start=8.927486;STD_quant_stop=5.310367;Kurtosis_quant_start=-1.983466;Kurtosis_quant_stop=-1.687269;SVTYPE=INS;SUPTYPE=AL;SVLEN=38;STRANDS=+-;RE=20;REF_strand=20;AF=1	GT:DR:DV	1/1:0:20
chr1	17051740	198	N	<INV>	.	PASS	PRECISE;SVMETHOD=Snifflesv1.0.11;CHR2=chr1;END=234912188;STD_quant_start=0.000000;STD_quant_stop=0.000000;Kurtosis_quant_start=6.489267;Kurtosis_quant_stop=6.836812;SVTYPE=INV;SUPTYPE=SR;SVLEN=217860448;STRANDS=--;RE=20;REF_strand=20;AF=1	GT:DR:DV	1/1:0:20
chr1	17062577	199	N	<DEL>	.	PASS	PRECISE;SVMETHOD=Snifflesv1.0.11;CHR2=chr1;END=17196982;STD_quant_start=1.843909;STD_quant_stop=2.863564;Kurtosis_quant_start=1.446367;Kurtosis_quant_stop=0.905413;SVTYPE=DEL;SUPTYPE=SR;SVLEN=-134405;STRANDS=+-;RE=5;REF_strand=5;AF=1	GT:DR:DV	1/1:0:5
chr1	17071444	200	CTCTACTAAAAATACAAAAATTAGCCGGGCATGGTGGGGGGCTCCTGTAATCCCAGCTACTCAGAAGGCTGAGGCAGGAGAATTGCTTGAACTCAGGAGGCAGAGGTCGCAGTGAGCCAAGATCACGCCATTGCACTCCAGCCTGGGGGGGCAACAGAGTGAGACTCTGTCTCAAAAAAATCATAAATAAATAAAAATAAAGTATAAAAAATTAAAATTACGTGTTCAAATACATTAAATATATGGCAATGAAAAGGAGGCCTAGCATGACTGACTGCATTTTGCTCCTAACCCTTCCTACCGTGTGGTGACATCTTCCAGGCTAACTGCTTTTTCTTATTTCTGCACATAGGCCAAGCTATCTATGGGAGGGATTTAGCTTACAGTTTAACTTTAAAGCACAGATGATAATAATCCCTTCCCCAAACTAACTCCTGAGAAGATAGAGAGGTTGTATACACAAGTAACAGTGTTATGCTGAAGATTTATAAGAGAAGTGTGACCTGACAAAGGACCAACAATTTTCACCATCCCCTTGGGCTCTCACTGCAGCCCATGTCTGTCATTGTCAGACCTCTTCACCTCAATCGCCTCCTTCTTCCTCCCTTCCCTAATGTACAAGGAGCCGGAAAATAGTATTAATTTAAGATGGTTCTTCAGGATGTTACTTCACCATCTGTTCAGTTTGGTGGCTCTCTGGAATAAAGTCACCTTCCCTGCCCCTACACCTCAACTCTCGACTTATTGGCTGTCATGCAGCAAGTGGTGAGTGCAGTAAGCCGAGATCACACCACTGCACTCCAGTCTGGGTGACCCTGTCTCAAAAAAAAAAAAAAAAAAAAAACAGAGAGAGAGAGAGAAATTTGGTTTTTGAACCAGACAAATTAAATAGGAGACTTAATTCCAATGAGACCTAGAAATGTCTAAATTTCTAAAATTTCTAAAAGAACTGAGAAAATTGCCTCCATTGAGGAAGTAAGCTGAAGGAGGTAGACTGTCATGTTTTCTGATTTGAGAAATATTGAGGAGGCTTTGTCTCTTTCACCTCCAACTGCTCCTTCTCCTCCTGCCCCTGCACCTGCATAGTCTTTCTTACCTGAGCCTTCCTGTCCTGCCTTGCCTCTTCTTCCATCACCATCACCTAAGGAAAGTCCCCAGGGATCTGGTCCCTTCCCTGAAACTTCTGTTCTGACAGCCCCTTTCAAGGTAAAACCCAAACCCACAGGAAGAGGGGAGCCTACCGTTGTGTATACCACTTCACCAAAACGTGAATTAAGAATATTATAAAGGACTTCCCTGATCTAAACTTAAATACATTTCACTCTTCTGTTTCTAAAGCAGGCTCCAAGATCCTGTAGGCTTTGGCAGAAAATTTGACTTAACTGTTGAAACCTTTGAGCCCAAATATTCTGATCTTTATCAATTAACTCACATGCTGGTGAAGAAGGGAAGGCCACTAACTGGTTGCAAAAGGTAAATTGGAAGGATTTTCAAAAAGGGACTGAAGCAGAACATGAAAGGTTCACATTTTCACCAAATATCTCCAAGTTGCCATTCCCCAGGTCCTTCCTAAAAATATAGATTGGAGGATAATTCAGCATTGTACTAAAAAGCCAGACAAATCTGTCTTTGCTTAACTAAAATGGTTTGAGAGCCAGGTGTGGTAGTTCATGCCTGTAATCCCAGCACTTTGGGAGGCTGAGGCGGGTGAATCACTTGAGGTCAGGAGATTGAGACCAGCCTGCCAACATGGTGAAACCCTGTC	N	.	PASS	IMPRECISE;SVMETHOD=Snifflesv1.0.11;CHR2=chr1;END=17073209;STD_quant_start=23.784749;STD_quant_stop=27.746300;Kurtosis_quant_start=-0.355047;Kurtosis_quant_stop=-0.470639;SVTYPE=DEL;SUPTYPE=AL,SR;SVLEN=-1765;STRANDS=+-;RE=7;REF_strand=7;AF=1	GT:DR:DV	1/1:0:7
chr1	17125624	201	N	<INV>	.	PASS	IMPRECISE;SVMETHOD=Snifflesv1.0.11;CHR2=chr1;END=234919144;STD_quant_start=422.682758;STD_quant_stop=423.421776;Kurtosis_quant_start=0.780558;Kurtosis_quant_stop=0.574939;SVTYPE=INV;SUPTYPE=SR;SVLEN=217793520;STRANDS=++;RE=7;REF_strand=7;AF=1	GT:DR:DV	1/1:0:7
chr1	17492699	202	N	TACATCCCCACCAACATCCCCACCACCTCCTCACTACCATCCCCACCACCATTTCCACCATTCCCACCACAGTCACCATCACCCCACCATCCCCATCATCATCCGCACCATCCCACCATCCCCACCACCATCTCCATTACCATCCCCACCACCATCTCCATTACCATCCCCCACCATCCCCATTACCATCCCCACCACCATCCCCATTCATCCCCACCACCATTTCCACCATTCCCACCATCATCCCCACCACCATCCTCGTTACCATCCCTACCTTTTTCACCATTCCCCTGTCTCAACACCTCCCCCACCATCATCACCATCCCCACCACCTTCCACCATCATTCTCACCATCCCCACCACCATCTCCACCACCATTCTCACCATCTCCACCAACATCCCCACCATCCCCACCCCCATGCCCACCATCATCCCCACCATCCCACCCCATGCCCACCATCACATCCCACCATCCCCACCACCATCCTCACCATTTCCCCACCACCATTCCCTTCATCTCCACCCCATGCTTACCATCATCCCCACCATCCCCATCACCATCCTT	.	PASS	IMPRECISE;SVMETHOD=Snifflesv1.0.11;CHR2=chr1;END=17492699;STD_quant_start=44.283180;STD_quant_stop=79.613127;Kurtosis_quant_start=3.320801;Kurtosis_quant_stop=1.434071;SVTYPE=INS;SUPTYPE=AL,SR;SVLEN=555;STRANDS=+-;RE=8;REF_strand=8;AF=1	GT:DR:DV	1/1:0:8
chr1	17535049	203	N	TCACCCTGTCCACCCCTCGACTCCTGCGTGGGCTAGCCCACC	.	PASS	PRECISE;SVMETHOD=Snifflesv1.0.11;CHR2=chr1;END=17535055;STD_quant_start=8.712061;STD_quant_stop=6.678323;Kurtosis_quant_start=-0.999907;Kurtosis_quant_stop=-0.919657;SVTYPE=INS;SUPTYPE=AL;SVLEN=31;STRANDS=+-;RE=16;REF_strand=16;AF=1	GT:DR:DV	1/1:0:16
chr1	17615798	204	N	TGTGCCTGGTGACAGAGTGACTCATCCTCAAAAAAGAAAAAGAAAAAGAAAACGTGTGTACCAGCATCTTCTCTTTGCTGAAAGTGGAACATTCCAAACTCCTCTGCAACCCCCATGGGCACCTCCCCACCCCCCCCATACCCAAGATCTTCACTCCTGAAATGGTGCCATTCCTTCTCGCTTCCTTCTTTATAATTTCCCATGTGAGTATCCCTGAACTGCATACTGTTTAGTTTTGCCTGTTAGAAATTTTTTCACAGGGCCAGCCTCCCTACCTTCTTCTTTCATTCAGCACCGTATTGGTGAGTTTCATTCACGTTAAATGTATGTCACCATCTGCCTCTTATTGTGCTACAAAGCATTCCATTTTATGAATGGAATTTGCCATATTATTATTTTGCGCATGTCTGGGTCTGTCACCTAGGGCTGAGTGGCACCATCTCAACTCCAACCTCCTCCGCCTCCCTGAGCTTAAGTCGTATCCCCCCCTACCAGCTTCCCGTGAGTAGCTGGGATTAGAGCGTGCACCACCACACATGACTACTCTCAGGCTTTTTATGGGAGATGGGGCCACCAAGCTGCCTGGCTGGTCCTCGAACCCTGAAGCTCAAGCAATCCAATTGCCTTGGCCTCCAAAAGTGCTGGGATTACAGTGGTGTGAGCCACTGTCTGGCCAGATGAATGGAATTTATTATATACAATTTGATCATATACTTTAAGTCAACAGACACTTGGGTCAGTCACATTTTTTTTTTTTTTTTTTTTTTTTTGCTGTAACAGTCAATGCTGCTGCTCAACATTCTTGGGGATGTTCCTGGTGTGCACACTGGCCAAAGTCTCTAGAATATATATCTAGATGCTTTCGGCTTAAATCAAGGAGAATGGTGGTGCCATGGAGAAAAAGTGTAAAGGATCAGTCTGAGGAAACACTCAGGTAGGCTAGCTGTTTCAACAAATAGACTAAACATGTATAATGGCTCACATTAGTATATGTTTATTTTCCTCTCACTGTCTGCATTGACACTTTAAGGTTGGTCAGGTCTGAAATTCTAAAGTATGTACGTGTCAGGTAGTGGGGATCTCGCTCCCGCCATTGGCAGAAATGTGACCCAGGCTAAATAGAGGCTCTGCTGTTTTTCCCAAATGTGACTTCCCAGATCACCCCTGGATGCTGACTTCAAGCCAGCAGAAAAGGAGAAGAGAGAAGACGCGGAGAAAAAGCAAACCTGCTTCTAATCACCTCGGGCCAGAAGAGACACAGGTGCCTTCCACTTGTTGTCCCATTCTCCCAGAGTCAACTATTTTTCTGTAGAAGAGGAAGAAGGAGTTCTTTGCTGACTCAGAAGAGAAAGAATGCCAGGGAAAAAAATCTCTCCCCAAGGGAGGCATCCCAGGTCTGAGCCTTCAGTTTGTAGTTCAGTTTGATTGCTGCTCACTTTGTGGTATCTTATCCTAGGGATTGAGAGTCAGCTCTTCCTCTCCTAGGCTGTGGCAATACTGAGCTGCCTAGCCCTGTAGGTCTCCCTTTCCCCCTGCCTGCCCTCTCATCCCACTCCCCAGCGCATTCATCCTGCAGTCCTGTGTCTCGCAACCGCCATCAACAGCCACAGCGAGTAGTTTCCCGGGAGAGACATGAATTGAGTCAGTATAAGCAGAAAAAAAGGGCCCATCATGGGTGATCTGATGAAGCTGTTTGGAGAAATGTCTCTTTCCATATTTCCGCTCTTCGTCAGTGGTGATGAAGCAATGGAGTAAGATGCCAATGTGGGAAGCAGGGTGAGGCTGATTAAGCCAGCCTGTACCTGCCCAATGCCCACAAATAAGAGCCGGGCAGATGGGAGAGGGAACCAGGAGCCAAACCCCGAGCACACCCTCATTACATCCATTAGATGTTTATTGAGCACGGTAATCGTTTCCCCAGACAGTAAGTGGGTACCGGCTGCAGCATAGCTGAAAGCATGGGATTCTTGGAGGCCAGACTACCAGGGTGTGCTTCTGCTTTGCCACTTGTCAGCTGTGTGACTTAGGGGGAGGTTACTTAACCTCTGGAATCCCTGCTTCCCTTGTCGGCAAGATGGGGCTAGTAAATGGTACCTATCTCAGGGAGCCACCGTGAACAGCGTTAAGAGGTGGTCCAGGGAGGAAAAGCTCTCAGCCTCATGTCTGGCAGTCAACAAACAGCAGGTATCTGTCAGGGAAGTGACATACCTTGTGCTTGCCCAGGTAAACGAAAAGACAGGTGTGCTTGGCCTGAAGGCTCGGTTTTTCTGCACTGCCACCCAAGGAGTCTCTTTACCCACTTTTCCTTGGTAAGAAATATGTTTTTAGAAAGTTGCTGTTCGGACACTTAGAAAGTCTGGCTGTGTCCTGGTGGTGGCTCATGCCTGTAATCCCAGCACTCTCTTTAGAGTGCCGTAAGGCAGGCAGATCATGACGTCAAGAGATTCACACCATCCTGGCTTCGACATGGTGAAACCCCATCTCTACTAAAACACAAAATTGGCTGATAGTGGTGGCGGGCACCTGTAGTCCCAGCCACTGAAGGCTGAGGCAAGAAAATCGCTTGAACCTGGGAGGCGGAGGTTGCAGTGAGCCGAGGTCGTGCCACTGCACTCC	.	PASS	IMPRECISE;SVMETHOD=Snifflesv1.0.11;CHR2=chr1;END=17615801;STD_quant_start=33.599107;STD_quant_stop=82.021948;Kurtosis_quant_start=-0.346515;Kurtosis_quant_stop=6.205613;SVTYPE=INS;SUPTYPE=AL,SR;SVLEN=2605;STRANDS=+-;RE=12;REF_strand=12;AF=1	GT:DR:DV	1/1:0:12
chr1	17619359	205	N	AGGAGGAGGGAAATGGGAGGGAGGGGAGGGAAATGAGGAGTGAGGGAATGGGGGAGGGGAGGGGAATGTGAGGGGA	.	PASS	IMPRECISE;SVMETHOD=Snifflesv1.0.11;CHR2=chr1;END=17619359;STD_quant_start=7.238784;STD_quant_stop=15.751190;Kurtosis_quant_start=5.578900;Kurtosis_quant_stop=0.502698;SVTYPE=INS;SUPTYPE=AL;SVLEN=60;STRANDS=+-;RE=10;REF_strand=10;AF=1	GT:DR:DV	1/1:0:10
chr1	17676184	206	GCAAGACTGTATCAAAAAAAAAAAAAAAGAAAGAAAAAGAAAAAACAACAACAAAAAACACCCAAATCACTCAGAATGAAGAGAATTGGAGAAAAAGTCACACTCAGCACCAGGCTTTGGCCCCACCTGCCTCTCCAGCACCATTGTAGGCCACTCTCGCTGTCCCTTACCCAGCCCCACCTCCACTGGCCTCCTTCCTGTTCTTCAAACTTGCCTAACGTTTCCCCACCTCACGGTCTTTGCATATGCCGTTCCCTCTGCTTGCAGTGCTGTTCCCTGTTCACGGGGCTGGCTGCTTCTCAGCCTTCAGGTTTCAGCTTCTATTTCCTACTCAGTGAGGCCTTCCCTGATGCTAAAAGAGGGATCCCTACTCCCACCCCAACTCCTAGCCTTCTCCACTACAGCCCCCTGTTGACTTCTTCAGTGTATTTTGTTAAAATCATGGACTCGTTCATCTACTTTTCGTTGCCTGCGCTGCTGGGCCTGAGGCTGTTATGCCTTACGCTGTCCATCGGGCAGCTGGCACAAAGCTTCACACACAGTGGTTGTTCTTCCTGTAAGCATCGTCAGTAAATTTTCTATCACCACCATCAATGGGAAACCAGCAGCACTTCCTGCAGATAGAAGGCAACTGTGAAGTTAAACAGAATGAAACAAGATCCTGCTACCAAAGCCAGCTCGTTACAAGTGACTGCAGCATCTCTGAGCTCGAGGTCAGCTCTCTGCTGGTTAAAATGAGGGATTAGCAGGTGTCAAGGATGTGTTTGCATCACTGAAACTTGAATTTTTGAGGAACCAGAAAAGACTGGAGGAAAATGAGAAGGGCAACAGCTTTCCAACGTTGTGCCTCAGGCCGCATCACCTGGCATCCATGAGCGTCCCCCACACAGCCCACTCTTGGGGGGCCACTTCTGCAGACTATGGATATGCCTTCATTTGCCTGCAGAAATCCAAGGCTGAAGGCTGTATAACTGACCCCCTCTCACAACAACAGCCAGGGCAGTGATGTGGCTGAATTTACATTCATTCATCAAACACTGTTTGAACACATACTCAGCGGGGCCTTGTTCTAGGCACTTGAGATATGACAGGGAGCAACGCCAAGGTCCCTGACCTCACGGAGGGGACGTTCTGGCCCAGAGAGACAGACAGCAGACAATGAATAGAACAAAGCAGTTATATGGTTCCTTAGAAGGGGATGTCAAGAGCTACAGGTGCCAGGTGTGGTGGCTCATACCTGTAATCCTAGCACTTTGGAAGGCCAAGGTGGGAGAATTGTTTGAACCCAGGAGTTTGAGACCAGACTGGGCAACATAATGAGACCTTGTCCCTACAAAAAAAAAAAAAAAATTGTTTCAATTAACTAGGCATGGTAACACATGCCTGTAGTCCCAACTACTAGAGAGGCTGAGGTGGGAGGATCGCTTGAGCCCAGGAGGTCAAGGCTGCAGCGAGTCATGATTGCACTTCTGCACTCCAGTCTGGGTGACAGA	N	.	PASS	PRECISE;SVMETHOD=Snifflesv1.0.11;CHR2=chr1;END=17677677;STD_quant_start=8.567380;STD_quant_stop=8.160882;Kurtosis_quant_start=-0.446306;Kurtosis_quant_stop=-0.237911;SVTYPE=DEL;SUPTYPE=AL,SR;SVLEN=-1493;STRANDS=+-;RE=16;REF_strand=16;AF=1	GT:DR:DV	1/1:0:16
chr1	17684771	207	TATATTTTAGGCCGGGCGCGGTGGCTCACGCCTGTAATCCCAGCACTTTGGGAGGCCGAGGCGGGCGGATCACGAGGTCAGGAGATCGAGACCATCCTGGGTAACACGGTGAAACCCCGTCTCTACTAAAAATACAAAAAATTAGCCGGGCGAGGTGGCGGGCGCCTGTAGTCCCAGCTACTCCGGAGGCTGAGGCAGGAGAATGGCGTGAACTCCAGGGGGCGGAGCCTGCAGTGAGCCGAGATTGCGCCACTGCACTCCAGCCTGGACGACAGCGAGACTCCGTCTCAAAAAAAAAAAAAAATAATAATAAAAATAAAAATAT	N	.	PASS	PRECISE;SVMETHOD=Snifflesv1.0.11;CHR2=chr1;END=17685095;STD_quant_start=6.442049;STD_quant_stop=5.403702;Kurtosis_quant_start=0.667223;Kurtosis_quant_stop=1.335478;SVTYPE=DEL;SUPTYPE=AL;SVLEN=-324;STRANDS=+-;RE=11;REF_strand=11;AF=1	GT:DR:DV	1/1:0:11
chr1	17764176	208	N	CCCTCGCACTCCCGCCCCGGTGCTCGCCGCCTCGCCTTCCCGGCGCGCGAGCCGGCGAGGCCGCACGGGCATGCG	.	PASS	PRECISE;SVMETHOD=Snifflesv1.0.11;CHR2=chr1;END=17764176;STD_quant_start=6.964194;STD_quant_stop=4.732864;Kurtosis_quant_start=-0.240545;Kurtosis_quant_stop=0.520205;SVTYPE=INS;SUPTYPE=AL;SVLEN=72;STRANDS=+-;RE=13;REF_strand=13;AF=1	GT:DR:DV	1/1:0:13
chr1	18015949	209	N	TCTCTCCCTCCCTCCTGCCTCCTTCCCCTCACTCCACTCCTCACTGCACTCCCTCCCCTCCCCTCTCCCTCCTGCCTCCTTCCCCTCCACTCCCTCCTCCTGCTCTTCCCCCTCCCTCCTCCTCCCTGCCTCCTTCCCCTCCCTCCCTCCCTCGCTGCCTCCTTCCCCCTCCTCCTCCACTCCCTGCCTCCTTCCCCTCCCTCCTCCTCCTGCCTCCTTCCCCCTCCCTCCCTCCTCCCCTCCCTCTCCCTCCTGCCTCCCTCCTCCTCTCTCCTCCTGCCTCCTTCCCCTCCTCTCTCCTCCTGCCTCCCTCCCTCCTCTCTCCCTCCTGCCTCCCTCCCTCCTCCCTCCCTCCTGCCTCCTCCCCTCCCTCCCTCCTGCCTCCTCCCTCCCTCTCTCCCTCCCTGCCTCCTTCCCCTCCTCTCTCCTCCCTGCCTCCCTCCCTCCCTCTCTCCCTCCCTGCCTCCCTTCCCCTCCCTCTCTCCCTCCCTGCTCCCTCCCTCCCTCTCTCCCTCCTGCCTCCTTCCCCTCCCTCCCACCCTCCCTGCCTCCTCCCCTCCTCCCTCCTCCCTGCCTCCTCCTCCCTCTCTCACCCTGCCTCCTTCCCCTCCCTCTCTCCCTCCTGCCTCCTTCCCCTCCCTCTCTCCCTACCTGCCTCCCTCCCTCCCTCTCTCCCTCCTGCCTCCTTCCCCCTCCCTCCTCCCTCCCTCCTTCCCTCCCTCCTCCTGCCTCCCTCCCCTCCCTCTCTCTCCCTCCCTGCCTCCCTCCCTCCCTCTCTCCTCCCTGCCTCCTTCCCCCTCCCTCCTCCCTGCCTCCCTCCCCTCCTCTCTCTCCCTCCCTGCCTCCCTCCTCCCTCTCTCCCTCCTGCCTCCTTCCTCCTCTCCCTCCCTGCCTCCTTCCCTCCCTCTCTCCCTCCCTGCCTCCTCCCCTTCCTCCCTCCCTCCTGCCTCCTCCCCTCCCTCCCCTCCCTCCCTCTCTCCCTCCTGCCTCCCTTCCCCTCCCTCCCTCACCTCCTGCCTCCCTCCCTCCTTCTCTCCCTCCCTACTCCCTCCCCTCCCTCCTCCTCCCTGTCTCCTTCCCCTCCCTCTCTCCCTCCTGCACTCCTTCCCCTCCCTCTCTCTCTCCCTCCCTGCCTCCTCCCTCCTCTCTTCTTCTTCCCTCCTCCTCCTTCCCTCCCTCTCTTCTTCCCTCCTTCCTCCTTCCCTCCTC	.	PASS	IMPRECISE;SVMETHOD=Snifflesv1.0.11;CHR2=chr1;END=18015959;STD_quant_start=57.314920;STD_quant_stop=89.504748;Kurtosis_quant_start=6.515720;Kurtosis_quant_stop=3.191260;SVTYPE=INS;SUPTYPE=AL;SVLEN=1152;STRANDS=+-;RE=10;REF_strand=10;AF=1	GT:DR:DV	1/1:0:10
chr1	18186122	210	N	ACGGGAGGGAGAGGAGATGAGGGGAGGGACAGGAGAGGAGGGAGAGATGGGGGAGGGGGGGGAGGGAGAGATGGGGGAGGGAGGGGAGAGGGCGAGGGAGGGAGAGGAGAAGAGGGGAGAGGGCAGATGGGGAAGGGAGGGAGAG	.	PASS	IMPRECISE;SVMETHOD=Snifflesv1.0.11;CHR2=chr1;END=18186127;STD_quant_start=43.249277;STD_quant_stop=52.236960;Kurtosis_quant_start=-1.431991;Kurtosis_quant_stop=-1.298242;SVTYPE=INS;SUPTYPE=AL;SVLEN=153;STRANDS=+-;RE=14;REF_strand=14;AF=1	GT:DR:DV	1/1:0:14
chr1	18195125	211	N	GGTGCAAAAGTAATTGTGGTTTTGCAATTAATAATGCAATTAACAATGGCAAAAACCACAG	.	PASS	PRECISE;SVMETHOD=Snifflesv1.0.11;CHR2=chr1;END=18195125;STD_quant_start=2.509980;STD_quant_stop=3.224903;Kurtosis_quant_start=-2.035479;Kurtosis_quant_stop=-1.773637;SVTYPE=INS;SUPTYPE=AL;SVLEN=58;STRANDS=+-;RE=21;REF_strand=21;AF=1	GT:DR:DV	1/1:0:21
chr1	18376081	212	N	<DUP>	.	PASS	IMPRECISE;SVMETHOD=Snifflesv1.0.11;CHR2=chr1;END=18376437;STD_quant_start=162.935059;STD_quant_stop=87.801860;Kurtosis_quant_start=2.530647;Kurtosis_quant_stop=1.522105;SVTYPE=DUP;SUPTYPE=SR;SVLEN=356;STRANDS=-+;RE=6;REF_strand=6;AF=1	GT:DR:DV	1/1:0:6
chr1	18681359	213	GCTATCCTTACAGAAGGTTTATGTTTGCTTTCCTGTTTGCTCAGC	N	.	PASS	IMPRECISE;SVMETHOD=Snifflesv1.0.11;CHR2=chr1;END=18681404;STD_quant_start=19.462785;STD_quant_stop=20.700242;Kurtosis_quant_start=5.267484;Kurtosis_quant_stop=4.426195;SVTYPE=DEL;SUPTYPE=AL;SVLEN=-45;STRANDS=+-;RE=11;REF_strand=11;AF=1	GT:DR:DV	1/1:0:11
chr1	18792592	214	N	GGTTTTTTCTTTTTGTTTTTGGAGGTTTCAAGTCTTCAAATCACTCAGCTATCCTAAG	.	PASS	IMPRECISE;SVMETHOD=Snifflesv1.0.11;CHR2=chr1;END=18792592;STD_quant_start=19.532025;STD_quant_stop=18.433665;Kurtosis_quant_start=-1.116059;Kurtosis_quant_stop=-0.741266;SVTYPE=INS;SUPTYPE=AL;SVLEN=58;STRANDS=+-;RE=12;REF_strand=12;AF=1	GT:DR:DV	1/1:0:12
chr1	18962006	215	N	GGGAAGGGAAGGAAGGAAGGAAGGAAGGAAGGAAGC	.	PASS	IMPRECISE;SVMETHOD=Snifflesv1.0.11;CHR2=chr1;END=18962006;STD_quant_start=11.105554;STD_quant_stop=14.106736;Kurtosis_quant_start=0.491527;Kurtosis_quant_stop=0.836679;SVTYPE=INS;SUPTYPE=AL;SVLEN=35;STRANDS=+-;RE=9;REF_strand=9;AF=1	GT:DR:DV	1/1:0:9
chr1	19070968	216	N	ATGGATGGGTGGATGAGGGATGGATAGAGGATGGATGGATAGAAGGATGGATGGATAGAAGGATGGATGGATGGATGGATG	.	PASS	IMPRECISE;SVMETHOD=Snifflesv1.0.11;CHR2=chr1;END=19070968;STD_quant_start=21.452273;STD_quant_stop=17.046994;Kurtosis_quant_start=0.701412;Kurtosis_quant_stop=2.603776;SVTYPE=INS;SUPTYPE=AL;SVLEN=81;STRANDS=+-;RE=11;REF_strand=11;AF=1	GT:DR:DV	1/1:0:11
chr1	19151837	217	ACCAACACCACTACTACCACTACCATCAACACTACCACCATCATTATCACACCACCATCACCATCTCCAACATGGTAACCACCACCGCTATCACCACCTCAATACAAAAAACAACACCATCATCACTACCAACACCAATACCAATACTCTACCACCACCACCACATCACCATCGCCATGACCAACATCACCCCTACCACCGTCATTATCACCATCACCATCACCATTACCAACATCATCACTACCACCATCATTACCACCACCAT	N	.	PASS	IMPRECISE;SVMETHOD=Snifflesv1.0.11;CHR2=chr1;END=19152099;STD_quant_start=113.830137;STD_quant_stop=90.812444;Kurtosis_quant_start=0.047396;Kurtosis_quant_stop=0.593952;SVTYPE=DEL;SUPTYPE=AL;SVLEN=-262;STRANDS=+-;RE=10;REF_strand=10;AF=1	GT:DR:DV	1/1:0:10
chr1	19252379	218	N	CGGACGGACGGTCGATTTGATTTTATCGACGGACGGACGGACGGACGGACGGATCATCATCAATTTGGACGGACGGACTTTGACGACGGACGGACTAATCCGGGTCGGACTGACGGGACTTAATGACGACTTGATCGACTGATCTGGACGACCGGCCTATCGACTTGACGGACGACGACGATTTGATCGATTCGACCGACGGACGGCCGATTTGATCGACCATCGACTTGATCTTGATCTGACTGACGACTATCGACCTGACGAATTTAATTTGATCATCTTAATGACGACGGACGGTCGACGACGGACGATTTGGGATTTATCGATTTGACGGACGGACGGATTTACCGATTTGACGGACGGACTGGCTGACGGACGGACGGACGATTTGACGGACGGATTTGACGGATGGTTTGACGGATTTAATGGATGGACGGAGGACGGACTGGTTGACGGATGGACGGATGATTTGGATTTGGACGGATGGATGGTTGGATGGATTTGGATGGATTGACTGTTGGATGGATGGATGGATGGATGGATTTGGACGGATTGACTGGCTGGTCAGTTTGACGGACGGACGGACGATTTAATTTGATTGATTTGACGGATTGGCTGGACGACGACGGACGGACGGACGGATTTGATTTGGCCGGATTTGATTTGACGACGGACGGACGGATGGACGGACGGTTGACGGACGGACGGACGACGATTTGACGGACTGGTTGGATTTGGATGACGGGATTTGACATTTAATGGACGGA	.	PASS	IMPRECISE;SVMETHOD=Snifflesv1.0.11;CHR2=chr1;END=19252413;STD_quant_start=130.264688;STD_quant_stop=181.196333;Kurtosis_quant_start=-0.193133;Kurtosis_quant_stop=-0.997895;SVTYPE=INS;SUPTYPE=AL;SVLEN=723;STRANDS=+-;RE=9;REF_strand=9;AF=1	GT:DR:DV	1/1:0:9
chr1	19867711	219	TATATATATATAGAGAGAGAGAGAGAGAGAGAGAGA	N	.	PASS	PRECISE;SVMETHOD=Snifflesv1.0.11;CHR2=chr1;END=19867746;STD_quant_start=1.632993;STD_quant_stop=2.236068;Kurtosis_quant_start=-1.500000;Kurtosis_quant_stop=-1.360000;SVTYPE=DEL;SUPTYPE=AL;SVLEN=-35;STRANDS=+-;RE=6;REF_strand=6;AF=1	GT:DR:DV	1/1:0:6
chr1	20259422	220	N	GTTACCATCACCATAATTATTTCACCATCAACACTACCATCGGTGCCATCAACATCATCATCATCACCATCACCATCATCATCATCATTACCATTACCATCACCATCATCATCTTCTACCATCACCATTGCACCATCACCATTATCATCATCATAATCACCATCAACATCACCATAATAATCATCACCATTATCATCATTATCACCATCACCATCATCATCAATATTACCATTACCATCACCATCATCATCTTCACCATCACCATCACCATTGCACCATCACCATTATCATCATCTTAATCACTATCAACATCACCATAATAATCACC	.	PASS	IMPRECISE;SVMETHOD=Snifflesv1.0.11;CHR2=chr1;END=20259424;STD_quant_start=19.624248;STD_quant_stop=23.918844;Kurtosis_quant_start=1.935039;Kurtosis_quant_stop=0.395762;SVTYPE=INS;SUPTYPE=AL;SVLEN=328;STRANDS=+-;RE=9;REF_strand=9;AF=1	GT:DR:DV	1/1:0:9
chr1	20396157	221	GAAAGAAAGAAAGAAAGAAAGAAAGAAAGAA	N	.	PASS	IMPRECISE;SVMETHOD=Snifflesv1.0.11;CHR2=chr1;END=20396189;STD_quant_start=13.351030;STD_quant_stop=13.383759;Kurtosis_quant_start=-0.618037;Kurtosis_quant_stop=-0.628088;SVTYPE=DEL;SUPTYPE=AL;SVLEN=-32;STRANDS=+-;RE=8;REF_strand=8;AF=1	GT:DR:DV	1/1:0:8
chr1	20585593	222	CATGGAAGGGCTCCAGCAGGGCAGTTGGAGGTCGCTGTTGCTGC	N	.	PASS	PRECISE;SVMETHOD=Snifflesv1.0.11;CHR2=chr1;END=20585637;STD_quant_start=0.000000;STD_quant_stop=0.316228;Kurtosis_quant_start=-0.540172;Kurtosis_quant_stop=-1.031565;SVTYPE=DEL;SUPTYPE=AL;SVLEN=-44;STRANDS=+-;RE=20;REF_strand=20;AF=1	GT:DR:DV	1/1:0:20
chr1	20708962	223	N	GGTGGTGATGGTGGTGATGGTGGTGGTGGGGGGGTAGTGATGAACTAGTAGCCAGTTGTGGTGATGAAGCAGTGGTGTTGAGGTGGTGATGGTGGTGGGGGTAGTGATGGTAATGATTGTGGTAGTGTTGGTGGTGATGGTGGTGGTGGTGGGGTTAGTGATGGTGTGATTGTGGTGATGGTGGTGATGGTGGTGGTGATGATGGTGTTGGTGGTAAGTGATAGTGGTGGTGGTGGAGGTAGTGATGGTGGTAATGATTGTAGTGATGGTGGTGATGGTGGTGGTGATGATGGTGTTGGTGGTGGAGGTAGTGATGGTGGTAATGATTGTAGTGATGGTGGTAGTGGTAGTGGTGGTGTTGATGATGGTGGTGGTGATGGTGGTGGTGGAGTAGTGATGGTGGTAATGATTGTTGTGATGTTGGTGATGGTGGGGGT	.	PASS	PRECISE;SVMETHOD=Snifflesv1.0.11;CHR2=chr1;END=20708962;STD_quant_start=0.632456;STD_quant_stop=7.956130;Kurtosis_quant_start=-0.546663;Kurtosis_quant_stop=1.522499;SVTYPE=INS;SUPTYPE=AL;SVLEN=433;STRANDS=+-;RE=16;REF_strand=16;AF=1	GT:DR:DV	1/1:0:16
chr1	20790034	224	N	TAACATTATTGTCACCACCATCACCATCATCAACATTACTGCTACAATCACCTTCATAGCCCACCACCACCATCACCATCCATCACCATCACCACTACCATCATCATCATTACCATCATTATCACCATCATCACCCATCCCTCTGTCATCATCATTACCATCAACTTATCACCATCATCACCATCACCACCACCAGCTCATCGCATTACCACCACCAGCATCATCACCACCACCACCAACAACAACAACCAATAATAACAACAGCATCATCCTACCACCACCACCACTACCACCAACAGCATCATCCACCACCACCACCACCACCAACAGCATCATCACCCACCACCACCACCACCGCAACAGCATCATCACCACCACCACCAACAACAGCATCATCGCTGCTACCACCACCAACAGCAACAGCATCATCACCATCACCACCACCACTACCACCAACAGCATCATCACCAACATCACCACCACCACCACTACCACCAATAGCATCATCACCAACATCACCACCACCACCCACTACCAACAGCATCATCACCAACATCATCATCACCACCATCAGCAGCAGCAGCATCACCATTACTATCACCATCTCATAACCACCACCACCATCATCATCACGACCACCACCATACTACTATCATCATCATTATCACCATCACCACCATCACCACCACCACCATCATCATCACCACCACCATCACCACCAACAACAACATTGTCACCATCATCAGCATCACTGCTATCTGCATCATATTACACCACCACCACCACTACTATCATTATCATCATTACCATAATTATCACCACCATCACCATCACCGCATCACCACCATCATCCCACCACTACTACCAATATCATCACCACCACCATCGTATGTCACCACCATCATCACCACCATCACCATCATCACCACCATCA	.	PASS	IMPRECISE;SVMETHOD=Snifflesv1.0.11;CHR2=chr1;END=20790034;STD_quant_start=14.560220;STD_quant_stop=20.268202;Kurtosis_quant_start=1.671912;Kurtosis_quant_stop=-1.293569;SVTYPE=INS;SUPTYPE=AL;SVLEN=934;STRANDS=+-;RE=5;REF_strand=5;AF=1	GT:DR:DV	1/1:0:5
chr1	20926124	225	N	TAAAATAAAATAAAAACAAAATAAAATAAAATAAAATAAAATAAA	.	PASS	IMPRECISE;SVMETHOD=Snifflesv1.0.11;CHR2=chr1;END=20926126;STD_quant_start=10.564090;STD_quant_stop=11.153475;Kurtosis_quant_start=-1.514596;Kurtosis_quant_stop=-1.605426;SVTYPE=INS;SUPTYPE=AL;SVLEN=44;STRANDS=+-;RE=12;REF_strand=12;AF=1	GT:DR:DV	1/1:0:12
chr1	20934896	226	N	ATTTTGTTTTGTTTTGTTTGTTTTGTTTTGTTTTT	.	PASS	IMPRECISE;SVMETHOD=Snifflesv1.0.11;CHR2=chr1;END=20934896;STD_quant_start=15.537972;STD_quant_stop=16.392507;Kurtosis_quant_start=-1.077396;Kurtosis_quant_stop=-1.262653;SVTYPE=INS;SUPTYPE=AL;SVLEN=37;STRANDS=+-;RE=7;REF_strand=7;AF=1	GT:DR:DV	1/1:0:7
chr1	20950257	227	N	CATAAGCCACGGGCAGCCTGGCCAGCGTGTGTTCTATTGTCCAGCACTGTCTGGCGATTTTTAGGACCCTAAAGCACAGTCCCAGATTCCCGTGGAAATTAACAGAAGCATGTATATGTCTGCTGCTCTGGCCAGCTGCTGCTAATTGCTCATGTAAACCATGTGACTCTTTAGTGTTTCCTTTTGGCAGGGAGGAGAGCTACTTGGCTATAACTATTGGGTATTCGGGGTACTTTGGATCTCTGTGTCTGAAATAAAGCCAGAGAACACTGTTCAGAATAAATAATGGAGGCGAGGCTGGCGGTGGCTCCGCCTGTAATCCCAGCACTTTGGGAGGCCGAGGATCACAGGGAACTCAGGAGGTCGAGACCATCTGGCCCCAACACAGTGAAACCCGTCTCTACTAAAAACACAAAAAAATTGGCAGTGGTGGCGGGGAAGCCTGTAGTCCCAATAAGCCGGGAGGCTGAAGGCAGAAGAATGGCGTGAACCGGGGAGGCGGGCAGTGAGCCTAGATCGGCGCCCTGCACTCCAGCCTGGGCGACAGGCGAGACTCATCTCCAAAAAAAAAAAGAATAAATAATGGAGGCGGCGCAGTGGTCACGCCTGTAATCCCAGCACTTTGGAAGGCGAGGCGGGTGGATCATGAGGTCAGGGAGATCGAGACCATCCTGGCTAACAAGGTGAAACCCGTCTCTACTAAAAATACAAAAAAATTAGCCGAAGCTGGCGGTGGCAGCTACCACCTGTAGTCCCAACTTTCGGGAGGCTGAGGCAGGAGAATGGCGTGAACCGAGGCGGAGCTTGCAGTGAGCGAGATGCGCCACTGCAGTCTGCAGTCCGGCCTGGGGCAGGCGAGACTCTGTCTCAAAAAAAGAATAAATAATGGAAAAAACAATGGAATGGCCTAATAAGTCTCTCATGTGTTTAATTTTTTTTTTTTGAGGCAATCTTGCTCTGTCGCCAGAAACTTCAGGAAACCAATGGCAGATATCTTAGCTCACTACAAGCTCAGCACTCCTGGGTTCATGCCATTCTCCTGCCTCAACTCGGTAGCTGGGACTACGAAGCCTGCCACCACGCAGCTAATTGTTTGTATTTTTAGTAGAGTGAGGTTTCACCATGTTAGCCAGGATGATCTCAATCTCTAACTTAAATGATCCACCACCAACCTCCCAAAGTGCTGAGGACTCCCAA	.	PASS	IMPRECISE;SVMETHOD=Snifflesv1.0.11;CHR2=chr1;END=20950257;STD_quant_start=11.987493;STD_quant_stop=67.994853;Kurtosis_quant_start=6.691071;Kurtosis_quant_stop=0.877055;SVTYPE=INS;SUPTYPE=AL;SVLEN=1191;STRANDS=+-;RE=11;REF_strand=11;AF=1	GT:DR:DV	1/1:0:11
chr1	20952480	228	AAAGGAAGAAAGGAAGGAAGGAAGGGAGGAAGGAAGGAAGGAAGGAAGGAAGGGAGGAAGGAAGGAAGGAAGGAAGGAAGGAAGGAAGGA	N	.	PASS	IMPRECISE;SVMETHOD=Snifflesv1.0.11;CHR2=chr1;END=20952577;STD_quant_start=15.149257;STD_quant_stop=16.774981;Kurtosis_quant_start=-1.156758;Kurtosis_quant_stop=0.715500;SVTYPE=DEL;SUPTYPE=AL;SVLEN=-97;STRANDS=+-;RE=11;REF_strand=11;AF=1	GT:DR:DV	1/1:0:11
chr1	21076828	229	CACACACACACACACACACACACACACACACACACACACACACA	N	.	PASS	PRECISE;SVMETHOD=Snifflesv1.0.11;CHR2=chr1;END=21076872;STD_quant_start=9.715966;STD_quant_stop=9.471008;Kurtosis_quant_start=-0.451368;Kurtosis_quant_stop=0.636968;SVTYPE=DEL;SUPTYPE=AL;SVLEN=-44;STRANDS=+-;RE=11;REF_strand=11;AF=1	GT:DR:DV	1/1:0:11
chr1	21142797	230	CCCCGTCCGGGAGGGAGGCGGGGGGGGGGGGGGTCGGCCAGCCGC	N	.	PASS	PRECISE;SVMETHOD=Snifflesv1.0.11;CHR2=chr1;END=21142842;STD_quant_start=6.348228;STD_quant_stop=6.580274;Kurtosis_quant_start=-1.597500;Kurtosis_quant_stop=-1.645213;SVTYPE=DEL;SUPTYPE=AL;SVLEN=-45;STRANDS=+-;RE=15;REF_strand=15;AF=1	GT:DR:DV	1/1:0:15
chr1	21292155	231	N	GTGAATACCCATGAAAGTTAGATCATGCCTCAGCCCCTTTCCCTTTCATTT	.	PASS	IMPRECISE;SVMETHOD=Snifflesv1.0.11;CHR2=chr1;END=21292155;STD_quant_start=13.714955;STD_quant_stop=13.985707;Kurtosis_quant_start=-1.792721;Kurtosis_quant_stop=-1.810880;SVTYPE=INS;SUPTYPE=AL;SVLEN=54;STRANDS=+-;RE=13;REF_strand=13;AF=1	GT:DR:DV	1/1:0:13
chr1	21307985	232	CATGTATACGCACATACTGTATATATACATACATACATGTATACGCACATACTGTATGTATACATACATACATGTATACGCACATACTGTATGTATACATA	N	.	PASS	PRECISE;SVMETHOD=Snifflesv1.0.11;CHR2=chr1;END=21308086;STD_quant_start=1.303840;STD_quant_stop=4.909175;Kurtosis_quant_start=-1.196010;Kurtosis_quant_stop=0.406266;SVTYPE=DEL;SUPTYPE=AL;SVLEN=-101;STRANDS=+-;RE=19;REF_strand=19;AF=1	GT:DR:DV	1/1:0:19
chr1	21315555	233	N	AGGGAGGGGAGGGAGGGGAGGGGAGGGAGGGG	.	PASS	IMPRECISE;SVMETHOD=Snifflesv1.0.11;CHR2=chr1;END=21315555;STD_quant_start=12.165525;STD_quant_stop=12.864680;Kurtosis_quant_start=-0.876552;Kurtosis_quant_stop=-0.991785;SVTYPE=INS;SUPTYPE=AL;SVLEN=32;STRANDS=+-;RE=6;REF_strand=6;AF=1	GT:DR:DV	1/1:0:6
chr1	21350429	234	CTGCCCGGCCACGACCCCATCTGGGAGGTGAGGAGCGTCTCTGCCC	N	.	PASS	PRECISE;SVMETHOD=Snifflesv1.0.11;CHR2=chr1;END=21350469;STD_quant_start=2.302173;STD_quant_stop=2.863564;Kurtosis_quant_start=0.387096;Kurtosis_quant_stop=0.748087;SVTYPE=DEL;SUPTYPE=AL;SVLEN=-40;STRANDS=+-;RE=21;REF_strand=21;AF=1	GT:DR:DV	1/1:0:21
chr1	21492598	235	N	TTTTTTTTTTTTTTTTTTTTTTTTGAGGCGGGTCTCGCTCTGTCGCCCAGGCTGGAGTGCAGTGGCGGGATCTCGGCTCACTGCAGCTCCGCCTCCCGGGTTCCGCCATTCTCCTGCCTCAGCCTCCCAAGTAGCTGGGACTACAGCGCCCGCTCACTACGCCCGGCTAATTTTTTGTATTTTAGTAGAGACGGGGGTTTCACCGTTTGCTTGGGATGGTCTCGATCTCCTGACCTCGTGATCCGCCCGCCTCGGCCTCCCAAAGTGCTGGGATTACAGGCGTGAGCCACCCCGCCCACGACAC	.	PASS	PRECISE;SVMETHOD=Snifflesv1.0.11;CHR2=chr1;END=21492598;STD_quant_start=1.414214;STD_quant_stop=6.685806;Kurtosis_quant_start=-1.541194;Kurtosis_quant_stop=-1.153704;SVTYPE=INS;SUPTYPE=AL,SR;SVLEN=289;STRANDS=+-;RE=14;REF_strand=14;AF=1	GT:DR:DV	1/1:0:14
chr1	21506381	236	N	TTGTATATTATATAATATATAATATATATAATATATATTGTATATTATATAATATATAATATATAATATATATTGTATATTATATAATATATAATATATGTAATATATTATGTAATATATTATAATATATATTATATATTATATATAATATATTACATAATATATTACATATATTATG	.	PASS	IMPRECISE;SVMETHOD=Snifflesv1.0.11;CHR2=chr1;END=21506387;STD_quant_start=63.172101;STD_quant_stop=44.210535;Kurtosis_quant_start=-0.550937;Kurtosis_quant_stop=0.100466;SVTYPE=INS;SUPTYPE=AL;SVLEN=178;STRANDS=+-;RE=7;REF_strand=7;AF=1	GT:DR:DV	1/1:0:7
chr1	21690734	237	ATATATATATATATATATTTTTTTTTTTTTTTTT	N	.	PASS	IMPRECISE;SVMETHOD=Snifflesv1.0.11;CHR2=chr1;END=21690767;STD_quant_start=7.707140;STD_quant_stop=10.049876;Kurtosis_quant_start=1.736081;Kurtosis_quant_stop=1.598157;SVTYPE=DEL;SUPTYPE=AL;SVLEN=-33;STRANDS=+-;RE=5;REF_strand=5;AF=1	GT:DR:DV	1/1:0:5
chr1	21715097	238	AGGTGAGGGGCGCCTCTGCCCGGCCGCCCCTACTGGGAAGTGAGGAGCCCCTCTGCCCGGCCACCACCCCGTCCGGCCAGCCGCCCCGTCCGGGAGGTGAGGGGCGCCTCTGCCTGGCCACCCCTACTGGGAAGTGGGGAGCCCCTCTGCCCGGCCAGCCGCCCCGTCCGGGAGG	N	.	PASS	PRECISE;SVMETHOD=Snifflesv1.0.11;CHR2=chr1;END=21715269;STD_quant_start=4.460942;STD_quant_stop=6.016644;Kurtosis_quant_start=2.120865;Kurtosis_quant_stop=0.535869;SVTYPE=DEL;SUPTYPE=AL;SVLEN=-172;STRANDS=+-;RE=17;REF_strand=17;AF=1	GT:DR:DV	1/1:0:17
chr1	21745022	239	N	TGTATATGTATATGTATATGTATATGTATATGTATGTGTATGTGT	.	PASS	IMPRECISE;SVMETHOD=Snifflesv1.0.11;CHR2=chr1;END=21745022;STD_quant_start=11.081516;STD_quant_stop=10.104454;Kurtosis_quant_start=-0.500795;Kurtosis_quant_stop=-0.023293;SVTYPE=INS;SUPTYPE=AL;SVLEN=43;STRANDS=+-;RE=13;REF_strand=13;AF=1	GT:DR:DV	1/1:0:13
chr1	21786419	240	CCAACCAGGACACCAACCTTAGCTGGCGTGATGTTCACGAAGGTTTTTCCCTGGGACGGCGGCCCAGATGGAGGGTGAGTCCTTGTTGCCCACGATGGCCGCGAACCTAACAGGTCCCATCCGCCACGAGGCTGTAGATAGAGGCGTCCACCTGGCCGTTGCGCGGCTGCGGGGGCTCCTCTGGTCGCTGCTGCTGGGGCCGCCTGGGCTGGCGGGCAGGGGAGGCGGAGAGCTGCGTGCAGGCACTGCCGTCCTCACCACGGCTCTG	N	.	PASS	PRECISE;SVMETHOD=Snifflesv1.0.11;CHR2=chr1;END=21786691;STD_quant_start=0.333333;STD_quant_stop=1.885618;Kurtosis_quant_start=6.000000;Kurtosis_quant_stop=1.500000;SVTYPE=DEL;SUPTYPE=AL;SVLEN=-272;STRANDS=+-;RE=9;REF_strand=9;AF=1	GT:DR:DV	1/1:0:9
chr1	21787744	241	TTATATGAGAATATTCATAGTTACTTACGCACAGTAGCCAACAAGTAAACCTGTCTCCCGTCAG	N	.	PASS	PRECISE;SVMETHOD=Snifflesv1.0.11;CHR2=chr1;END=21787808;STD_quant_start=5.666667;STD_quant_stop=4.666667;Kurtosis_quant_start=6.000000;Kurtosis_quant_stop=6.000000;SVTYPE=DEL;SUPTYPE=AL;SVLEN=-64;STRANDS=+-;RE=9;REF_strand=9;AF=1	GT:DR:DV	1/1:0:9
chr1	22144549	242	AGTAGAGACGGGATTTCTCCATGTTGGACAGGCTGGTCTCAAACTCCTGACCTCAAGTGATCCACCCGCCTTGGCCTCCCAAAGTGCTGGGATTACAGGTGCACACCACCACGCTCAGCTAATTTTTGTATTTT	N	.	PASS	IMPRECISE;SVMETHOD=Snifflesv1.0.11;CHR2=chr1;END=22144683;STD_quant_start=14.976648;STD_quant_stop=13.516656;Kurtosis_quant_start=-0.866317;Kurtosis_quant_stop=-0.641169;SVTYPE=DEL;SUPTYPE=AL;SVLEN=-134;STRANDS=+-;RE=17;REF_strand=17;AF=1	GT:DR:DV	1/1:0:17
chr1	22286376	243	ATGCGGTGGCCCATGCCTGTAATCCCAGCATTTCAGGAGGCCATGGCAG	N	.	PASS	IMPRECISE;SVMETHOD=Snifflesv1.0.11;CHR2=chr1;END=22286425;STD_quant_start=16.492423;STD_quant_stop=16.244999;Kurtosis_quant_start=-1.681888;Kurtosis_quant_stop=-1.758666;SVTYPE=DEL;SUPTYPE=AL;SVLEN=-49;STRANDS=+-;RE=15;REF_strand=15;AF=1	GT:DR:DV	1/1:0:15
chr1	22381414	244	TTTTTTTTTTTTTTTTTTTTTTTTTTTTTTTTTTT	N	.	PASS	PRECISE;SVMETHOD=Snifflesv1.0.11;CHR2=chr1;END=22381445;STD_quant_start=0.000000;STD_quant_stop=1.974842;Kurtosis_quant_start=6.998270;Kurtosis_quant_stop=6.901560;SVTYPE=DEL;SUPTYPE=AL;SVLEN=-31;STRANDS=+-;RE=18;REF_strand=18;AF=1	GT:DR:DV	1/1:0:18
chr1	22696646	245	N	ACCCTCCTCCTCCCTTCTCCTCCTCCTCCTCCTCCCTTTACTT	.	PASS	IMPRECISE;SVMETHOD=Snifflesv1.0.11;CHR2=chr1;END=22696646;STD_quant_start=18.091434;STD_quant_stop=15.182226;Kurtosis_quant_start=-2.040121;Kurtosis_quant_stop=-1.669199;SVTYPE=INS;SUPTYPE=AL;SVLEN=60;STRANDS=+-;RE=16;REF_strand=16;AF=1	GT:DR:DV	1/1:0:16
chr1	22904529	246	N	<DUP>	.	PASS	IMPRECISE;SVMETHOD=Snifflesv1.0.11;CHR2=chr1;END=22905763;STD_quant_start=178.174072;STD_quant_stop=434.759474;Kurtosis_quant_start=-0.845336;Kurtosis_quant_stop=-0.577382;SVTYPE=DUP;SUPTYPE=SR;SVLEN=1234;STRANDS=-+;RE=5;REF_strand=5;AF=1	GT:DR:DV	1/1:0:5
chr1	23081288	247	N	<DUP>	.	PASS	IMPRECISE;SVMETHOD=Snifflesv1.0.11;CHR2=chr1;END=23081450;STD_quant_start=2.360387;STD_quant_stop=12.426929;Kurtosis_quant_start=0.327416;Kurtosis_quant_stop=-1.695169;SVTYPE=DUP;SUPTYPE=SR;SVLEN=162;STRANDS=-+;RE=7;REF_strand=7;AF=1	GT:DR:DV	1/1:0:7
chr1	23130125	248	ATGTGTATATATATGTGTATATATATATATGTGTAT	N	.	PASS	IMPRECISE;SVMETHOD=Snifflesv1.0.11;CHR2=chr1;END=23130157;STD_quant_start=16.604647;STD_quant_stop=16.720390;Kurtosis_quant_start=-0.860303;Kurtosis_quant_stop=-0.464283;SVTYPE=DEL;SUPTYPE=AL;SVLEN=-32;STRANDS=+-;RE=7;REF_strand=7;AF=1	GT:DR:DV	1/1:0:7
chr1	23276946	249	N	GGTGCAATCACAGCTCACTGCAGCCTCGACCTCAGAGTTCAAGCAATCCTCCCACCTCAGCCTCCCCAGTAGCTGGGATTATGAGCACACACCACCAAACCTCTAATTTTGTATTAGAGATGTATTTAGAGATGAGGCTCACTCTACAGAAGATACAAAGTTAGCCAGGTTTGGTGGTGTGTGACTGCTAATCCCTTTACTGAAGGCTGAGCAG	.	PASS	PRECISE;SVMETHOD=Snifflesv1.0.11;CHR2=chr1;END=23276946;STD_quant_start=4.472136;STD_quant_stop=5.385165;Kurtosis_quant_start=-0.044676;Kurtosis_quant_stop=-1.060305;SVTYPE=INS;SUPTYPE=AL;SVLEN=213;STRANDS=+-;RE=18;REF_strand=18;AF=1	GT:DR:DV	1/1:0:18
chr1	23343690	250	TATATATATATATATATATATATATATATATATATATATATA	N	.	PASS	PRECISE;SVMETHOD=Snifflesv1.0.11;CHR2=chr1;END=23343732;STD_quant_start=1.000000;STD_quant_stop=1.140175;Kurtosis_quant_start=4.887385;Kurtosis_quant_stop=-0.865264;SVTYPE=DEL;SUPTYPE=AL;SVLEN=-42;STRANDS=+-;RE=19;REF_strand=19;AF=1	GT:DR:DV	1/1:0:19
chr1	23536969	251	GGGTGTCAGATGGGAAGGACTCTTAGGAATCATCTAGTCCGACTCCCTCATGATGCTGACAGGAATTGGGCTCAGAGAGGGCAAGACACTTGCTCAAGGTAACACAGTGTGTTACAGGCTGAGACCAAGTCTTCAGACTCCCACCAGCGCTCCTTCTACTGGCTCCTGCTTGCAACAGGAATTTGAGATGAAAGAGAGAAGGCTCTCAGGCCCATTTCACACTATATGCTTCTGGCATTTTCAAGTCTCCCCCCCAGCTCTCATCTGAGTTTCCACACCAGGTGAGTAATCCTGGGAGCCGACTGGCAGGGCTGACCATACTTTGCAAGAAGCCTTTAGAACTGCATCCCCCCTATACTGGAGCCCAACCTCTCTCTTCTCTTCTCCCCCAGATGCTGCACACCTGGGTCCGCAGAGAACACTTTGAGCTGATGGAGTGAATATTTCCAGGACAGAGGAGAAGCTATCTTCTCTAGACTGGATAAACAAGGTACTAACAACAGGAATTCATTTTCTTGAAACCAAACACCAAATTTGTTAGTGTTTACAGGATACAAACTTGCTATTCATCATCTGCTTTTTCTTTTGGGAGCCACAATACAGGTGTGATTCAGAGCACAAGCTTTGGAGCTAGATACAGCTATGGAGTCAGGTAGACTGAACTCAC	N	.	PASS	PRECISE;SVMETHOD=Snifflesv1.0.11;CHR2=chr1;END=23537642;STD_quant_start=0.547723;STD_quant_stop=2.144761;Kurtosis_quant_start=-0.434153;Kurtosis_quant_stop=0.971928;SVTYPE=DEL;SUPTYPE=AL,SR;SVLEN=-673;STRANDS=+-;RE=16;REF_strand=16;AF=1	GT:DR:DV	1/1:0:16
chr1	23545002	252	N	GGTTGGTTGGTTGGTTGGTTTGTTGGTTTGGTTGGT	.	PASS	IMPRECISE;SVMETHOD=Snifflesv1.0.11;CHR2=chr1;END=23545003;STD_quant_start=16.189503;STD_quant_stop=16.631296;Kurtosis_quant_start=0.338872;Kurtosis_quant_stop=0.667285;SVTYPE=INS;SUPTYPE=AL;SVLEN=37;STRANDS=+-;RE=10;REF_strand=10;AF=1	GT:DR:DV	1/1:0:10
chr1	23603558	253	N	<DUP>	.	PASS	IMPRECISE;SVMETHOD=Snifflesv1.0.11;CHR2=chr1;END=23603830;STD_quant_start=26.275464;STD_quant_stop=22.603097;Kurtosis_quant_start=6.491357;Kurtosis_quant_stop=0.057958;SVTYPE=DUP;SUPTYPE=SR;SVLEN=272;STRANDS=-+;RE=10;REF_strand=10;AF=1	GT:DR:DV	1/1:0:10
chr1	23718825	254	N	<DUP>	.	PASS	IMPRECISE;SVMETHOD=Snifflesv1.0.11;CHR2=chr1;END=23719279;STD_quant_start=24.959968;STD_quant_stop=15.424007;Kurtosis_quant_start=2.134251;Kurtosis_quant_stop=6.105239;SVTYPE=DUP;SUPTYPE=SR;SVLEN=454;STRANDS=-+;RE=11;REF_strand=11;AF=1	GT:DR:DV	1/1:0:11
chr1	23821736	255	N	GGGACAATTACGATGTGAGGAGTAATAGGCCTAGGACAATTACGATGTGAGGAGTAACAGGCTTA	.	PASS	PRECISE;SVMETHOD=Snifflesv1.0.11;CHR2=chr1;END=23821737;STD_quant_start=5.805170;STD_quant_stop=6.503845;Kurtosis_quant_start=-1.049456;Kurtosis_quant_stop=-1.245959;SVTYPE=INS;SUPTYPE=AL;SVLEN=61;STRANDS=+-;RE=14;REF_strand=14;AF=1	GT:DR:DV	1/1:0:14
chr1	24030258	256	N	TTAACATAATATACCAATATGTACATAAATACATATATAAACATATAAATATATTACATAAATACATATATAATATATAAATATATATTATA	.	PASS	IMPRECISE;SVMETHOD=Snifflesv1.0.11;CHR2=chr1;END=24030264;STD_quant_start=45.525817;STD_quant_stop=46.805983;Kurtosis_quant_start=-1.791113;Kurtosis_quant_stop=-1.734836;SVTYPE=INS;SUPTYPE=AL;SVLEN=96;STRANDS=+-;RE=16;REF_strand=16;AF=1	GT:DR:DV	1/1:0:16
chr1	24210831	257	N	ATTAGAGGCGTGAGCCACTACACCTGGCTATGTATACTTTAGTGATTATTTTTCCTCAAAAACATTAAATATTAAAATACCAAAGTAGTTACAATTGAAAAATTAAAAGTTAAGCAATTAAAACTTGCACATTACTTACTATTATTATTTAAAATAGAGGTCGGATATGGTAGCTCACACCTATAATCCCAGGCACTTTGAGGCTGAATTGCTGGCAGATCACTTGAGGTCAGGAGTTTGAGATCAGCCTGGCCAACATGGTGAAACCTGGCTCTACTAAAAGTACAAAAAAGAAAAACAATTAGCTGAGAATGGTGGCTCATGTCCGTATTCCCAGCTATTCCAGAGTCTGAGGCACGAGAATCACTGGGAATGTGGAAGGGGAGGTTGCAGTGAGCCAAGATCGAGCCACTGCACTCCAGCCTGGGCGACAAAAACTGTCTCTTAAAACAAACAAACAAACAAAACAAAAACTACATTTAAAAAAATAGAGACAGGTCTTGTTTGTTTGTTGCCCAGAAGGCTGGCCTCAGTCCTCCTCCTCAGTCTCTGAAATTGTTAGTATTACAGGCATGAGCCACCATGCCTGGCCTCCACAGTATTATTTTATAGCATAAAGATATACGTATTTTAAAACTTCTTTTAAAATAAAAAGAATATATATACAAATAGATTTTTTCTTTTGAAGACAGGGGTGTGGCTGTCGCCCAGGCTGGAGTCCAGTGGTGGTGCACCATAGCTCACTGCAGCCTCGAACTCTGGCCCTCAAGTGATCCTCCTCCGCCATCCCAAAGCCTGGGATTACAAGTATGAACCACTTGCACCTGGTCTGATCTAGTTTTTAAGCATGAGAACTGGGCTGTGCTGTAAATGTGGCTTCTCTGAATTGAGATTAACTATAGGTAGAAAATACACACTGAATTTCAAAAGGTTACGTGAGAAGAATATAAAATATCTCCTACCTTTTATATCGATGACAAGTTGAGATGGACAATTGTTTTGAATATATTGGGTTAAATAAAAATTTGTTTCACCAGTTTTTTTATTTTTTATTTTATTTTTTTGAGATGGAGTCTGGCTTCCTTGCTGGGCTGTGGCTGGAGTACAGTGGCACTATCTCTCGCTCACTGTAACCTCCGCCTCCTGTTTAAGTGATTCTCCTGCCCTTCAGCCTCCTGAGGCTGGGATTGCAGGCATATACCACCTCATGCCTGCTAATTTTGTATTTTTAGTACAGACGGTTCACCTGATGTTGGTCAGCTGGTCTCTCGGACTCTGACCTCAGGTGATCCCGGCCCACCAGCCTCCCCTCCCCAAAGTGCTGGGATTACAGGGGTGAGCCACCATGCCCAAGCCTATTTTAAAATGTTTAGATGTGTCTATGGAAAATTTTATTTTATTTTATTTTATTTATTTATTTATTTTTGAGACAGAGTCTCGCTCTGTCACCCGGGCTGAGTGCAGTGGCCTGATTCAGCTCACTACAAGCTCTGCTTCCCCGGGTTCACGCTTATTCTCTCTTCCTGCCTCAGCCTCCCAAGTAGCTGGGACTACATGTGCCCGCCACACGCCCGGCTAATTTTTTGTTTGTTTGTTTGTATTTCTTTAGTAGAGCCAGGGTTTCACTGTGTTAGCCAGGATAGTCTTTGATCTCTCTGACTCGCATCCACCCGCCTCAGCCTCCCAAAGTGCTGATTATAGGCGCGGAGACACCGCACCGGCTGGAAAATTTTAAATCATCCACAAACCTATAGCTTTATGGACATCTGTAGACCCCAGGAGAGCTGCCTGCTGATCAGAACAACTCACATTCCCCTCAGCCTGGCTCAGCTGGATGCCTGGCTGTGCCCCAAACAGTCCTGTTTTCTTGCTCTCCACGCCTTGCACCAGGGTCCCTTCCTGGCGACTTCCTCCTGACCTTCCTCTGGGGCTGGGCTCATCTCCTGCCCAGCAGCCTTCCCCGATCCTGCAGTCACATCTGAAGCACCTGGCCCGCTTCTGCGTGTGTGGCAACTGGTGCTGCACTGGTCTTTCCCCTGATTTTAGATCACCAACCGTTGACCAACATTTGAATGGGAATTTAAATTCCACAAAATATTTTTCACAGCCACCATCTAGTTTTGTTGTTGTTGTTGTTTTGAGATAGGGTCTCCTCTGTCA	.	PASS	IMPRECISE;SVMETHOD=Snifflesv1.0.11;CHR2=chr1;END=24210831;STD_quant_start=58.963972;STD_quant_stop=515.406272;Kurtosis_quant_start=3.487574;Kurtosis_quant_stop=-0.047564;SVTYPE=INS;SUPTYPE=AL,SR;SVLEN=1884;STRANDS=+-;RE=8;REF_strand=8;AF=1	GT:DR:DV	1/1:0:8
chr1	24226300	258	N	AAGAAAGAAGAGATGAAAGAAAGAAAGAAAGAAAGAAAGAAAGAAAGAAAGAAAGAAAGAAAGAAAGAAAGAAAGAAAGAAAGAAAGAAAAGAAAGAAAGAAAGAAAAGGAAGGAAGGAAGGAAGAGGAGGAAGGAAGAGGAAGGA	.	PASS	IMPRECISE;SVMETHOD=Snifflesv1.0.11;CHR2=chr1;END=24226306;STD_quant_start=6.942622;STD_quant_stop=12.672806;Kurtosis_quant_start=3.211038;Kurtosis_quant_stop=2.414507;SVTYPE=INS;SUPTYPE=AL;SVLEN=133;STRANDS=+-;RE=13;REF_strand=13;AF=1	GT:DR:DV	1/1:0:13
chr1	24374684	259	TATATATATATATATATATATATATATATATATA	N	.	PASS	PRECISE;SVMETHOD=Snifflesv1.0.11;CHR2=chr1;END=24374722;STD_quant_start=4.335897;STD_quant_stop=2.549510;Kurtosis_quant_start=-0.627956;Kurtosis_quant_stop=-0.683938;SVTYPE=DEL;SUPTYPE=AL;SVLEN=-38;STRANDS=+-;RE=15;REF_strand=15;AF=1	GT:DR:DV	1/1:0:15
chr1	24671475	260	N	TACCTGTGCCTCCGCCACACCTGTGCCCCCTCACACCTGTGCCCCTCCACACCTGTGCCCTACTCCACACCTGTGCCTCCACCTGTGTCCCCTCCACACCTGTGCCCCCTCCACACCTGTGCCCCCTCCACACCTGTGCCCCTCTACACCTGTGCCCCTCCACACCTGTGCCCCTCCACACCTGCACCTCCACACCTGTGCCCCTCCACACCTGTGCCCCCTCTACACACCTGTGCCCCTCCACCTGTACTTGCTACACCTGTGCCCCTCCACACCTGTGCCCCCTCTACACCTTGCCCCCTCCCACACCTGTGTGCCCCCTCTACCCTGTGCC	.	PASS	IMPRECISE;SVMETHOD=Snifflesv1.0.11;CHR2=chr1;END=24671500;STD_quant_start=83.708423;STD_quant_stop=38.713047;Kurtosis_quant_start=-1.313981;Kurtosis_quant_stop=0.315107;SVTYPE=INS;SUPTYPE=AL;SVLEN=296;STRANDS=+-;RE=14;REF_strand=14;AF=1	GT:DR:DV	1/1:0:14
chr1	24941272	261	N	TTTTTTTTTTGAGACGAGTCTCGCTCTAGTCAGCTTCAGGCCGGGACTGCGGACTGCAGTGGCGCAATCTCGGCCTACTGCAAGCTCCGCCCCGGGTTCACGCCATTCTCCTGCCTCAGCCTCCCGAGTAGCTGGGCGCCTCCGCCACTGTGTTCGGCTAATTTTTGTATTTTAGTAGAGACGTGGGGTTTCACCGTACAAATAGGATGGTTCTTTGATCTCCCGACCTCACAGATCCACCCACCCCGGCCTCCCAAAGTGCTGGGATTACAGGCGTGAGCCACACGTCGAAGC	.	PASS	PRECISE;SVMETHOD=Snifflesv1.0.11;CHR2=chr1;END=24941272;STD_quant_start=3.492850;STD_quant_stop=6.156298;Kurtosis_quant_start=0.701385;Kurtosis_quant_stop=2.558326;SVTYPE=INS;SUPTYPE=AL,SR;SVLEN=307;STRANDS=+-;RE=13;REF_strand=13;AF=1	GT:DR:DV	1/1:0:13
chr1	25035880	262	N	TATATATATATATATATATATATATATATATATA	.	PASS	PRECISE;SVMETHOD=Snifflesv1.0.11;CHR2=chr1;END=25035880;STD_quant_start=6.315765;STD_quant_stop=6.155395;Kurtosis_quant_start=2.952119;Kurtosis_quant_stop=2.221085;SVTYPE=INS;SUPTYPE=AL;SVLEN=32;STRANDS=+-;RE=9;REF_strand=9;AF=1	GT:DR:DV	1/1:0:9
chr1	25056798	263	N	GGAGGAGGGGAGGGGAGGGGGAGGGGAGGGGAGGGGGAGGGGGAAGGGAGGGGGAGGAGGAGGAGGAGGGGGAAGGAGAGGTGAGGGGAAGGGGAGAGGGAGGGGGAGGGGAAGGAGGAGGAGGGGGAAGGGAGGAGGGGAGGGAGGGGGAAGGAGGAGGAGGGAGGAGGGAGGGGAA	.	PASS	PRECISE;SVMETHOD=Snifflesv1.0.11;CHR2=chr1;END=25056798;STD_quant_start=6.049793;STD_quant_stop=9.115920;Kurtosis_quant_start=-1.669977;Kurtosis_quant_stop=2.548070;SVTYPE=INS;SUPTYPE=AL;SVLEN=186;STRANDS=+-;RE=16;REF_strand=16;AF=1	GT:DR:DV	1/1:0:16
chr1	25092964	264	TTTTTTTTTTTTTTTTTTTTTTTTTTTTTTTTTTTTTTTTTTTT	N	.	PASS	PRECISE;SVMETHOD=Snifflesv1.0.11;CHR2=chr1;END=25093006;STD_quant_start=0.000000;STD_quant_stop=2.236068;Kurtosis_quant_start=-nan;Kurtosis_quant_stop=-0.688000;SVTYPE=DEL;SUPTYPE=AL;SVLEN=-42;STRANDS=+-;RE=5;REF_strand=5;AF=1	GT:DR:DV	1/1:0:5
chr1	25126267	265	TGCCCCGTCTGGGAGGTGAGGGGCGCCTCTGCCCGGCCGCCCCTACTGGGAAGTGAGGAGCCCCTCTGCCCGGCCAGCCGCCCCGTCCGGGAGGGAGGTGGGGGGGGTCAGCCCCCCGCCCGGCCAGCCACCCCGTCCGGGGGGGGGGGTCAGCCCCCCCACCTGGCCAGCCGCCCCGTCTGGGAGGTGAGGGGCGCCTCTGCCCGGCCGCCCCTACTGGGAAGTGAGGAGCCCCTCTGCCCGGCCAGCCGCCCCGTCCGGGAGGGAGGTGGGGGGGTCAGCCCCCTGCCCGGCCAGCTGCC	N	.	PASS	IMPRECISE;SVMETHOD=Snifflesv1.0.11;CHR2=chr1;END=25126567;STD_quant_start=46.974461;STD_quant_stop=41.666533;Kurtosis_quant_start=2.069561;Kurtosis_quant_stop=0.636931;SVTYPE=DEL;SUPTYPE=AL,SR;SVLEN=-300;STRANDS=+-;RE=12;REF_strand=12;AF=1	GT:DR:DV	1/1:0:12
chr1	25158691	266	TTTTTTATTTTTTTTATTTTTTATTTTTTTTTTCTTTTGAGCAGTAACGTTTTATTTTTTATTTTTTTATTTTTTATTTTTTTTATTTTTTATTTTTATTGATCATTCTTGGGTGTTTCTCGCAGAGGGGGATTTGGCAGGGTCATAGGACAATAGTGGAGGGAAGGTCAGCAGATAAACAAGTGAACAAAGGTCTCTGGTTTTCCTAGGCAGAGGACCCTGCTGCCTTCCGCAGTGTTTGTGTCCCTGGGTACTTAAGATTAGGGAGTGGTGATGACTCTTAACGAGCATGCTGCCTTCAAGCATCTGTTTAACAAAGCACATCTTGCACCGCCCTTAATCCATTTAACCCTGAGTGGACACAGCACATGTCTCAGAGAGCACAGGGTTGGGGATAAGGTCACAGATCAACAGGATCCCAAGGCAGAAGAATTTTTCTTAGTACAGAACAAAATGAAAAGTCTCCCATGTCTACTTCTATCCACACAGACCCAGCAACCATCCGATTTCTCAATTTTTTCCCCACCCTTCCCGCCTTTCTATTCCACAAAACCGCCATTGTCATCATGGCCCATCCCCAATGAGCCGCTGGGCACACCTCCCAGACGGGGTCGTGGCCGGGCAGAGGGGCTCCTCACTTCCCAGTAGGGGCGGCCCGGCAGAAGTGCCCCTCACCTCCCAGATGGGGCGGCTGGCCGGGCGGGGGGCTGACCCCCCCACCGCCCTCCCGGACGGGGCGGCTGGCCAGGCAGAGGGGCTCCTCACTTCCCAGTAGGGGCGGCCGGGCAGAGGCGCCCCTCACCTCCTGGATAGGGCGGCTGGCCGGGCGGGGGGCTGTTCCCCCCACCTCCCTCCCGGACGGGGCGGCTGGCCGGGCAGAGGGGTCCTCACTTCCCAGTAGGGGCGGCCGGGCAGAGGCGCCCCTCACCTCCCGGACGGGGCGGCTGGCCAGGCAGGGGGCTGATCCCCCCACCTCCCTCCCGGACGGGGCGGCTGGCCGGGCGGGGGGCTGACCCCCCCCACCTCCCTCCCGGACGGGGCGGCTGGCTGGGCAGAGGGGTCCTCACTTCCCAGTAGGGGCGGCCGGGCAGAGGCGCCCCTCACCTCCCGGACGGGGCGGCTGGCCAGGCAGGGGGCTGATCCCCCCACCTCCCTCCCGGACGGGGCGGCTGGCCGGGCAGGGGGCTGACCCCCCCACCTCCCTCCCGGACGGGGCGGCTGGCCGGGCAGGGGGCTGACCCCCCCTCCCCCCTCCCGGACGGGGCGGCTGGCCGGGCGGGGGGCTGACCCCCCCACCTCCCTCCCGGATGGGGCGGCTGGCCAGGCGGGGGGCTGACCCCCCCACCTCCCTCCTGGGCGGGGCGGCTGGCCGGGCAGAGGGGCTCCTCACTTCCCAGTAGGGGCGGCCGGGCAGAGGCGCCCCTCACCTCCCGGACGGGGCGGCTGGCCAGGCGGGGGGCTGACCCCCCACCTCCCTCCCGGACTGGGCGGCTGGCCGGGCGGGGGGTTGACCCCCCCACCTCCCTCCTGGACGGGGCGACTGGCCGGGCAGAGGGGCTCCTCACTTCCCAGTAGGGGCGGCCGGGCAGAGGAGCCCCTCACCTCCCGGCCGGGGCGGCTGGCCGACCCCCCCCCCCCCCCCCCGCCTCCCTCCCGGACGGGGCGGCTGGCCGGGCAGAGGGGCTCCTCACTTCCCAGTAGGGGCGGCCGGGCAGAGGAGCCCCTCACCTCCCGGACGGGGCGGCTGGCCGGGCAGGGGGCTGACCCCCCCCACCTCCCTCCCGGACGGGGTGGCTGCCGGGCGGAGACGCTCCTCACTTCCCAGACGGGGTGGTTGCCAGACGGAGGGGCTCCTCACTTCTCAGACGGGGCGGTTGCCAGGCAGAGGGTTTCCTCACTTCTCAGACGGAGCGGCCGGGCAGAGACACTCCTCACCTCCCAGACAGGGTTGCGGCCCAGCAGAGGCGCTCCTCACATCCCAGACAGGGCGGTGGGGCAGAGGTGCTCCCCACATCTCAGACGATGGGCGGCCGGGCAGAGACGCTCCTCACTTCCTAGATGGGATGGCGGCGGGGAAGAGGCGCTTCTCGCTTCCTAGATGGGATGGCGGCCGGGCAGAGACGCTCCTCACTTTCCACACTGGGCAGCCAGGCAGAGGGGCTCCTCACATCCCAGACGATGGGTGGCCAAGCAGAGACGCTCCTCACTTCCCAGACGGGGTGGCGGCCGGGCAGAGGCTGCAATCTCGGCTCTTTGGGAGGCCAAGGCAGGCGGCTGGGAGGTGGTTGTAGCGAGCCGAGATCACGCCACTGCACTCCAGCCTGGGCACCATTGAGCACTGAGTGAACGAGACTCCATCTGCAATCCCGGCACCTCGGGAGGCCGAGGCTGGCGGATCACTCGCGGTTAGGAGCTGGAGACCAGCCCGGCCAACACAGCGAAACCCCATCTCCACCAAAAAAAAACGAAAACCAGTCAGGCGTGGCGGCGCGCGCCTGCAATCGCAGGCACTCGGCAGGCTGAGGCAGGAGAATCAGGCAGGGAGGTTGCAGTGAGCCGAGATGGCAGCAGTACCGTCCAGCTTTGGCTCGGCATGAGAGGGAGAGGGAGACGGGAGAGGGAGAGGGAGACGGGAGAGGGAGAGGGAGACGGGAGAGGGAGAGGGAGACGGGAGAGGGAGACGGGAGAGGGAGAGGGAGACGGGAGAGGGAGACGGGAGAGGGAGAGGGAGAGGGAGACGGGAGAGGGAGAGGGAGACGGGAGAGGGAGACGGGAGAGGGAGAGGGAGACGGGAGAGGGCGAGCAGTAACGTTTTATATTGAT	N	.	PASS	PRECISE;SVMETHOD=Snifflesv1.0.11;CHR2=chr1;END=25161514;STD_quant_start=3.521363;STD_quant_stop=4.207137;Kurtosis_quant_start=-0.949281;Kurtosis_quant_stop=-0.863864;SVTYPE=DEL;SUPTYPE=AL,SR;SVLEN=-2823;STRANDS=+-;RE=14;REF_strand=14;AF=1	GT:DR:DV	1/1:0:14
chr1	25371408	267	N	AAAAGGGAAGGAAGGAGGAAGGAAGGAAGGAAGGAAGAAGGAAGGAAGTAAAGCAAAGAAGAAGAAGGGAGGGAGAAAGGAAGGAA	.	PASS	IMPRECISE;SVMETHOD=Snifflesv1.0.11;CHR2=chr1;END=25371413;STD_quant_start=34.089588;STD_quant_stop=41.045097;Kurtosis_quant_start=2.911408;Kurtosis_quant_stop=-0.200914;SVTYPE=INS;SUPTYPE=AL;SVLEN=83;STRANDS=+-;RE=10;REF_strand=10;AF=1	GT:DR:DV	1/1:0:10
chr1	25380760	268	N	TTCTTCTCTCTCCTCCTCATACTTCCTCCATCCCTCCCTCCCTCCCTTCCCTTTCTCCTCCCCTCTCCTTCTTGCCTCTCTTCTCCTTCTCTTCTCCTCCTTCTCCTCCCATACTCCCTCCCTTCCTCCTCCTTCTCCCTTGCTGCTCTTTCTTTCTCCTTCCTCCCTCTTTCTCCTT	.	PASS	IMPRECISE;SVMETHOD=Snifflesv1.0.11;CHR2=chr1;END=25380760;STD_quant_start=19.584574;STD_quant_stop=75.808970;Kurtosis_quant_start=0.188780;Kurtosis_quant_stop=-0.626991;SVTYPE=INS;SUPTYPE=AL;SVLEN=236;STRANDS=+-;RE=9;REF_strand=9;AF=1	GT:DR:DV	1/1:0:9
chr1	25493410	269	N	AAGGAAGGGAAGGAGGAAGGAGGGAGGGAGGAGGAGGAAGGGAAGAGGGAAGGGAGGGAGGGAGGGAGT	.	PASS	IMPRECISE;SVMETHOD=Snifflesv1.0.11;CHR2=chr1;END=25493416;STD_quant_start=22.886677;STD_quant_stop=16.349312;Kurtosis_quant_start=0.266976;Kurtosis_quant_stop=1.422753;SVTYPE=INS;SUPTYPE=AL;SVLEN=66;STRANDS=+-;RE=16;REF_strand=16;AF=1	GT:DR:DV	1/1:0:16
chr1	25724784	270	GGGCTTTGGGCTCACTCTGGGCAGCACTCCAGGCTGGGCAAGTTCAACTCTGCTTCTTCCACACCTGCCTGGAGCAGCTGCACACAGCCCTGGTCACTGATGCACTTTCCACCAACTACAAGCCCTAGGGACCCTGGTGCCAGCCTGCAGTCCCGCTGCACCCCTGCAGCCCTCTCACTCTCTTCCACTCCCACAGATGACCATACCACACTTTCCCTCTCCGCAAACCCCATCCCTCCTTCCCACCCTCACATGAGGCTGATGACGGTGCCTCTTGTTTCTCTGAGAAAATACAAGGAATTAGTAAGGCATTTTCTCCTCTCCCTGCAGGAGACTGAACCTGTGGCACCCGCCACCAAATCTGCCGGCCTATTCACAGTCCCTGCCATTTCTCTCGTTAAGATGAACTCTCCGCCTCAGGAACGAGATGGCGGTTCTCTGGAGGCTGAGTGCCGTTTGCGGTGCCCAAGGAGGCCGAGCTCTGTTGCTGCGAACTCCAGTGGTCAGACCTGCTCATATCTCAGCATTTCTTCAGGACCGACCTATCCCAGAATGGTGTGGAGTGCAGCACATACACTTGTCACCGAGCCACCATTCTGGCTCCAAGGCTGCATCTCTCCACTGGACTAGCGAGAGGGTTGTCAGTGTTTTGCTCCCGGGTCTGCTTCCGGCTGCTTATTTGAATCCTTGCTCTGCGACGGACTATTCCCTGGCTGCAGCCCTCACTCTTCATGGTCACTGGGGCCTTGGACAAGTTGTTACTGACTATGTTCATGGGGATGCCTCGCAGAAAGCTGCCAAGGCAGGGCTTTTGGCATTTTCAGCTTTAACCTTTGCTGGGCTTTGCTATTTCAACTATCACGATGTGGGCATCTGCAAAGCTGTTGCCATGCTGTGGAAGCTCTGACCTTTTTGACTTCCTACTTTGAAGAATTGATGTATGCCTCTTTGCCTCTGCTTTGTCATGCCATTAAGCTCACAATAAGGAAGAAATAACAGATAAGTCCATTGGTGGACAGCCTTCTTCTCTTAATCACAAGATTATTTTCAGAATTTAACTTTGAGGAAAAGGTTTGAGAGGAATTATATTTAAGTTGTGAGACTGAGTTCTGTATTCTGGTGAGTTAATGGGGTTGCCTCCCAGCTTCTTATAAGACTCACAGTATAACTAAACATGATATATCAGCTTTTGCCTTTTAATTTCTCAATCTCTTAAAGAGAATCCAGCTTTAGTATGATTAGCATATGATCAAACTTCCATATTTGCCTTGGGAATAATGGACTAAG	N	.	PASS	PRECISE;SVMETHOD=Snifflesv1.0.11;CHR2=chr1;END=25726071;STD_quant_start=1.897367;STD_quant_stop=1.843909;Kurtosis_quant_start=6.958995;Kurtosis_quant_stop=3.808352;SVTYPE=DEL;SUPTYPE=AL,SR;SVLEN=-1287;STRANDS=+-;RE=13;REF_strand=13;AF=1	GT:DR:DV	1/1:0:13
chr1	25855992	271	N	TTTGTAATATTGTGTGTATGAGGGTTGTGTGCCGTGTGTTGTGTATATATTGCATGTGTTATGTGTATGTATGTCGTGATGAGTGTATTCTGTATATGTTTTAGTAGGTCTATTATGTGTGTGGCATAAAAGTTGTGTATGTGTGTGAATTGTGTATGTGTTGTGGCAAAGGCATATGTTGTTTCTGTGTATGTATGTTAGTGTGTATGTATGTTAGGTTGTATGGGTTGTGCCTATGTGCTGTGTTGTGTGCTGCATGCATGTTTGTGTGGGTGTGTGTATTTAGGTTGTGTGCTATTTTATGTGTCTATATTGTATGTGTTGTATGTGTGTTGTATGTATGTGTAGTGTGTATGTGTGTGTTGTGTGATGTGTATATGTGGTGTGTGTATGTCTGTTATGTGTAGTGTAAGGGAGTGTATGTGTGTTGTGTGTGTTGTGTATATGTACAGGTGTTGTGTATAAAGTTAGAGTTGTGTTGTATATGTGGTGTGAGTTGTGTTGTCATGTATGTGCATTGTGTGTATAGGTGTTGCATGTGTGTTGTAGTTGTGTGTATGTACAGTTGTGTATATGTGGTAAGTGTGAATGTGTATGTGGGCGTTGTAAGTTGTATGTATATGTGTTATGTAAGGCGTGATGTGTGTGTTGTGTATATGGGGGGGGTGTGCGATGTGTGTATGTGTGTTGTATGCATGTGTGTATGCATGTGTGTTGCGATATGTGGTATGTGCATGTGTGTTGTCATGTGTATGCAAGCGTATATGTGTGTGTTGTGTATATGTAAGCAGTGTATGTGTACTGGTTGTGTGTATGGGTTATGTTGTGTATATGTGGTGTGTGAATGTGTGTTGTGTATGTGTGTGTGTTGTCTGTTTTGTGTATACGGTGTGTGTGTTGTGCTGGTGTATATGTGTTGTGTGTGTTATGGCATGTG	.	PASS	IMPRECISE;SVMETHOD=Snifflesv1.0.11;CHR2=chr1;END=25855992;STD_quant_start=5.735852;STD_quant_stop=14.202113;Kurtosis_quant_start=6.399261;Kurtosis_quant_stop=5.721556;SVTYPE=INS;SUPTYPE=AL;SVLEN=940;STRANDS=+-;RE=15;REF_strand=15;AF=1	GT:DR:DV	1/1:0:15
chr1	26094743	272	N	CCCCCACACACATCCACACTCCCTCACACACCTCCCCACATTATATACACTCTCCCTACACACACACCTCCCTCACACACACAGACCCA	.	PASS	IMPRECISE;SVMETHOD=Snifflesv1.0.11;CHR2=chr1;END=26094743;STD_quant_start=25.872766;STD_quant_stop=28.010712;Kurtosis_quant_start=-0.890930;Kurtosis_quant_stop=-0.969869;SVTYPE=INS;SUPTYPE=AL;SVLEN=89;STRANDS=+-;RE=13;REF_strand=13;AF=1	GT:DR:DV	1/1:0:13
chr1	26671522	273	AAATGAGGCATCAGGAGCACCGGGGCCCTTCACGACCTCTTTCCAGGTG	N	.	PASS	PRECISE;SVMETHOD=Snifflesv1.0.11;CHR2=chr1;END=26671572;STD_quant_start=6.708204;STD_quant_stop=6.324555;Kurtosis_quant_start=0.137435;Kurtosis_quant_stop=0.421625;SVTYPE=DEL;SUPTYPE=AL;SVLEN=-50;STRANDS=+-;RE=11;REF_strand=11;AF=1	GT:DR:DV	1/1:0:11
chr1	26726301	274	N	TTTTATATATGTATATATATGTTTATATAATATATAATTATATATGTATTATAATGTATTATATAATTGTATAATATAATATATAATATTATAATATATAATTATTTATTATAATATATAATTATATAATATATAATTATATTATTATAATATAATTATATATAATTATATATATAATTAATTATAATTATATTTATATATTATATATAATTATATGTAAATATAATTATATATATTATATAATATATAATAAACAAATTATATATATAATATATATTATATATATATTATATATATTATATTATATATTATATAATATATAATATACATAATTATATATAGTATATTATATAATATATAATATATATGCCTATAATATATATGAATTATAATATATAA	.	PASS	PRECISE;SVMETHOD=Snifflesv1.0.11;CHR2=chr1;END=26726301;STD_quant_start=2.607681;STD_quant_stop=5.300943;Kurtosis_quant_start=0.628059;Kurtosis_quant_stop=3.848586;SVTYPE=INS;SUPTYPE=AL;SVLEN=414;STRANDS=+-;RE=19;REF_strand=19;AF=1	GT:DR:DV	1/1:0:19
chr1	26968079	275	N	<INV>	.	PASS	IMPRECISE;SVMETHOD=Snifflesv1.0.11;CHR2=chr1;END=26972923;STD_quant_start=225.990782;STD_quant_stop=151.119710;Kurtosis_quant_start=0.174155;Kurtosis_quant_stop=2.616163;SVTYPE=INV;SUPTYPE=SR;SVLEN=4844;STRANDS=--;RE=6;REF_strand=6;AF=1	GT:DR:DV	1/1:0:6
chr1	27002248	276	N	TTTTATATATATATATATATATATATATATACTATA	.	PASS	IMPRECISE;SVMETHOD=Snifflesv1.0.11;CHR2=chr1;END=27002249;STD_quant_start=8.845903;STD_quant_stop=10.043655;Kurtosis_quant_start=4.974482;Kurtosis_quant_stop=4.553866;SVTYPE=INS;SUPTYPE=AL;SVLEN=31;STRANDS=+-;RE=8;REF_strand=8;AF=1	GT:DR:DV	1/1:0:8
chr1	27194742	277	TCTCTCTCTCTCTCTCTCTCTCTCTCTCTCTCTC	N	.	PASS	IMPRECISE;SVMETHOD=Snifflesv1.0.11;CHR2=chr1;END=27194799;STD_quant_start=17.854349;STD_quant_stop=23.676054;Kurtosis_quant_start=-1.560600;Kurtosis_quant_stop=-0.668771;SVTYPE=DEL;SUPTYPE=AL;SVLEN=-57;STRANDS=+-;RE=9;REF_strand=9;AF=1	GT:DR:DV	1/1:0:9
chr1	27262652	278	ATATTTTTTTTTTTTTTTTTTTTTTTTTTTT	N	.	PASS	PRECISE;SVMETHOD=Snifflesv1.0.11;CHR2=chr1;END=27262690;STD_quant_start=2.806243;STD_quant_stop=6.471090;Kurtosis_quant_start=-0.889645;Kurtosis_quant_stop=-0.995812;SVTYPE=DEL;SUPTYPE=AL;SVLEN=-38;STRANDS=+-;RE=8;REF_strand=8;AF=1	GT:DR:DV	1/1:0:8
chr1	27356987	279	N	TATATTTAGTAGAGATGGGGTTTCGTACCCATGTTGGGCAGGCTGGTCTCGAACTCCCGGACCTCAAGTGATCTTACCTGTCCCCAGCCTCCCAAAGTGCTGGGATTACAGGCATGAGCCACCATGCCTGGCCTTATACACTACTAATTTTGAAGAAAAAAAAAAATCAATGTCCTAACTGGAAAGCAAGAAAATGCGCAAAAATAAGGCCAGGAGCTGCTCATGCCTGGGAGTCCAGCACTTCAGAGTCGGCAGCAGATCGGCTGCTGTCAGGGAGTTTGGAGATCAGCCAACACATAGAAATCTCCTCCGTTTCTTGTTGTAAATAATTAGCAGTTTGGGAGGTGCGGCCTGCAATCCCAGCTACCTGGAGGCTGGCTATGAGAATCGCTTGAATCTGGGAGATGGAGGCTGCAGGAGCCGCAGATTGTGCCACTGCACTCCAGCCTGGTGACAGACTGAGACTCCGTCTAAAAAAAAAAAAGAAAAGAGAAGAAAAAGAATCTATAATGTCTCTTTTTTTATTTTTTATTTTACTTTATTTTGAGATGGAGTCTCGCCTGTCACTAGGCTGGAGTGCAGTGGCACGACCTCGCTCACTGCAACCTCCACCTCCAGGGCTCGCTTATCTCCTGCTTCAGCTTCCAGAGTAGCTGGGATTACAGGCACCACCACACCCAGCTAATTTTTTG	.	PASS	IMPRECISE;SVMETHOD=Snifflesv1.0.11;CHR2=chr1;END=27357014;STD_quant_start=10.606602;STD_quant_stop=29.993333;Kurtosis_quant_start=-0.273409;Kurtosis_quant_stop=-1.323655;SVTYPE=INS;SUPTYPE=AL,SR;SVLEN=671;STRANDS=+-;RE=16;REF_strand=16;AF=1	GT:DR:DV	1/1:0:16
chr1	27412988	280	N	ACCATACACCACACAACCCACACACCACACCACCAACACACACACACACCACACACACCATTTCACCACACAACCCACACACCACACCACCACACACACACCACACACACCAAACCACACCCACATCACACACCCCACACACACACCACACATATGCCACACCACACACACACGCCACACCACACACATGCCACACCTCACACCTCCTACACAAATCACATAATAATACCACACACCACACACCCCACATGACACACACACTACACACACCACACACACCACACCCACACACACCATTTCACCACACAACCCACACACCGACCACCACACACACACCACACACACCCCAGACACCACACAAACCACACACACCACACCCACACCACACACCCCACACCACACACCCCACATACCACCATACACACCACACATACCACCATACACACCAAACACCACAGACACCTCACACATACACCACACAGACCCCACTCCACCACACACACACCACATTACAATCTACACATACTACACACCCCACATACCACAAACACCACACAAGCAACAAACCATACACACCATGCACACACCACACACGCACACATACTACACACACCCAGATACCACAAACACCACACAAGCAACACACAAACCATACAACAATTCATGCACACACCACATGACACATGCCCCACACACAGCATATACACTACAATAATAAATACACACACCGGCACAAACACACACCCCACTACACACACCCTACACACACCATGCACACCACACAATTCACACACACCACACATATCACACACCCCTACGCACCACACCACACAGCACACACACACCATACACACAACACACCACACATAACATACACACCACACCACACACACCACACGCCTCACATGCCACACCACATACACATCATACACACCAAACACCACACACGAGTACACAATTGGCCACACCATACAGTTTACACCACACACACAACACAAACCACACACACACCCACACCAAACACCACACACACAACACATGCAACACACACTATATACACCGCCACCATGCACACATCACACACCACATATCCCCACATACCACACACACCACATACACCACACACTACACACACACAAATCATTACGCCACCTCGACA	.	PASS	IMPRECISE;SVMETHOD=Snifflesv1.0.11;CHR2=chr1;END=27412988;STD_quant_start=151.511551;STD_quant_stop=78.123300;Kurtosis_quant_start=4.740838;Kurtosis_quant_stop=0.648777;SVTYPE=INS;SUPTYPE=AL;SVLEN=1098;STRANDS=+-;RE=8;REF_strand=8;AF=1	GT:DR:DV	1/1:0:8
chr1	27433599	281	N	<DUP>	.	PASS	IMPRECISE;SVMETHOD=Snifflesv1.0.11;CHR2=chr1;END=27433767;STD_quant_start=32.574914;STD_quant_stop=20.451161;Kurtosis_quant_start=4.298104;Kurtosis_quant_stop=4.037253;SVTYPE=DUP;SUPTYPE=SR;SVLEN=168;STRANDS=-+;RE=8;REF_strand=8;AF=1	GT:DR:DV	1/1:0:8
chr1	27433594	282	N	<DUP>	.	PASS	IMPRECISE;SVMETHOD=Snifflesv1.0.11;CHR2=chr1;END=27433913;STD_quant_start=8.383658;STD_quant_stop=76.025372;Kurtosis_quant_start=-0.050714;Kurtosis_quant_stop=-0.979406;SVTYPE=DUP;SUPTYPE=SR;SVLEN=319;STRANDS=-+;RE=7;REF_strand=7;AF=1	GT:DR:DV	1/1:0:7
chr1	27995509	283	CCCGCATCCTTACCCGCACCCTTACCTGCATCCTTA	N	.	PASS	IMPRECISE;SVMETHOD=Snifflesv1.0.11;CHR2=chr1;END=27995550;STD_quant_start=9.126101;STD_quant_stop=12.783918;Kurtosis_quant_start=-1.214273;Kurtosis_quant_stop=-1.018745;SVTYPE=DEL;SUPTYPE=AL;SVLEN=-41;STRANDS=+-;RE=7;REF_strand=7;AF=1	GT:DR:DV	1/1:0:7
chr1	28180022	284	AGTTGAGGGGCGCCTCTGCCCGGCCGCCCCTACTGGGAAGTGAGGAGCCCCTCTGCCCGGCCAGCCGCCCCGTCCGGGAGGGAGGTGGGGGGGTCGGCCCCCCGCCCGGCCAGCCGCCCCATCCGGGAGGGAGGTGGGGGGGTCAGCCCCCCGCCCGGCCAGCTGCCCTGTCCAGGAGGGAGGTGGGGGTGTCAGCCCCACGCCCGGCCAGCCGCCTCGTCCGGGAGGGAGGTGGGGGGGTCAGCCCCACGCCCGGCCAGCCGCCTCGTCCGGGAGGGAGGTGGGGGGGTCAGCCCCCCCGCCCGGCCAGCCGCCCTGTCCGGGAGGGAGGTGGGGGGGTCAGCCCCACGCCCGGCCAGCCGCCTCGTCCGGGAGGGAGGTGGGGGGGTCAGCCCCCCCGCCCGGCCAGCCGCCTCGTCCGGGAGGGAGGTGGGGGGGTCAGCCCCACGCCCGGCCAGCCGCCTCGTCCGGGAGGGAGGTGGGGGGGTCAGCCCCCCCGCCCGGCCAGCCGCCCTGTCCGGGAGGGAGGTGGGGGGGTCAGCCCTCCGCCCGGCCAGCCGCCCCGTCTGG	N	.	PASS	IMPRECISE;SVMETHOD=Snifflesv1.0.11;CHR2=chr1;END=28180592;STD_quant_start=85.599650;STD_quant_stop=83.894577;Kurtosis_quant_start=-0.770932;Kurtosis_quant_stop=-0.713067;SVTYPE=DEL;SUPTYPE=AL;SVLEN=-570;STRANDS=+-;RE=11;REF_strand=11;AF=1	GT:DR:DV	1/1:0:11
chr1	28204951	285	N	<DUP>	.	PASS	IMPRECISE;SVMETHOD=Snifflesv1.0.11;CHR2=chr1;END=28204983;STD_quant_start=21.831170;STD_quant_stop=1.483240;Kurtosis_quant_start=-0.502097;Kurtosis_quant_stop=0.429752;SVTYPE=DUP;SUPTYPE=SR;SVLEN=32;STRANDS=-+;RE=5;REF_strand=5;AF=1	GT:DR:DV	1/1:0:5
chr1	28204974	286	N	GTGAGCCACCATGCTTGACCCCAATGATGGTTTTTAATATGGAAGTGATGTATTTTATATTTTGAGTTTTTTCTTTTTGGGAAATAATTTGAAACTTACAGAACTAAATTTGCTAAAACTCCTGTATCTTTTATCCAGATTCATTAAATTTTTTTTTTTTTTTAGAACAGACTTGCTGTGTCACCCTGGGCTGGAGTGCAGTGGGCTGAAATCACGGCTCACTGAAACCTGTGCCTCCTGGCTCCGGTAGTCCTCCACCTCAGCTGCAGTGGCTGGGATTTCAGGTGTGGGCCACCACCACTCCAGCCCAATTTTTATTTTTATTTTTTTTGAGACAGAGTCTTGCTCTGTTGCCCAGGCTGGATTAGAGTGGCATGATCTCAGTTCACTGCACGACACTCGTCTCCTGGGCTCAACAATCCTCCTGCCTCAGCCTCCCAAATAGCTGGGACTACAGGCCACATGCCTTTATGCCCAGCTAATGTTGTTGTTGTTTGTGTTTTTTTTTTTTGTTTTTTTTTTTTGAGACAGAGTCTCGCTCTGTCACCAGGCTGGAGTGCAGTGGGCGATCTTGGCCCTGCAGCCTCCACTGCTGGGTACCAAGCAATTCTCCTGCCTCAGCCTCCCAAGTAGCTGGGATTTACAGGTGCACCACCACGGCTGAAATTTTTTTGTATTTTTAGAGGCAGGGGGGGTTTTTCACCATATTGGCCAGGATGGTCTCGATCTCCTGACCTTGGCAGTCCACCGCCTCGGCCTCCCAAAGTGCTGGGATTACAGACATGAGCCACCACGCCTGGCCCACTGCAATCCCAGCACTTTAAAAGCAGGCCAGTGGGTCGGAAGTCCAGCTCAGCCTGGCTGTAGTGAGAGCAACGCTCTAAATGCAAAAATTGGCCGGAGTGTGGTAACAGGCACAAGTACAGCTGCTCCAGGAAGGCTGAGGCAGAATGGCGTGAACCGGGAGGTGGGCTTGCGATGAGCAAGATTGCGCCACTCCAGCCTCTTGTCGTCTCAAAAAAAAAAAAAAAAAAAAAATGATGGGATTACAGGCGTGAGGCCACCATGCCTGGCATTTTTTGTATTTTGGTAGAGACAGAGTTTCACCATATTATTGCCTAGTGTGGTCTCCAACTCCTGAGCTCAAGCGATCAGCCCGCCTGGCTTCCAAGTGCTGGGATTACTGGTGGCGAGCCAACGTGTCTGGCCAATTTTTAAATTTTTTTGTAGAGATGAGGTCTCATTATATTGCCCAAGCTGCTCTGGACTCCTGGGTTGAAACTGAATTCTCCTGCCTCAGCCTCCCATCCCAAAGTGTTGGGATTATA	.	PASS	IMPRECISE;SVMETHOD=Snifflesv1.0.11;CHR2=chr1;END=28204977;STD_quant_start=97.245051;STD_quant_stop=134.111148;Kurtosis_quant_start=3.736314;Kurtosis_quant_stop=3.242978;SVTYPE=INS;SUPTYPE=AL,SR;SVLEN=1322;STRANDS=+-;RE=10;REF_strand=10;AF=1	GT:DR:DV	1/1:0:10
chr1	28232427	287	N	ATTACAGGCGTGAGCCACCGCCGCGTTAGGGTCACCATTTCTCTTTATGATGACTGCAGCAGCCAGGATGGTCTTAACTCCTGACTTCTAGTGATCCGCCCGCCTTGGCCTCCCAAAGTGCTG	.	PASS	IMPRECISE;SVMETHOD=Snifflesv1.0.11;CHR2=chr1;END=28232427;STD_quant_start=3.728270;STD_quant_stop=11.458621;Kurtosis_quant_start=-1.649295;Kurtosis_quant_stop=-0.881221;SVTYPE=INS;SUPTYPE=AL;SVLEN=127;STRANDS=+-;RE=20;REF_strand=20;AF=1	GT:DR:DV	1/1:0:20
chr1	28247807	288	GGCCGGGCGCGGTGGCTCACGCCTGTAATCCCAGCACTTTGGGAGGCCGAGGCGGGTGGATCATGAGGTCAGGAGATCGAGACCATCCTGGCTAACAAGGTGAAACCCCGTCTCTACTAAAAATACAAAAAATTAGCCGGGCGCGGTGGCGGGCGCCTGTAGTCCCAGCTACTCGGGAGGCTGAGGCAGGAGAATGGCGTGAACCCGGGAAGCGGAGCTTGCAGTGAGCCGAGATTGCGCCACTGCAGTCCGCAGTCCGGCCTGGGCGACAGAGCGAGACTCCGTCTCAAAAAAAAAAAAAGAAATCAA	N	.	PASS	PRECISE;SVMETHOD=Snifflesv1.0.11;CHR2=chr1;END=28248116;STD_quant_start=0.000000;STD_quant_stop=0.000000;Kurtosis_quant_start=-0.714429;Kurtosis_quant_stop=-0.700001;SVTYPE=DEL;SUPTYPE=AL,SR;SVLEN=-309;STRANDS=+-;RE=18;REF_strand=18;AF=1	GT:DR:DV	1/1:0:18
chr1	28573638	289	N	AAAAAAAAGAAAAGAAAAGAAAGAAAGAAAAAGAAAAGAAAGAAAGAAAGAAAAAAAGAAAGAAAGAAAGAGAAGAAAGAAGAGAAAGAAAGAAAGAAAAGAAAGAAAGAAAGAAAGAAAGAAAGAAAGAAAGAAAAGAAAG	.	PASS	PRECISE;SVMETHOD=Snifflesv1.0.11;CHR2=chr1;END=28573639;STD_quant_start=2.302173;STD_quant_stop=3.286335;Kurtosis_quant_start=0.241589;Kurtosis_quant_stop=-0.206660;SVTYPE=INS;SUPTYPE=AL;SVLEN=139;STRANDS=+-;RE=18;REF_strand=18;AF=1	GT:DR:DV	1/1:0:18
chr1	28680037	290	N	GTATTTGGTTTTAGAGATGACAGCATGCTGGCAGCCCTCACAACCCTGGCTTCGCTCTCCGTGCCTCCTCTGCCTGGGCTCCCACTTTGCGGCGCGAGGCCCTTCAGCCGCCACTGCACTGTAGGGCCCTTTCTGGGCTGGCCAAGGCCAGAGCGGCTCCTCCAGATTGCGGGGAGTGTGGAGGGAAGAAGCGGCGGGGCAGGCCTAGCAGCTTGGTGCTTCTTGAGCCAGCACAAGTTCGGGTGGGCGTGGGCTGTGGACCCAGCACTTTCGGAGCGGCAGCCGGCCCGCCAGCCCAGGCAGTGAGGGAGAGGCTTAGCACCGCGGGCCCGGCAGCTGCTGTGCTCAATTTCTCGCCGGGCCCCTTAGCTGCCCCTTCCCCGCCCGGGCAGGGCTTCGGGACCTGCAGCCCGCCATGCCTGAGCCTCCCCGTCCATAGGCTCCTGTCTGGCCGACACCCCGACAAGCGCTGCCTCCTGCTCCCGGAGCCCACTCCCATCGACCACCCAAGGGCTGAGCAGTGTTGGCGGGCGCTGGCATGGAACTGGCAGGTAGTTCCACCTGCAGCCCCAGTCACGGGATCAGCTGGGTGAAATAGCTGGCCTCTTGGTCTAGTGGGGAAGTGGAGGAAGCTACTGTGTCTAAGCTCAGAGTTATGCTTGCGCAATCCTTGGCGCCCTGTCAAAACAGACCACTTTCGGCTCTACCAATCCAGCAGGATGTGGGTGGGGCCAGATAAGAAAGAATAAAGCAGGCTGCTGGCGAGCTACTTGTGGCGGCCCCTTCGAGTCCGTTTTCATTTAAGCTTTGATCTTTAAGCTCTTTGCAATAAATCTTGCTGCTGCTCTCTTTAGGTCCACTGCCTTTATAGGCACACTCACACGCTGAAGGTCTGCAGCTTCACTCTCCTGGAGCCCAAGCGAGACCACGAACCCCACCAGAGGAAGAAACTCTGAACACATCCGAATATCAGAAGGAACAAACTCCGGACCGCGCCGCCTTTAAGAACTGCTTAACACTCACAGCGAGGGTCCAGCGGCGCTTCATTCTTGAAGTCAATTGAGACCAAGAACTCACCAATTCGGACCAAGTTTCCTGTGTCATGTAACTAGCGGAATTCACTCCCACGATGCAATGCCAGATGGGATTTTACTTGTCAAATTACTTCTTGAGTATGAGCTGCAATCCTTCTCTATATTTATATTTCTCCAAGCGCCTGAGTCACACACTCCGCCGAGTCCTGTTGTCTCTTTCCGACATGTCTGCGTTTTATCCTGATCTTTCGGTCACACATGGTTACCGTGGGAAGGGGCCTGGCTGACTGCAACGGTCTGCTGGGAGAGTGCTACCTACCATCTCTGAGGCCCGGCTGGAGATGCACGTCTTCTCGGCGCTTAAGCGTCTCACAAGTTTCTTCGTTTTGAATGCTATCTTTTCTCTTAGAGAAAGCCTTGTGTTTATTAACCCTTGGCATCCTGCCCATGAATAAAAGTTGGGGACTAAAGCTGATTGGAAGTTCTGTGCATGAGATGGGAGACACCAGCCATTTAGGTCATTGTCTATGAGCCAGTGTCCTTAGGTCATTGATCATGAAGAGCTGTTTGAGATCCCAGTGCCATTATCTTTAAGGTCTTTTCATGTTTGAAACTGTTTTCCCCAAGAAGACTCATTTGCCCAGCATTCTGGGGCAAGTCGCGGAAAAATAACCAAATCCTAATTCCTTTTTGAAATAGGGCCAAGTAGCTGTGCCTGCTGACCTTATTCAGAGATTGTCTGTTTTACTCTCAAGAGGAATAAACCTCTGTACTTTTGCGAGGAGGCTGCAGTGGGGAAGTGAACTAGGTCTTCCACCAGTCCTTGTGGTTCAGCTGCACTTCACTACTTCCAGGACACCAAAGGTATGTTAATTCCTGAGTATATCTGGCTATACTTCACTTTCTCATTTCTGGCCCAGATGCAGTATTCTTGGGCCTGCCAGGCACTGTCCTACTCATCTTTTTTCTACCTGGAACATTCTTTTTTTTTTTTTTTTTTTTTGAGAGGGAGTCTCCTCTGTGCCCCAGGCTGGGTGCAGTGGCAATCACCGGCTCACTGCAAGCTCCATACTCCGAGTTCAACGCCATTCTCCTGCCTCAGCTTCGAGTAGCTGGCACTACGTAAGCCACCCGCGCCTGGCTAATTTTACTGTATTTTTAGTAGAGGCGAAGGTTTCACTGTGCCAGGATGGTCTCAATCTCCTGACCTCATGATCCAGCCCACCTCGGCCTCCCAAAGTGCTGAGAGATTACAGTACGTGAGCCACCGCCCTTTACCTGGAACATTCTATTGCATTTACTGCCCCATCATTACAAATCTGACCCTGCAGCCTCGGCCTCCTGGGCTCAAGTGAGTCCTCCCTCAGCTTCCCATGTAGCTGGGACCACAGGCACTAGCCACCAAGCCCAGGTCATTTAAAAAATTTTTGCTAGAGATGGGGTCTCACTTTTGTTACCTAGGCTGGTCTCTCAAACTCTTGGGCTCAAGCAGTTCTCCACTTTCAACCTCTCCCAAAGTGTTGGGATTATAGGCATGAGTCCTGTGCTGGGCCAATATGCTGTGTAACTATAGTTACCATGTTGTTCAGTAATCTCTTAAGCTTATTCCTCATGTCTAACTGAAATTTTGTATCCTTTGAGTAACATCTTCCCAATTTCCCCATCCACAAAATGCAATTTTGATTTTTGAGAACACATTTTTCCTACTTTTTTTGTCTATGAAGTCAAAATGCTTAGCAGAGGTCCAAGTATGCTCGTAAGCATTCAATAGGCATATTTTAGGGCTTGGGCATGGTGAAGCTACACTTGTATTCCCAGCACTTTGGGAGCCAAGGCAGGCGGATCACCTGAGGTCAGGTTGGGCAAGCAGTAAAACATGGTGAAACTCTGTCTCTACTAAAACTACAAAAAATTAGCCAGGCATGGTGGGCGCACACCTGTAGAATCAGCTCTCAGGGCTGGGGGCAGGAGGGCTCGGCGGACCTGGGAGGTGGAGGAGGTTGCACTGAGCCAAGATGGCACCACTGTACTCAGCCTGGAAGCGACAGAGGTGAGACTCCATCTCAGCAACAACAAAACACTGAAGACATGATTACTATTATGCACACTAGAGCCATAGTTAACATTCTGAAACCTGTTTTATTCCACATAATGCAATCTTCTAGCCATTCTACATCAGTATAAGTAGAACTACCTTACTCCTCATTAAGTTATATGATATATATATTTTTTTTACTTCAAGTTATGTTTTGCTTTTTTAAATTTTATTATTATTATACTTTGGTTGGGGTACATGTACTGCTTGTTGTGCAGGTTTATTACATATCTTGTACATATTGCCATGTTGGTGTGCTGCACCCATATGATATTTTATAGAATATATGTATATTAATCATTCCTCCATTAATGGATATCTTTCATAGTTTTTCTTTTCTTTTTAATTTTTTTAACAAATAGAGATGGGGGTCTCACTTGTTGCCCAGGCTAGTTTCAAACTACAGGCTCAAGCAATCCTCTGACCTCGGCCTCCCAAAGCACTGGGATTACAGATTGTGAGCCACTGCGCCTGGCCTTTTCTTTAATTTAAAAAAAAAAAAAAGAACTTTTCTATATCAATAGTATGAACACCCTGGTAAAAACATCTTTATATATTATGCTAGTATTTCTGCAACATAAGACCTGGAGGTAGAATCACTCCATTCCTACTCGTATGGAAAATGTCTAATAGAAGTTTCCATTGTGAAACAGGCATGTAGTCATTAATTAGGACCCTGATTTGGGCAGGCAATATGTAAATGCAGGATCCACTTGACCCCAGGAGTTTGAGACCAATCTGAAAATGGCAAAACCCTGTCTCTACTAAAAATACAAAATTAGCCAGGCATGGTGGCTTTATGCCTGTAATCCCCAGCTACTCAGGGCTGGGAATTGCAGTGCTTGAACCCAGGAGGCAGGGTTACAGTGAGCGGAATCAAGCCACTACACTCCAGTCTAGGCAACAGAGTGAGAATCTGTTTCAAAAATAAAAGAAGAAGAAGAAAAAGAACACCTAAATCCCAATCATGGCTCTGCCCTTATCTTAGGAGTTATTGTTTGTTTTCACTAATTTATTCAAAATATTTATGAATTATCTCTACTCTGTGCCAAGCAGTGTTAGGGCCTAGAAATACAGACTTGAAAAATACACAGTCCTTGGCGGGCATGGTGGCTCATGCCTGTAATCCCAACTTACTTTGAGAAGTCGGCGGGTGGATCACCTGAGGTCAGGAGTTCGAGACCAGCCCTGTAACCAACATAGTGAAACCCCATCTCTACCAAAATACAAAAAAATTAGCTGACGTAATTGGCAGGTGCCTGTAATCCCAGCTACTTGGGAGGCTGAGGCTGGAGGAGTCGCTTGAACCTGGGGTGGAGGTTGCAGTGAGCCAAGATTGCACCATTGCACACTTCAGCCCTGGGCTACAAGAGTGAAACTCTGCTCAAAAAAAGAAAGAAAAGAAAAAGAAAAATACATAGTCATACTTGTAAAATTTACACTATTGTTGGGGACGGGCAACAGATGCTACTTGCTAACCATGTGACCTTGGAAAATTGCTTAACATCATATGTGTCTGTTTCTTTTTCACATAAAATGGGTAATTGTCCTCATATCACAGGGTTGTCATGAGGATTAAGTGAAATAATGGGGAATGCCTGCACAGTGCCTGGCACACAATATGCACTCAATTAATGGATGCTATCATTGTTGTTTTAGTAATAATATATAATAAGTAATTTGTTAGTTTGCTGTGATAGGGAAATTCTACCTGTCTGAACTCCAGTTTCTACAATATTAAATGAATTGTTGAGATAATATTACAGCATATACTAAGTGGTACTCAATAAGTATTAGTTTATTTTCCTGCATTTTATGTTGAGACAAAGGACGGTATGCAGATGGAGACACAAACTTATCTATATGTCTGGACACAACATTGATCTTCCTGGTTCATGTGTCACAGAGCCAATTCTGTGCACTTCCTTAGGGCACACAGATTCACCTGTGGCCATATCTGGTGTTTATATGGAACAAGACTGCGCCTCCCTGCTGATAGCCACAAGTAATCATGGAACGGGTTAACATACTGCGGGGCTGATGGTTGCCTCCTGTGGAATTATTTTTTCCCTTGTGACACAAAGCACAGCAGTGTGGTACGAAAAAACTTGTACCACATTCTTAATGGGGTCACTTTTTGTCTGACACTGATTTTTGCAAAATAGGTTGTTTCCTTCCTGCATGTGTATAAAACAAGAATTAAAGGAAGTATATCTTGATACCAAGTTTCAAACTTCAGTTATTAATTAAATTTAAAGATAATTCCTAGAGAGGCAAATTTTGGCGGGGTAAATGATAGAATGGGATTCTTTACTTTCTTGGAGGGTTTTAAAAGCACCAATATTTATTTTTCCTTTCTGGATGTGTGCTTGCTTCCTCAAATTCCACATTCCCTGATTTTTGACTAGCCCCATTTTCCTTACAGAGGTAGTGTAGTGTAATTGTCTAGAGCTCACATTTGGAGTCCAGGAATATCTGGGTTTTGAACTCTAGTTCTTCTATTTTATTGTCTCTGGGATCTCAGGCAAA	.	PASS	IMPRECISE;SVMETHOD=Snifflesv1.0.11;CHR2=chr1;END=28680037;STD_quant_start=0.426401;STD_quant_stop=52.553868;Kurtosis_quant_start=7.725170;Kurtosis_quant_stop=7.540313;SVTYPE=INS;SUPTYPE=AL,SR;SVLEN=5596;STRANDS=+-;RE=22;REF_strand=22;AF=1	GT:DR:DV	1/1:0:22
chr1	28717678	291	N	GGTGGGTGGATCATGAGGTCAGGGGTTCAAGACCAGCCTGGCCAACATGGTGAAACCCATCTCTACTAAAAATACAAAATAGCCGGAAGGTGGTGGCGGGGCACCTGTAATCAGCTGCTTGGAGGCTGAGGCAGGAGGAATTGCTTGAACCTCAGGGCGGAGGTTGCAGTGAGCCGAGATCATGCCATGCACTCCAGCCTGGTGACAAGAGTGAAACCGTCTCGGAAAAAAAAAAAAAAAATTATCCGGGCGTGGTGGTACATATGGTCAACTACTCGGGAGACTGAGGTGAGAATCTTTTGAACAGGAGGTGGGATTTACAGTGAGCTGAATTGTGCCACTGTGCTCCAGCCTGGGTGACAAAAACAGACTCCATCTCAATAAGAAAAAAATAAATGAATAAATAAAAATAATAAAATAGGTGAGCTCAGTGAGAAACAAAATACCTGTAATGCCAGCACTTTCGGAGGCCGAGGCAGGCCGGTCATGGGGTCAGGAGTTCAAGACCAGCCTGACCAACATGGGTGAAACCCTGTCTCTACTAAAAATACAAAAAATTAGCCATGCGTGGAGGCATGTCTGCCTGTAATCCCAGCTGCTCGGGAGGCTGAGACAAGAGAATCGCTTGAACCCAGGAGGCAGAGGTTGCGAGCCGAGAGATAGGCGCCTCTGCACTCCAGCCTGGGCAACAGGTAGAGACTCTGTCTCAAAAATAATAATAAAAATAATAATAGCCAAGGCTGGGCGTGGTAGTATGCGTGTATCCAGCACTTTGGGAG	.	PASS	IMPRECISE;SVMETHOD=Snifflesv1.0.11;CHR2=chr1;END=28717685;STD_quant_start=8.443933;STD_quant_stop=15.524175;Kurtosis_quant_start=1.238771;Kurtosis_quant_stop=0.909649;SVTYPE=INS;SUPTYPE=AL;SVLEN=773;STRANDS=+-;RE=14;REF_strand=14;AF=1	GT:DR:DV	1/1:0:14
chr1	28722349	292	N	GAGACGGAGTCTCGCCTGTCGCCCAGGCTGGAGTGCAGTGAGCGGATCTCGCTCTACTGCAGCTCCGCCTGGTTCACGCCATTCTCCTGCCTCAGCCCAAGTAGCTAGGACTACAGGCGCCACTACGCCTGGCTATTTTTGTAGTTTTTAGTAGAGACGGGGTTTCACCTGCTTTTAGCCTGAATGGTCTCGATCTCCTGACCTCGTGATCCGCCCGCCTCGGCCTCCCAAAGTGCTGGGATTACAGGCGTGAGCCACCGCGCCCGGCCTTTTTTTTTTTTTTT	.	PASS	IMPRECISE;SVMETHOD=Snifflesv1.0.11;CHR2=chr1;END=28722351;STD_quant_start=2.683282;STD_quant_stop=10.261579;Kurtosis_quant_start=0.203937;Kurtosis_quant_stop=-1.658314;SVTYPE=INS;SUPTYPE=AL,SR;SVLEN=279;STRANDS=+-;RE=19;REF_strand=19;AF=1	GT:DR:DV	1/1:0:19
chr1	28745559	293	N	TTTTTTTTTTTTTTTTTTGAGACGAGTCTCGCTTGTCGCCCAGGCTGAGTGCAGTGGCGCATCTCGGCTCACTGCAGGCTCCGCCCTGGGGTTCACGCCATTCTCCTGCCTCAGCCTCCCGAGTAGCTGGGACTACAGGCGCCCGCCACCGCCCGGCTAATTTTTGTATTTTTAGTAGAGACGGGGTTTCACCGCTTTAGCCAGGATGGTCTCGATCTCCTGACCTCGTGATCCGCCTCCGCCCGGCCTCCCAAAGTGCTGGGATTACAGGCGGAGCCAATCAGCGCCTCGGCC	.	PASS	IMPRECISE;SVMETHOD=Snifflesv1.0.11;CHR2=chr1;END=28745559;STD_quant_start=4.266146;STD_quant_stop=24.811288;Kurtosis_quant_start=3.399940;Kurtosis_quant_stop=-0.902278;SVTYPE=INS;SUPTYPE=AL,SR;SVLEN=258;STRANDS=+-;RE=12;REF_strand=12;AF=1	GT:DR:DV	1/1:0:12
chr1	28838736	294	N	CCCTGCCTTGGCCTCCCGAAGTGCTGGGATTACAGGCATGAGCCA	.	PASS	PRECISE;SVMETHOD=Snifflesv1.0.11;CHR2=chr1;END=28838736;STD_quant_start=0.894427;STD_quant_stop=1.449138;Kurtosis_quant_start=1.387755;Kurtosis_quant_stop=-0.506008;SVTYPE=INS;SUPTYPE=AL;SVLEN=44;STRANDS=+-;RE=14;REF_strand=14;AF=1	GT:DR:DV	1/1:0:14
chr1	28860357	295	TTTTTTTTTTTTTTTTTTTTTTTTTTTTTTTTTTTTTTTTTT	N	.	PASS	PRECISE;SVMETHOD=Snifflesv1.0.11;CHR2=chr1;END=28860393;STD_quant_start=0.316228;STD_quant_stop=3.301515;Kurtosis_quant_start=-0.460287;Kurtosis_quant_stop=-1.057817;SVTYPE=DEL;SUPTYPE=AL;SVLEN=-36;STRANDS=+-;RE=17;REF_strand=17;AF=1	GT:DR:DV	1/1:0:17
chr1	28898300	296	N	TAAAAATAGGGCCGGGCGGTGGCTCACGCCTGTAATCCTGCACTTGGGAGGCCGAGGTATGGCGATCACGAGGTCAGGAGATCGAGACCATCCCGCTAAAACGGTGAAACCCCCGTCTCTACTAAAAATACAAAAAAATTAGCCGGGTATGGCGCCTGTAGTCCCAGCTGTCAGGAGGCTGAGGCAGGAGAATGGCGGAACCCGGGAGGCGGAGTTGCAGTGAGCCGAGATCCCCGCCACTGCACTCCAGCCTGGGCGACAGAGCGAGACCGCCTCAAAAAAAAAAAAAAAAAAAATAATAAA	.	PASS	IMPRECISE;SVMETHOD=Snifflesv1.0.11;CHR2=chr1;END=28898300;STD_quant_start=59.471749;STD_quant_stop=69.503797;Kurtosis_quant_start=5.337910;Kurtosis_quant_stop=3.700040;SVTYPE=INS;SUPTYPE=AL,SR;SVLEN=303;STRANDS=+-;RE=9;REF_strand=9;AF=1	GT:DR:DV	1/1:0:9
chr1	29720839	297	N	<DUP>	.	PASS	IMPRECISE;SVMETHOD=Snifflesv1.0.11;CHR2=chr1;END=30878517;STD_quant_start=1.471960;STD_quant_stop=122.499660;Kurtosis_quant_start=0.443787;Kurtosis_quant_stop=2.995071;SVTYPE=DUP;SUPTYPE=SR;SVLEN=1157678;STRANDS=-+;RE=6;REF_strand=6;AF=1	GT:DR:DV	1/1:0:6
chr1	29720840	298	N	<INV>	.	PASS	IMPRECISE;SVMETHOD=Snifflesv1.0.11;CHR2=chr1;END=29721685;STD_quant_start=1.471960;STD_quant_stop=238.264909;Kurtosis_quant_start=0.443787;Kurtosis_quant_stop=0.313974;SVTYPE=INV;SUPTYPE=SR;SVLEN=845;STRANDS=++;RE=6;REF_strand=6;AF=1	GT:DR:DV	1/1:0:6
chr1	29721697	299	N	<DEL>	.	PASS	IMPRECISE;SVMETHOD=Snifflesv1.0.11;CHR2=chr1;END=30878814;STD_quant_start=211.637957;STD_quant_stop=7.202430;Kurtosis_quant_start=1.408064;Kurtosis_quant_stop=2.184799;SVTYPE=DEL;SUPTYPE=SR;SVLEN=-1157117;STRANDS=+-;RE=8;REF_strand=8;AF=1	GT:DR:DV	1/1:0:8
chr1	29845253	300	N	CCCTCCTCCTTCTCCTCCTCCTCCTCCTCCTTCTCCTCCTTCTCCTTCTTCT	.	PASS	PRECISE;SVMETHOD=Snifflesv1.0.11;CHR2=chr1;END=29845253;STD_quant_start=3.619392;STD_quant_stop=6.964194;Kurtosis_quant_start=6.515946;Kurtosis_quant_stop=5.747151;SVTYPE=INS;SUPTYPE=AL;SVLEN=51;STRANDS=+-;RE=11;REF_strand=11;AF=1	GT:DR:DV	1/1:0:11
chr1	29863115	301	TTTCTCCCCTCCCTCCCTCCCTCCCTCCCTCCCTCCCTCCCTCCCTCCCTCCT	N	.	PASS	PRECISE;SVMETHOD=Snifflesv1.0.11;CHR2=chr1;END=29863166;STD_quant_start=6.678323;STD_quant_stop=4.381780;Kurtosis_quant_start=1.025081;Kurtosis_quant_stop=3.304152;SVTYPE=DEL;SUPTYPE=AL;SVLEN=-51;STRANDS=+-;RE=12;REF_strand=12;AF=1	GT:DR:DV	1/1:0:12
chr1	29878083	302	N	<DEL>	.	PASS	IMPRECISE;SVMETHOD=Snifflesv1.0.11;CHR2=chr1;END=31128041;STD_quant_start=1.154701;STD_quant_stop=36.568049;Kurtosis_quant_start=2.250000;Kurtosis_quant_stop=2.921353;SVTYPE=DEL;SUPTYPE=SR;SVLEN=-1249958;STRANDS=+-;RE=9;REF_strand=9;AF=1	GT:DR:DV	1/1:0:9
chr1	30028083	303	N	<DUP>	.	PASS	IMPRECISE;SVMETHOD=Snifflesv1.0.11;CHR2=chr1;END=31129296;STD_quant_start=0.577350;STD_quant_stop=234.633047;Kurtosis_quant_start=0.000000;Kurtosis_quant_stop=1.979454;SVTYPE=DUP;SUPTYPE=SR;SVLEN=1101213;STRANDS=-+;RE=6;REF_strand=6;AF=1	GT:DR:DV	1/1:0:6
chr1	30151011	304	CTTTCTTTCTTTCTTTCTTTCTTTCTTTCTTTCTTTCTTTCTTTCTTTCTTTCTT	N	.	PASS	IMPRECISE;SVMETHOD=Snifflesv1.0.11;CHR2=chr1;END=30151066;STD_quant_start=11.710801;STD_quant_stop=12.795088;Kurtosis_quant_start=-0.783333;Kurtosis_quant_stop=-1.362522;SVTYPE=DEL;SUPTYPE=AL;SVLEN=-55;STRANDS=+-;RE=7;REF_strand=7;AF=1	GT:DR:DV	1/1:0:7
chr1	30160591	305	N	CATAATCCTTGCCTAAGTCACAATACTTCCTAAGG	.	PASS	PRECISE;SVMETHOD=Snifflesv1.0.11;CHR2=chr1;END=30160591;STD_quant_start=0.316228;STD_quant_stop=2.236068;Kurtosis_quant_start=5.892734;Kurtosis_quant_stop=0.734995;SVTYPE=INS;SUPTYPE=AL;SVLEN=36;STRANDS=+-;RE=11;REF_strand=11;AF=1	GT:DR:DV	1/1:0:11
chr1	30196686	306	N	CCTCATCGCCACTAATAGCATCACCAACATCATCACCATTACCACCACCACCACCACTCACTGCTACCATGACTGTCACCACCAACACCATCACCACCATCAAGAGCACCGCCACCGTCACCACCACCACCATCACCATCATCACTACCACCACCAACACCACATCACCACGACAACCATCACCATCATCACCACCACCACCAACACCATCACCACCATCACCACCACCACCAACATCACCACTCACCACCACCATCACCACTACCAGCATCACCAGTAAAATCACCATTACTACCACCACCACCACCACCAATACCGCTACCATGACTGTCACCACTAACACCATCACCACTCATCAAGAGCACTGCCACTGTCACCACCACCACCA	.	PASS	IMPRECISE;SVMETHOD=Snifflesv1.0.11;CHR2=chr1;END=30196705;STD_quant_start=25.604687;STD_quant_stop=42.642702;Kurtosis_quant_start=-0.902037;Kurtosis_quant_stop=1.167440;SVTYPE=INS;SUPTYPE=AL;SVLEN=366;STRANDS=+-;RE=5;REF_strand=5;AF=1	GT:DR:DV	1/1:0:5
chr1	30200137	307	GGGTGGGCTGGGGGAGGGGTGGAGTGTCGGGTGGGCTGGGGGAGGAGTGGAGGGAAGGGTGGGCTGGGGGAGGAGTGGAGGGAAGGGTGGGCTGGGGGAGGGGTGGAGGGAAGGGTGGGCTGAGGGAGGGGTGGAGTGTCGGGTGGGCTGGGGGAGGAGTGGAGG	N	.	PASS	IMPRECISE;SVMETHOD=Snifflesv1.0.11;CHR2=chr1;END=30200304;STD_quant_start=45.858478;STD_quant_stop=54.652310;Kurtosis_quant_start=-0.676754;Kurtosis_quant_stop=-0.949221;SVTYPE=DEL;SUPTYPE=AL;SVLEN=-167;STRANDS=+-;RE=8;REF_strand=8;AF=1	GT:DR:DV	1/1:0:8
chr1	30244008	308	N	<DUP>	.	PASS	IMPRECISE;SVMETHOD=Snifflesv1.0.11;CHR2=chr1;END=30244649;STD_quant_start=194.242117;STD_quant_stop=176.500708;Kurtosis_quant_start=1.102544;Kurtosis_quant_stop=1.352547;SVTYPE=DUP;SUPTYPE=SR;SVLEN=641;STRANDS=-+;RE=8;REF_strand=8;AF=1	GT:DR:DV	1/1:0:8
chr1	30346049	309	N	AAGGAAGAATAGTAAAAATAAAGAGCTGATATTGATGAATTTAAAATACAAAAAGTAGAGGAAATTAATGAACAAAAAGCAAGTACTTTGAAAAATAAACAAACCGCTAGAAAACTGACAAAGATAAAACAGAGAGGACAATAAATAAACAGAGAGATTACATCACTTTGCAGTCACTAAAATTAGAGGCAAGGTAATAGCAGGAACAATTTCACAGCCATAAACTGAATAATTTAGAAGAAATCACAATTCTGCAAAAACCACAAACTACTAAAAACTCAGCCAAGATGAAATAGAGGAGAGATGAAAAAGAGAATAAAAGAATATTTAAAGGAATAATGGTTGAAACATCCCAAATGATATAGGTAG	.	PASS	PRECISE;SVMETHOD=Snifflesv1.0.11;CHR2=chr1;END=30346049;STD_quant_start=2.345208;STD_quant_stop=6.511528;Kurtosis_quant_start=0.946227;Kurtosis_quant_stop=1.589372;SVTYPE=INS;SUPTYPE=AL,SR;SVLEN=367;STRANDS=+-;RE=12;REF_strand=12;AF=1	GT:DR:DV	1/1:0:12
chr1	30569448	310	N	TTGGTTGGCCTGACGGGTGCCATCCTCAAAGTCCCCGGGTGATCCTGTGTGTGCAGCTGGTGAGGACGCTGTCCCAAAGCGGGCCCTCACCCAGCGCACACAGGATCACCCGGGAGCTTTGAGATGGCACTTGGGGCAGGCCCAGCCCAGCCTCTATCATGGCA	.	PASS	IMPRECISE;SVMETHOD=Snifflesv1.0.11;CHR2=chr1;END=30569448;STD_quant_start=40.336088;STD_quant_stop=49.765701;Kurtosis_quant_start=0.275880;Kurtosis_quant_stop=0.425549;SVTYPE=INS;SUPTYPE=AL;SVLEN=136;STRANDS=+-;RE=8;REF_strand=8;AF=1	GT:DR:DV	1/1:0:8
chr1	30774229	311	N	AGGGAGGGGAGGTGAGGAGGGGAGGGAGGGAAGGAAGGGAGGAGTGAGG	.	PASS	IMPRECISE;SVMETHOD=Snifflesv1.0.11;CHR2=chr1;END=30774234;STD_quant_start=8.871302;STD_quant_stop=10.392305;Kurtosis_quant_start=-0.153976;Kurtosis_quant_stop=0.057912;SVTYPE=INS;SUPTYPE=AL;SVLEN=44;STRANDS=+-;RE=12;REF_strand=12;AF=1	GT:DR:DV	1/1:0:12
chr1	30878516	312	N	CCAGTTCCTAGTCATTCAATACCTCTGCCTGTTCTACAGATGGAGAAACAGGCCTGTGGAGATGGCCTGCTGCCCAAGCTCTGCGGCCTGCAGCAGCCAGTGCAGGGATGGGCTAAGCAAATCGTCCCTTACGCTTCCAAAGATCTGTTTCCACCAATGCCACTTAACTCCTCCCTGGGAAGAACCTCCCTTAGAAGACTTGTGTTTACCTTTAAAGTTCGCGTGATTCCAATCTACTCCATCAAGGCCCCCACACCTCTGATTCTAATCCAAAACATACTTATGTCCTCCCTGCCACCTGAGACCAAAAGAAGGAAAAACTTTTCACAGGTCTTGTAGCTCATGTCCTTCTCTGGTCCCACTCTGCAGGAGCCAGCCCCAGGTTGATGGTCCAGAGGTACAATACCCACACTGTCTGTGATCAGGGAGAATGTGCCCGAGTAGAGTAAGGCTAACTGACGTATGCTAGAGGCCCAGGAGAATTCAGGCTTATGTAAAGAGGGAGTATCTGGGATGTCATCTGGGCTGACATAACAGGTGCAAAAGAATGGAAACTATCCCGACTCGACGTCTTGCTGTTGTTTGAATGTGTCCTAAAGTTCATGTTTGGAAAACTTGACCCCTAATGCAGCAGTGTTGGGAGGTGGGGGTTGAAGCCAGGAAAGAAGGAATAGATGAGGTCATGAGTGTCCTCCCAGCCCCTCAAATGGCTAGGCTGTCATTATCTGGGAGTGGCTGCTATCGCCAGAGTGTATTTGTTAGAAAAGTGAGTTCAGCCTCACTCTGCCTCTGTCTTATACTCCTCTGCCCTTCCTCCCTCCCACTGGGATGATACAGCACAAAGTCCCTCACCAGATGCTGTGTGCGCACTCCTGAGTATTGACTCCAGCCCAAAGAACTGTGAGGAACAAATTTCTTTCTTTTAAAAATTACCCAGCATTTGGGTATCAGTATATTTTGGTTATAAAGCAAATATTTTAGTTAGATTAAGATATACCTACCTTTACAGACGGAAAACTGAGGCCCAGAGAGGGGCTGTGATCGCCCAAAGTCAGATGACTCTCCCAGGACTCACCCAGAGTAGCTTTTTGCAGCTGAATCCAGGCCAGAATCAGATCTCCTGCATGCAGTCCAGGTGAATCTTCCATGGAGGCCACACCTCTCTTCCATCATCCAGGCTGAGCCCTGGGCCTGTGGTCTCGGGTAGATGCCAGAACAAAAGGCAGGCAGCTATAGCCCCGTTCTTCAGGAACTCATGGGTCAGGCTGGAGGTGAGGGGTAAGCAGAAAGCCATTCCCAGGTCCTGTCTACTACCTCCCCTTGCTGCAAGTGATCTCAGACAGCAGCAACCTCTGAGCCGGGGTCTCATCAGGCCTGGAAATAGGGATAGTTGTATACATGGTGAGGACCCAGTGGGGCATGCAGCTTACCATAGTGCCCAGTGAGTGAACACTCAAAAGAGGTCACCCAGGATTTCCATCTCTTATGGTTTTGAATCTTTGTCAGCACAGTCATTCCTAGAGTGCAGATTCAGGCTGGTAGAGGGGCTGGACAGATTTTCAGAGCCTGTGTGAGGCTCATCTGGTTGGGGTCCAGGCAGGCTTTATGGGGGGAGTGATTTATGGCTGAGCCCTGAAGGTGAAC	.	PASS	IMPRECISE;SVMETHOD=Snifflesv1.0.11;CHR2=chr1;END=30878516;STD_quant_start=6.723095;STD_quant_stop=25.706030;Kurtosis_quant_start=1.955948;Kurtosis_quant_stop=0.439796;SVTYPE=INS;SUPTYPE=SR;SVLEN=1641;STRANDS=+-;RE=5;REF_strand=5;AF=1	GT:DR:DV	1/1:0:5
chr1	30961682	313	N	GATGATGGTGGTGATCATAATTGTGCGAGTGATGGTGATAATGGTGATGATGATGGCTGTGGTGGTGATGCAGTTTGCTCAATGGTGATGGTGATTATAAGGATGATG	.	PASS	IMPRECISE;SVMETHOD=Snifflesv1.0.11;CHR2=chr1;END=30961686;STD_quant_start=25.841827;STD_quant_stop=29.324052;Kurtosis_quant_start=4.908541;Kurtosis_quant_stop=0.290265;SVTYPE=INS;SUPTYPE=AL;SVLEN=110;STRANDS=+-;RE=10;REF_strand=10;AF=1	GT:DR:DV	1/1:0:10
chr1	31124588	314	N	TCCCTCCTACCTCCTCCTTACCCACCACCTCACTCCCTGCCCACAACACCTCCTCCTGCCGCCCACACTCCTCCTGCCCGCCCACCTCCTCCTGCCTGCCCACACTCCTCCTGCTGATCACTCTCCTGCCTCTCACGGCCTGCCCACCTCCTCCCTGCCTGATCACCTCGCACCACCAACACTTGCACCTCCTCCTGCCTGCCCACCTCTCACTCCCTGCACAGTCACCTCACTCCTTCCTGCCCACCTCCTCCTGCTGATCACCTCCTCACACCTGCTCACCTCCTCCTGCCTGATCACCTCCTCCTGCCTGATCACCTCCTCCCTGCCTGCCCAACCTCTCCTGCCTTTTATATGCCTGCTCACCTCTCCCTGCCTTACCCACACACTCTCACTCCCACTAACACAGTCCTACCTCCTCACCTTTTGATCCGCCTCCTCCTGCCTGCTCACCTCCTCCCTGTCTGCT	.	PASS	IMPRECISE;SVMETHOD=Snifflesv1.0.11;CHR2=chr1;END=31124588;STD_quant_start=23.060789;STD_quant_stop=32.003125;Kurtosis_quant_start=1.123131;Kurtosis_quant_stop=1.331734;SVTYPE=INS;SUPTYPE=AL;SVLEN=476;STRANDS=+-;RE=5;REF_strand=5;AF=1	GT:DR:DV	1/1:0:5
chr1	31128067	315	N	<INV>	.	PASS	IMPRECISE;SVMETHOD=Snifflesv1.0.11;CHR2=chr1;END=31129333;STD_quant_start=232.066801;STD_quant_stop=176.184846;Kurtosis_quant_start=-0.589945;Kurtosis_quant_stop=4.135804;SVTYPE=INV;SUPTYPE=SR;SVLEN=1266;STRANDS=++;RE=10;REF_strand=10;AF=1	GT:DR:DV	1/1:0:10
chr1	31128108	316	N	GGTGGTGGTGGTGACAGGTGGTGGTGGTGACGGTGGTGGTGGTGGTGACGGTGGTGGTGGTGGTGTGGTGGTGACGGTGGTGGTGGTGGTGACGGTGGTGGTGGTGGTGGTGACGGTGGTGGTGGGCAGACGGTGGTGATGGTGGTGGTGGTGGTGGTGATGGTGGTGGTGGTGTAGGACGGTGGTGGTGGTGGTGACGGTGGTGGTGGTGGAGACGGTGGTGGTGGTGGTGGTGGTGGTGGTGACGGTGGTGGCGGTGGGTGGTGATGGTGATGGTGGCGGTGGTGGTGATAGCAGATGGTGGTGACGGTGGTGGCGGTGATGGTGGTGGTGGTGAATGGTGGTGGTGATGCAGGTGGTGACGTGGTGGTGGTGATGGTAGGTGATGGTGATGGTGGTGGTGATGGTGGTGATGGTGGTGATGGTGGTGGTGGTGATGGTGGTGGTGGTGATGGTGGTGACGGTGGTGGTGGTGATGGTGGCGGTGATGGTGGTAGGTGATGGCAGGTGACAGATGGTGGTGGTGTGGTGGTGGCAGGTGGTGGTGGTGGTGATGGTAGGTGGTGATGGTGGTGGTGATGGTGGTGGTGGTGATGGTGGT	.	PASS	IMPRECISE;SVMETHOD=Snifflesv1.0.11;CHR2=chr1;END=31128109;STD_quant_start=151.907135;STD_quant_stop=50.960769;Kurtosis_quant_start=3.537759;Kurtosis_quant_stop=0.185105;SVTYPE=INS;SUPTYPE=AL;SVLEN=601;STRANDS=+-;RE=9;REF_strand=9;AF=1	GT:DR:DV	1/1:0:9
chr1	31205201	317	N	TGTGAGTGTGAGGGGTGGAGGAGGTGTGAGTGTGTGGTATGTGGGGATGTGTGGGGGTGGGGTGTGTATGTGGGTGTGAGGGGTGGGGTAGAAATGTGTGGGCGGGGAGAGTGAGTGTGTGGGTGTGTGTGGATGTGAGTGCATGTGGGGTGTGGCTGTGTTGATGTGTGGGGGGTGGGGGTGTTGTGTGTATGGGTGTGTGTGGGCATGTGGGGGTGGAGGTGGGAATGTGAGTGTGTGGATGAGGCGGTGGGTGTGGCTGTGTGTTGATGTATGGGGGTGTGGTGGTGTATATGGGTGTATGTGTGTGTGGGTGTGGGGGTGTTAATGTGTGTGGTTGTGGATGTGAGGTGGATGTGTGTGTGGGGAGTTGCTGTGTGAGTGTGGGGTGTGGGGGTATGTGTGTGTGGGGCCGGGTGGGAGTGTGTGGATGTGGGGTGTGGCTGTGTGTGGGTGTGTGGGGTTGGTGTGTATGGCAGGGGTGGGGGTATGTGAGCATGTGGGGTAGGGGGTGGGAGTGTGAGTGTGAGTGTGGCTGTGTGTGTGGGTGTGGGGGTATGTGTGTGTGGAGGGGGGTTGGGAGTGTGTGGGTGTGGGTGTGGGTGTGTGGGGGTTGGTGTATGTAAGTGTGGGTGGGTGTGTGGGGGTGGGGTGGGAGATGCAGAGTGGCTGTGTGGGTGCGGGGGGTTGGTGTGTATAAGTGGGTGTGGGGTATGTGTGTGAGGGGGGTGGGAGGTGGGTGTGGTTGTATGTGTGGGGCAGTGGGGCAGTGCCTGTGGATGTGTGGTGTGTGGATGTGTGGGGTGTGAGGGGTAGGTGTGAGGTAGATGTGAATGCATGGGGTGTGTGTGCATGGGAGTGTGGGTGTGTGGAGGTGTTGGGCGGTATGTGAGTTTCTGTGATATGTGTGTGGGGGTGTAGGGGGTGTGAATATGTGTGAATGTGTGTGTGGGTAAGTTGGTGTGTATATATGGGCACGTGAGTGTCGGTGTGGGGGTACGGTGGGGGTAGAGGTGCATGGGTGTGTATGTGGGTGGGTGGGGTGTAGGTGTGTGGGTGTGTGAGGGGTGTATGTTGGGTGTAGGTGTTGGGGTTAGTGTGGGGGGTGTGTATGTGGGTGTGTGGGGGTGGGGTGAGAGGGTGGGTGTGGTTGTGTGTGGGGTTATGGGCATGTTGGTGGGTGTATGTTAGACTGTGGGGTGTTGGGGGTATGTATGTGTGGGGGTGGGGGTGAAGGGGTGGGTGTGGGTGGAGTGGGGGGTTGTGGGGTGTATGTTGGTGTGGCTAGGGGCATGTGAGTGTGAGGTGTGGGTGTGTATGTAGGTGTAGGGTGTGTGGGGTGATTGTGGTTGTGTGTGGGGGCTAGGCATGTTGGTGAGTGTGTATGTGGTGAGTGTGTATGTTGTGAGGTGGGTGTTGGGGGTGTGAGTGTGGGGGTGTGTATGTGGGGTAAGTGAGGGGTGGGTGGTGTGTGGGGTGTGTGTATGTTGTTGCGGTTGTGGGAGTGTGTTAGTGTGAGGTGTGTGCGTAGGTGTAGATGTGTGTGGTGTGTGGGAGGGGATGAGGGGTGTGTGGGGGTGTGGGTGTGTATGTTGGTGGGCCTGGTTGTGGGCAAGGGAGTGAGGTGTATGTAGCTGTAGATGTGGGTGTGTGGGGTGAGGGGTGGTGGGGGTGTGGGTGTGTATGTTGGTGTGTGGTTGTGGGGCGGTGTGGGGGTGCGATGTAGGTGTAGATGGGTGTGTGGGGTGGGGTGAGGGGGTGGGTGTTGGGGGTGTGGGTGTGTATGATGGTGGTGTGGTTGTGGGGTGTGTATAGTGTGAGGGGTGTATGTAGGTGTAGAGTGTGGGTGTGTGGGGTTGGGGTGAGGGGTGACTGTGGTTGTGTGTGGGGTTGTGGGCATGTTGGTGGGTGTATGTTGTGAGTGTGGGTGTTCGGGGCGTGAGGCAGGTGTGTATGTGGGGGTGGGGGGTGAGGGGATGGGTGTGGGGTGTGGGGGTGTGGGTGTATGTTGATGGGTGTGGTTGTGGGGCATGTGAGTGTTAGTGTGAGGGGTGTATGTAGGTGTAGATGTGTGTGTGGGGGTGGGGTGAGGGGTGGGTGTTGGGGGTGTGAGTGTGGAGGGGTGTATGTTGTGAGTGTGGGTGTTGGGGTGTGAGTGTGTGGGGGTGTGTATGTGGTGTGTATAGGCTGTAGATGTGTGGGTGTGTGGGGGTGGGGGAGGTGGGCATTGGGGGTGTGGGGTGTGTATGTTGGTGGGCGTG	.	PASS	IMPRECISE;SVMETHOD=Snifflesv1.0.11;CHR2=chr1;END=31205201;STD_quant_start=98.806208;STD_quant_stop=502.816070;Kurtosis_quant_start=-0.017551;Kurtosis_quant_stop=2.513263;SVTYPE=INS;SUPTYPE=AL;SVLEN=2475;STRANDS=+-;RE=9;REF_strand=9;AF=1	GT:DR:DV	1/1:0:9
chr1	31244659	318	TTTTCCCTCACTTTTTTTTTTCCCCTTTGGAGACAGGGTCTCACTCTGTCACCCAGACTGGAGTGCAGTGGTGCGATCACAGCTCACTGCAACC	N	.	PASS	PRECISE;SVMETHOD=Snifflesv1.0.11;CHR2=chr1;END=31244753;STD_quant_start=4.711688;STD_quant_stop=5.576737;Kurtosis_quant_start=1.847362;Kurtosis_quant_stop=0.950623;SVTYPE=DEL;SUPTYPE=AL;SVLEN=-94;STRANDS=+-;RE=11;REF_strand=11;AF=1	GT:DR:DV	1/1:0:11
chr1	31249050	319	AAAGGAAAGAGGGGAAAGGAAAGGAAAGGAAAGGAAAGGAAAGGAAAGGAAAGGAAAGGAAAGGAAAGGAAAGGAAAGGAAAGGAA	N	.	PASS	IMPRECISE;SVMETHOD=Snifflesv1.0.11;CHR2=chr1;END=31249187;STD_quant_start=21.437617;STD_quant_stop=30.622121;Kurtosis_quant_start=-0.096671;Kurtosis_quant_stop=-0.142893;SVTYPE=DEL;SUPTYPE=AL;SVLEN=-137;STRANDS=+-;RE=7;REF_strand=7;AF=1	GT:DR:DV	1/1:0:7
chr1	31367482	320	TGGGTGTGTGTGGGGTGTGTGTGGGTGAGTGTGTGTGGATGACTGTGAGTGTGTGGGTGAGAGTGTGTGG	N	.	PASS	IMPRECISE;SVMETHOD=Snifflesv1.0.11;CHR2=chr1;END=31367550;STD_quant_start=11.726039;STD_quant_stop=10.625441;Kurtosis_quant_start=2.502839;Kurtosis_quant_stop=1.073475;SVTYPE=DEL;SUPTYPE=AL;SVLEN=-68;STRANDS=+-;RE=14;REF_strand=14;AF=1	GT:DR:DV	1/1:0:14
chr1	31445120	321	AAGGGAAGGGAAGGGGAGGGGAGGGGAGGGGAGGGGAGGGGAGGGGAGGGGAGGGGAGGGGAGGGGAGGGG	N	.	PASS	IMPRECISE;SVMETHOD=Snifflesv1.0.11;CHR2=chr1;END=31445238;STD_quant_start=2.645751;STD_quant_stop=31.172103;Kurtosis_quant_start=-0.584196;Kurtosis_quant_stop=-1.966366;SVTYPE=DEL;SUPTYPE=AL;SVLEN=-118;STRANDS=+-;RE=16;REF_strand=16;AF=1	GT:DR:DV	1/1:0:16
chr1	31649758	322	GGGGGGGTCAGCCCCCCGCCCGGCCAGCCGCCCCGTCCGGGAGGTGAGGGGCGCCTCTGCCCGGCCGCCCCTACTGGGAAGTGAGGAGCCCCTCTGCCCGGCCAGCCGCCCCGTCCGGGAAGGAGGTGG	N	.	PASS	PRECISE;SVMETHOD=Snifflesv1.0.11;CHR2=chr1;END=31649887;STD_quant_start=7.266361;STD_quant_stop=6.618157;Kurtosis_quant_start=1.367482;Kurtosis_quant_stop=-0.250535;SVTYPE=DEL;SUPTYPE=AL;SVLEN=-129;STRANDS=+-;RE=17;REF_strand=17;AF=1	GT:DR:DV	1/1:0:17
chr1	31724900	323	N	TATACTATATATATAACATATATACACCAATATATATATAACATATATATA	.	PASS	PRECISE;SVMETHOD=Snifflesv1.0.11;CHR2=chr1;END=31724900;STD_quant_start=7.321202;STD_quant_stop=6.862944;Kurtosis_quant_start=0.113442;Kurtosis_quant_stop=0.144474;SVTYPE=INS;SUPTYPE=AL;SVLEN=44;STRANDS=+-;RE=15;REF_strand=15;AF=1	GT:DR:DV	1/1:0:15
chr1	31818409	324	N	TTATATTATATATATATATATAATATATATATATAATATAATATATATATATATA	.	PASS	PRECISE;SVMETHOD=Snifflesv1.0.11;CHR2=chr1;END=31818409;STD_quant_start=0.000000;STD_quant_stop=3.687818;Kurtosis_quant_start=1.454099;Kurtosis_quant_stop=-0.261267;SVTYPE=INS;SUPTYPE=AL;SVLEN=51;STRANDS=+-;RE=14;REF_strand=14;AF=1	GT:DR:DV	1/1:0:14
chr1	31904598	325	N	<DUP>	.	PASS	IMPRECISE;SVMETHOD=Snifflesv1.0.11;CHR2=chr1;END=31905077;STD_quant_start=12.369317;STD_quant_stop=51.956025;Kurtosis_quant_start=0.915289;Kurtosis_quant_stop=0.690559;SVTYPE=DUP;SUPTYPE=SR;SVLEN=479;STRANDS=-+;RE=7;REF_strand=7;AF=1	GT:DR:DV	1/1:0:7
chr1	31971543	326	N	<INS>	.	PASS	IMPRECISE;SVMETHOD=Snifflesv1.0.11;CHR2=chr1;END=31971544;STD_quant_start=3.657185;STD_quant_stop=3089.339695;Kurtosis_quant_start=4.000786;Kurtosis_quant_stop=-1.999110;SVTYPE=INS;SUPTYPE=AL,SR;SVLEN=4054;STRANDS=+-;RE=8;REF_strand=8;AF=1	GT:DR:DV	1/1:0:8
chr1	32045764	327	TCTCTCTCTCTCTCTCTCTCTCTCTCTCTCTCT	N	.	PASS	IMPRECISE;SVMETHOD=Snifflesv1.0.11;CHR2=chr1;END=32045810;STD_quant_start=24.923215;STD_quant_stop=19.621417;Kurtosis_quant_start=-0.761535;Kurtosis_quant_stop=-1.038867;SVTYPE=DEL;SUPTYPE=AL;SVLEN=-46;STRANDS=+-;RE=6;REF_strand=6;AF=1	GT:DR:DV	1/1:0:6
chr1	32272995	328	N	AGGGGAGGAGGGAGGGGGAGGAGGGAGGGAGGGGAGGGGAGGAGGGGAGGAGGGGAGGGAGGGGGAGGAGGGAGGGAGGGAGGGAGGGGAGGGGAGGGGAGGGGAGGGGAGGGGAGGAGGGGAGGGAGGGAGGGGAGGGGGGGAGGGAGGGGAGGGGGGGAGGGAGGGAGGGGGAGGGAGGGAGGGGAGGGGGAGGAGGAGGGAGGGGGAGGGGAGGAGGAGGGAGGGAGGGGGGGGGAGGGGAGGGGAGGGGGGGAGGGGAGGGGAGGGAGGGGAGGGAGGGAGGGAGGGGAGGAGAGGGGGAGGGGAGGGGG	.	PASS	IMPRECISE;SVMETHOD=Snifflesv1.0.11;CHR2=chr1;END=32272998;STD_quant_start=3.696846;STD_quant_stop=98.425945;Kurtosis_quant_start=-0.613920;Kurtosis_quant_stop=2.160086;SVTYPE=INS;SUPTYPE=AL;SVLEN=308;STRANDS=+-;RE=6;REF_strand=6;AF=1	GT:DR:DV	1/1:0:6
chr1	32373735	329	TTATATTATATATATATATATATATATATATATATATATATA	N	.	PASS	PRECISE;SVMETHOD=Snifflesv1.0.11;CHR2=chr1;END=32373773;STD_quant_start=0.000000;STD_quant_stop=1.348400;Kurtosis_quant_start=-0.520142;Kurtosis_quant_stop=-0.681076;SVTYPE=DEL;SUPTYPE=AL;SVLEN=-38;STRANDS=+-;RE=23;REF_strand=23;AF=1	GT:DR:DV	1/1:0:23
chr1	32732222	330	CCTCTCCTCCTTCACCTCCTCCTCCTCTTCCTCCTCCCCCTCCTCATCCCTCTCCTCCCCCTCCCCTTCCCCCTCCTCCCCATCCCCTTCCCCCTCCTCCCCCTCCCCTTCCCCCTCCTCCCCCTCCTCTTCCCCCTCCTCCCCTCCCCCTCCCCTTCCCCCTCCTCCCCCTCCTCTT	N	.	PASS	IMPRECISE;SVMETHOD=Snifflesv1.0.11;CHR2=chr1;END=32732396;STD_quant_start=38.034195;STD_quant_stop=12.845233;Kurtosis_quant_start=-1.327484;Kurtosis_quant_stop=1.519736;SVTYPE=DEL;SUPTYPE=AL;SVLEN=-174;STRANDS=+-;RE=5;REF_strand=5;AF=1	GT:DR:DV	1/1:0:5
chr1	33005340	331	N	AGGCGCCGAGGCGAGCGACCATTTGCAGCCGGGGCGCAGTGGCAGCGGCGGCGGCGCCGCTCCGAGGGGCTGTGCGGGCAGCCACAGGAGGCGCGGGCGGCTGCGGCGGCGGCAGCGGGCCAACCCGGGGCGGCGGCGGGCGTTGAGGTAGGCACCGGCCCGGCCGCCCCTCCCCGCGCCCGGCCGCGCCTCCCAGCCCGCGGGAGCCGGCCCT	.	PASS	IMPRECISE;SVMETHOD=Snifflesv1.0.11;CHR2=chr1;END=33005340;STD_quant_start=8.814760;STD_quant_stop=17.905306;Kurtosis_quant_start=1.409870;Kurtosis_quant_stop=0.774781;SVTYPE=INS;SUPTYPE=AL;SVLEN=217;STRANDS=+-;RE=12;REF_strand=12;AF=1	GT:DR:DV	1/1:0:12
chr1	33046788	332	N	TTTATATATAAATATATAACTATATTATAATATAGTTATAATATATAATATATATTAAACTATATTAAATATATAAATTATATAATATATATTATATATTGTATATTATATAATTTATATAATATATATGTTATATAATATATATTATATATTGTATTATATATTATATTATATATTATATATTTTTATATATCATATATAGTACTATATAATATATATTTTTATATATTATATAATTATACTATATATTTTTATATATTTTCTCATAATATATATATTATATATCATATATATTTATATAATATATGATATATAATATATAATATATATTATGTATTATATATAATTATATAAAATATATCATATATTATATATTATAAATAATATATTATATATATTATATATTATAAATATTATATTATATTATATTATATATTATAATAATATATTATATATTATATTACTTATCAATATAAATAACTATATATATTATATTATATATTATAAATAATATATATTATATATTATGTTATAATATTATAAATAATATATTATATATTATATTATAAATAATATATTATATATTAAATAATATATTATATAATATG	.	PASS	PRECISE;SVMETHOD=Snifflesv1.0.11;CHR2=chr1;END=33046788;STD_quant_start=7.886698;STD_quant_stop=8.099383;Kurtosis_quant_start=0.685062;Kurtosis_quant_stop=-0.670576;SVTYPE=INS;SUPTYPE=AL;SVLEN=608;STRANDS=+-;RE=11;REF_strand=11;AF=1	GT:DR:DV	1/1:0:11
chr1	33108388	333	N	GAGACGGAGTCTCGCTCTGTCACCAGACTGGTACAATGGCACAATCTCGGCTTTACTGCAACTTCACGCCTCACGGGTTCAAAACGGGTGCCTCAGCCTCCTGGTAGCTGGGATTACAGACGTGTGCCACCATGCCTGGCTAATTTTGTATTTTAGCAGAGACGGAGTTTCACCATATTGTGGATGCTCTCAATCTCCTTACCTCATGATCCGCCAGCCTTGGCCTCCCAAAGTGCTGGGATTGTACAGGCATGGCGGCCTGATCCCAGGTCTTTAGACAAACTCAACCCATTATCAATCAAAAATGTTTTAAATTCATATAGCATGGAAAGCTACCCCACCCCTCCCCTCCCCTCCCGCCCCCAGCTTTGAGTTGTCCCTTTCTGGATAACCGTGTATTTCTTAAACTTGGTGATTAATGTCTCATGCCTCTCTGAAATGTATAAAACCAAACTGTGCCCTGACCACCTTGGGCACACTGAGCTTTATGTTCTCAGGATCTCAGAGGGCTGTGTGTCAGGGGCCATGGTCACATTTGGCTCCAGAATACATCTCTTCAAATATTTTATAGAGTTCGACTATTTTGTCAACAATTAAAAAGGCACCTATTCAGAATATTAAAAGTTAAGATTTAATAACATCAACAGTTCTTACTGATTCATCAAATATTTTTTTTTTGAGACCCGAGTCTCTGGCTCTATGCGTAGGCTGGAGGGCAGTGGCACAGAAAATCTCTGTTCACTGCAACCTCCCAGCCTCCCAGCGGATCAAGCGATTCTCCTGCCTCAGCCTCCCGAATAGCTGGGACTACATCGCGGCTACCACGCCTGGCTAATTTTGTATTTTTAGTAGGAAGCGGAGTTTCTAGCGTTGGCCAGGATGGTCTCGATCCCTTGACCTCATGATCCAGCCTGCCTCGGCCTCCCAAAGTGCTGGGATTACAGGTGTGAGCCACGGCGCCTGGCCAAAACAAAATTTTTTTT	.	PASS	IMPRECISE;SVMETHOD=Snifflesv1.0.11;CHR2=chr1;END=33108388;STD_quant_start=1.369306;STD_quant_stop=15.528200;Kurtosis_quant_start=0.093333;Kurtosis_quant_stop=-0.721160;SVTYPE=INS;SUPTYPE=AL;SVLEN=979;STRANDS=+-;RE=8;REF_strand=8;AF=1	GT:DR:DV	1/1:0:8
chr1	33652421	334	N	CAATGTTGTATGTTGACTGGTTGCTAAAAATGTGGCCAGAGACTCACAGGAGCCTGATGCCATAGCTCTTTTAAGGGCCACAGAGTAATGAGAGTCGGCTGTATTTAAAATTGTTGTGTAACAGCATCCACCAATACAGATACAACATCCCGTCCCTTCCTATCCAGGTTACATTTGCTCAAGCCCACTTGAAGGCAGAGGGCAGAGAAGAACATTGAGCAACTTCCGAGTGCCACGCACTGTACTGGAGTGCTTCATGTGTGTTATTTGATTTGATCCTCTGTGGATCAAATCTCAGATTTGACTTGTTTCTCCCCATTGGCAGATGAGGAAGCTGTGGCTGGGAGTGAAGTGACTTATCTAAAACCAGGACAAGTAAGCGGCACAGGCTCCTCCTCCTGTGATTCTTGCCTGGGGCCCAAGCAGCTGGAGATGACTCACATTGTGCAGGCTGGCTGGGCCACAGCTGAGCGGTCAGCTCCACCTAGCGAACTTTATAAATGGGCAAGCTGGGCTCTGTCGCTCAGTGCCTCCTCCTATTCAAACCTTTTACGGCTCCTGTAACCCACAGGGAACACCCTGCTTCCTCTCAGTGGGGACCTTGCACTCCTGCTCCATGGGGAAGTGGAGCCCCCTCCGTCAGGGATGTCCCAACTTCCAGTCCACTCCAACCTATCAACTTATCTATAAGAAACACCTCAAGTACTCTGTGAAATGAAGCAGAGAGTAGAACAAAAAAATGATGACTGAAATAAATGCATTTCTAACATTATTCATCTTCACCCCCTTCCCTGGTCCCAGGATGAAGCTCACCTTCTGTTGAGAATGGATTCACTCCCTAGGGCCTGAATCCACTCAGGCCTCTTCTGAGACAGCTCCTTCCAATGAGCCACACGACTCTGTATTTTGTCTCCTTCCTTGTCATTGGCTGCTTTTCCTCAGCTAGAAACAGGCTCAACTTCCTATTCAAATGATACTCTCTACAGTTGCCCCACCTTGAGCTACCACCTCATTTCTTGCCTGTCTCTAGCCCAGCACTTTGAGAGAAATTGTCTGTACATCTCCTGCGTCACCATCAGCCCATTGCAGCCTGCATCCTCTCCTGGGCCAGCAACGGCCCCACTGCAGCCTGCACATCCCTCCTGAGCCAGGACCAGCCCTCTACAGCCACACACATCCTCCTGGGCCAGGGCCAGCCCTCTGCAGCCTGCACATCCTCCTGGGCCAGGACCAGCCCACTGCAGCCTGCACATCCTCCTGGGCCAGCACCAGCCACTGCAGCCTGCACATCCTCCTGTGCCAACATCAGCCCACTGTGGCCTGTGCATCCTCTTGGGCCAGCATCAGCCCACTGCAGCCTGGCTCTGCTCCCTCCACTCATCATCTCCTAATTGCCAATTAAAAATACTTTCGGAGACACAGTTGCTGCTGTAGAAAAACAAAAAGAGAGGAAAACTAAAAGCCACCATTCAGAAGAACTAGCCATTATGCGGATCATATCCTCAGATCTTTTCATATATTCTATATATTGTGCACATGTGTGCACACACAAACTCAGGTGTAGGGGTGGGGAGAGGAGTCAGGGGAGAGAGGGAGAAAGATATTTTA	.	PASS	IMPRECISE;SVMETHOD=Snifflesv1.0.11;CHR2=chr1;END=33652422;STD_quant_start=0.316228;STD_quant_stop=18.261982;Kurtosis_quant_start=5.927794;Kurtosis_quant_stop=0.460956;SVTYPE=INS;SUPTYPE=AL,SR;SVLEN=1593;STRANDS=+-;RE=19;REF_strand=19;AF=1	GT:DR:DV	1/1:0:19
chr1	34330525	335	N	AGGAGAGGGGAAGGGAGGAGAAGGGAAGGGAGGGGAAGTGGAGGAGAAGGAGGGATGGAGGGAGAGAAGGGGGAGGAGGGGAGAGAGGATGGGAGTGGGGAGGAGGGGAGGGAGGGAGGGAGAGGAGGGAAGGAGGAGAGGAGGGGAGAGGGAAGGGAGTGGGAGAGGAGGGGGAGAGGGGCGGAGGGAGGGGAGG	.	PASS	IMPRECISE;SVMETHOD=Snifflesv1.0.11;CHR2=chr1;END=34330528;STD_quant_start=23.377339;STD_quant_stop=29.978326;Kurtosis_quant_start=-0.428484;Kurtosis_quant_stop=-1.262726;SVTYPE=INS;SUPTYPE=AL;SVLEN=189;STRANDS=+-;RE=10;REF_strand=10;AF=1	GT:DR:DV	1/1:0:10
chr1	34568178	336	AGCCATATCCCTGTAATCCGGCCATATCCCTGTGATCCAACCATATCCCTGTAATCCGGCCATATCCCTGTAATCCAACCATATCCCTGTAATCC	N	.	PASS	PRECISE;SVMETHOD=Snifflesv1.0.11;CHR2=chr1;END=34568273;STD_quant_start=3.286335;STD_quant_stop=3.834058;Kurtosis_quant_start=1.551092;Kurtosis_quant_stop=1.623812;SVTYPE=DEL;SUPTYPE=AL;SVLEN=-95;STRANDS=+-;RE=13;REF_strand=13;AF=1	GT:DR:DV	1/1:0:13
chr1	35007067	337	N	CAATACTCCCCAGATTGGATCTACAGGGTTAACACACAGTCCCTGTCAAAATATCAATCCTGCCTTTTTGCAAAAGTGGAAAGCTTTCAATCTCTTCAAATCACATGGAAATTCAAGAGACCTAAAATAGCTAAACAATCTTTAAAAGAACAAAAGTTGGAAGACTCCACATTTCCGGATTTCAAAACTTGCTACAAAATTACAGTGCTATTAAAACAGTGTGGTACTGCATAAGGACAGACATAAAGATCAATAGAATTGAATTGAAAGTACAGAAATAAACTCCTTACATTTGTGGTCAATTGATTTTCAACAAGAGTGCCAAGACAATCTAAGGAGAAAGAACAATCATTCAACAAATAGAACTAAAACAACTGGATATTCACATGCAAATGAATTTGACTCTACCATAAAACACAAAAAAACCACCCCAAATGGATCATAGACATAAATGTAAGTGTTAAAACTCTAAGACAAAACTAGAGTAAATCCTTGGAAACTTTGATTAGATAATATTTCCTTCTTTCTGCTTATTTGGGTTTAATTTATTTTTATTTTCATTTCTTGTTGCTTTATATACTGTACCAAAAAGCACAAGGTAAGAGAAAACCTGGCAAATTGACTACATCAATATTAAAAATTTATGTTATGAAAAATGTCATCAAGAAAGGAACAACAACCTATTGTGAATGAAAGAAAATATTTACAATTTTCTATCTAATACAGAACTTAGACCAGCATGTATTTTTAAAATCTCTTATGAATCAATAATAAAATACAAATAACCTAATTTTAAATGGACAAAGGATCTGAATAGACATTTTTCCAAGAGAGATATACAAATGGCCAAGAAGCGCATAAAAAGATGTTCGACATCATTAGTAATCAGGA	.	PASS	IMPRECISE;SVMETHOD=Snifflesv1.0.11;CHR2=chr1;END=35007067;STD_quant_start=316.800673;STD_quant_stop=165.920664;Kurtosis_quant_start=3.000000;Kurtosis_quant_stop=2.316242;SVTYPE=INS;SUPTYPE=AL,SR;SVLEN=895;STRANDS=+-;RE=6;REF_strand=6;AF=1	GT:DR:DV	1/1:0:6
chr1	35304713	338	AAAAGAAAGGAGAGAGAGAGAGAGAGGGAGAGAGAGAGAGA	N	.	PASS	IMPRECISE;SVMETHOD=Snifflesv1.0.11;CHR2=chr1;END=35304754;STD_quant_start=8.258329;STD_quant_stop=15.511286;Kurtosis_quant_start=-0.889896;Kurtosis_quant_stop=-0.600668;SVTYPE=DEL;SUPTYPE=AL;SVLEN=-41;STRANDS=+-;RE=5;REF_strand=5;AF=1	GT:DR:DV	1/1:0:5
chr1	35371634	339	N	ATATATATATATATATATATATGGCATATATATATATATATATATATAT	.	PASS	PRECISE;SVMETHOD=Snifflesv1.0.11;CHR2=chr1;END=35371634;STD_quant_start=0.000000;STD_quant_stop=4.949747;Kurtosis_quant_start=-nan;Kurtosis_quant_stop=-1.189921;SVTYPE=INS;SUPTYPE=AL;SVLEN=43;STRANDS=+-;RE=8;REF_strand=8;AF=1	GT:DR:DV	1/1:0:8
chr1	35622361	340	N	<DUP>	.	PASS	PRECISE;SVMETHOD=Snifflesv1.0.11;CHR2=chr1;END=35622734;STD_quant_start=0.894427;STD_quant_stop=0.836660;Kurtosis_quant_start=3.014261;Kurtosis_quant_stop=1.100522;SVTYPE=DUP;SUPTYPE=SR;SVLEN=373;STRANDS=-+;RE=14;REF_strand=14;AF=1	GT:DR:DV	1/1:0:14
chr1	35627126	341	CGGGCGTGGTGATGGGCGCCTGTAGTCCCACCTACTCAGGAGGCTGAGGCAGGAGAATGGCATGAACCTGGGAGGCGGAGCTTGCAGTGAGCCGAGATCATGCCACTGCACCCCAGCCTGGGCAACAGAGCGAGACTCCGTCTCAAAACAAAACAAAACACAACAAAAAAAAACAGAAATAGGCCGGGTGCAGTGGCTCACGCCTGTAATCCCAGCACTTTGGGAGGCCGAGGAGGAGTCAGATCACTTGAGGTCAGGAGTTCGAGACCAGCCTGGCCAACATGGTGAAACCCTGTCTCTACTAAAAATACAAAAATTA	N	.	PASS	PRECISE;SVMETHOD=Snifflesv1.0.11;CHR2=chr1;END=35627445;STD_quant_start=5.118594;STD_quant_stop=5.147815;Kurtosis_quant_start=6.954277;Kurtosis_quant_stop=4.901945;SVTYPE=DEL;SUPTYPE=AL,SR;SVLEN=-319;STRANDS=+-;RE=13;REF_strand=13;AF=1	GT:DR:DV	1/1:0:13
chr1	35725935	342	N	AACTTATTACTTAGAAAGTTACATATGTACCATTACTTCTTAGTAGAAAGTTACATATAACTTTTACTACTTCTGTAGTAGTTACATATGTAACTTACTACTTAGAAAGTTACATATATAACTTATTACTTCTAGAAAGTTACATATGTAATCTCATTACTTGTAGAAAGTTACATATGTAACTTAATATTTGTAGAAAGTTACATAT	.	PASS	IMPRECISE;SVMETHOD=Snifflesv1.0.11;CHR2=chr1;END=35725935;STD_quant_start=93.683510;STD_quant_stop=84.827472;Kurtosis_quant_start=-1.556264;Kurtosis_quant_stop=-1.648819;SVTYPE=INS;SUPTYPE=AL;SVLEN=216;STRANDS=+-;RE=15;REF_strand=15;AF=1	GT:DR:DV	1/1:0:15
chr1	36676300	343	N	GTATATATATATATATATATATATATATATATATATCATATATATATATATATATCATATATATGGTCATATATATATATGATAT	.	PASS	IMPRECISE;SVMETHOD=Snifflesv1.0.11;CHR2=chr1;END=36676300;STD_quant_start=20.102515;STD_quant_stop=29.444864;Kurtosis_quant_start=1.596229;Kurtosis_quant_stop=-0.075769;SVTYPE=INS;SUPTYPE=AL;SVLEN=89;STRANDS=+-;RE=9;REF_strand=9;AF=1	GT:DR:DV	1/1:0:9
chr1	36733250	344	GGAGGCCAGAGCAGATTCTTTTGTTATTTGTTAACTGATACTAGGGCTTGAAAGGAGGTAAGTCAAGAAGAGGTAGGATGGGCTCCCTGCTGGATAGACGGGAGCCCATATTCCCCGCACCCACTCACAGAATACGGGGCATCCGGGGGCTTTCGGAGACTGAGTTCTGTTAGAAAAGGTCTGTTTTACAACTGGGAATCCAAAACATCCAAAGTGAATAGCAGT	N	.	PASS	PRECISE;SVMETHOD=Snifflesv1.0.11;CHR2=chr1;END=36733475;STD_quant_start=0.948683;STD_quant_stop=2.774887;Kurtosis_quant_start=6.992779;Kurtosis_quant_stop=6.968108;SVTYPE=DEL;SUPTYPE=AL,SR;SVLEN=-225;STRANDS=+-;RE=13;REF_strand=13;AF=1	GT:DR:DV	1/1:0:13
chr1	36749235	345	GTATCTAGAATCCTTGTCTTAGATGAATTGATTAGCTGTTTATTTCAGA	N	.	PASS	IMPRECISE;SVMETHOD=Snifflesv1.0.11;CHR2=chr1;END=36749287;STD_quant_start=18.627936;STD_quant_stop=18.522959;Kurtosis_quant_start=-1.150439;Kurtosis_quant_stop=-1.386134;SVTYPE=DEL;SUPTYPE=AL;SVLEN=-52;STRANDS=+-;RE=11;REF_strand=11;AF=1	GT:DR:DV	1/1:0:11
chr1	36868818	346	TTTTTTATATATATATATATATATATATATA	N	.	PASS	PRECISE;SVMETHOD=Snifflesv1.0.11;CHR2=chr1;END=36868849;STD_quant_start=0.000000;STD_quant_stop=1.414214;Kurtosis_quant_start=-nan;Kurtosis_quant_stop=5.893997;SVTYPE=DEL;SUPTYPE=AL;SVLEN=-31;STRANDS=+-;RE=11;REF_strand=11;AF=1	GT:DR:DV	1/1:0:11
chr1	37009596	347	ATTCTAAAATGTATATGGAATATACATCATATATATTCTAAAATGTATATGGAATATACATCATATATATTCTAAAATGTATATGGAATATACATCATATATATTCTAAAATGTATATGGAATATACATCATATATAT	N	.	PASS	IMPRECISE;SVMETHOD=Snifflesv1.0.11;CHR2=chr1;END=37009733;STD_quant_start=78.582582;STD_quant_stop=77.748884;Kurtosis_quant_start=1.006054;Kurtosis_quant_stop=1.158354;SVTYPE=DEL;SUPTYPE=AL;SVLEN=-137;STRANDS=+-;RE=9;REF_strand=9;AF=1	GT:DR:DV	1/1:0:9
chr1	37154072	348	N	<DUP>	.	PASS	IMPRECISE;SVMETHOD=Snifflesv1.0.11;CHR2=chr1;END=37154372;STD_quant_start=134.226674;STD_quant_stop=134.187928;Kurtosis_quant_start=1.990682;Kurtosis_quant_stop=1.996447;SVTYPE=DUP;SUPTYPE=SR;SVLEN=300;STRANDS=-+;RE=5;REF_strand=5;AF=1	GT:DR:DV	1/1:0:5
chr1	37206248	349	AAGCCTCAGCCTCGGGAAGTCCCTCATTATCCCCTCCTGTCCAGCCCAGGCCCTCAGACAGCAGCTGGGGTCTGGGGCTGA	N	.	PASS	IMPRECISE;SVMETHOD=Snifflesv1.0.11;CHR2=chr1;END=37206329;STD_quant_start=23.676390;STD_quant_stop=22.825424;Kurtosis_quant_start=-1.189620;Kurtosis_quant_stop=-1.187029;SVTYPE=DEL;SUPTYPE=AL;SVLEN=-81;STRANDS=+-;RE=7;REF_strand=7;AF=1	GT:DR:DV	1/1:0:7
chr1	37215810	350	N	GGCGGCTCGCCTCTGTAATCCTTTGGGGAGGCCGAGGGTGGAGATCAGATTCTGAGATCGACTATCCTACAATAAGGTGTGAAACCTGCCTCTACTACAAAATTTCAGCCGGGCGCGTGGGGAGGCTGGGAGGCAGGAGATGGAACCCGAAGCGCCGAGCTTTGCAGTGAGCCGAGATTGCGCCACTGCAGTCCGTAAGAGTCCGACCTGCTGCATAGAGCGAGACTCCGCCTCAAAAAAAAAAAAAAAAAAAAATTAAATTT	.	PASS	IMPRECISE;SVMETHOD=Snifflesv1.0.11;CHR2=chr1;END=37215810;STD_quant_start=5.426274;STD_quant_stop=39.426443;Kurtosis_quant_start=3.654681;Kurtosis_quant_stop=1.056674;SVTYPE=INS;SUPTYPE=AL,SR;SVLEN=284;STRANDS=+-;RE=9;REF_strand=9;AF=1	GT:DR:DV	1/1:0:9
chr1	37259400	351	N	ATGGATGGATGGGTGGATGGTTGCGGATGGATGGATCGATGGATGATGGGATGGATGGTTGGGGTGAGGATGGATCGGTGGATGGATGGATGGATGGGATGGTGGGTGGACGGATGGATCGGTGGATGGATGAATGGTGGATGGATGGATGGATGGTGGATGGATGGATGGGTGGATGGACGGATGGTGGATGGGTGGACAGATGGATGGGTGGGTGGATGGATGGATGGGTGGATGGATGGATGGATGGATGGGTGGATGGGTGGATGGATGGATGGATGGGTGGATGGATGGAGGGTGGATGGATGGATGGATGGGTGGGTGGATGAATGGGTGGTTGGATGGATGGATGGATGGATGGTGGATGTGGTAGATGGATGGATGGTGGTGGATGGCTGGGTGGATGGTGATGGATGGATGGTGGGTGGATGGATGGCTGGTGATGGATGGTGGATGGATGGATGGATGGATGGATGAATGGGTGATGGATGGATGGATGGATGGATGGGTGGATGGTGATGGATGGATGGTGGGTGGATTGATGGATGGGTTGGTGGATGGATGGATGTATGGGTGGGATGTATGTATGTATGTATGTATGGGTGGTGGATGGATAGATGGATGGATGGATGGGCGATGGATGGATGGTGGTGGGTGGGATGGATGGTGGATGGATGAATGGTGGATGGGTGGATGGATGGATGGGTGGGTGGATGGATGGTGGATGGATGGATGGGTGGATGGATG	.	PASS	IMPRECISE;SVMETHOD=Snifflesv1.0.11;CHR2=chr1;END=37259412;STD_quant_start=50.544535;STD_quant_stop=80.854808;Kurtosis_quant_start=1.991017;Kurtosis_quant_stop=0.468697;SVTYPE=INS;SUPTYPE=AL;SVLEN=755;STRANDS=+-;RE=8;REF_strand=8;AF=1	GT:DR:DV	1/1:0:8
chr1	37423055	352	N	GGCGAGCCTGTGTGCCCCAGACTCTGTGCCCTGTGAGCCTGTGTGCCCCATGACTCTGTGCCCT	.	PASS	IMPRECISE;SVMETHOD=Snifflesv1.0.11;CHR2=chr1;END=37423058;STD_quant_start=32.569925;STD_quant_stop=31.794654;Kurtosis_quant_start=-1.735909;Kurtosis_quant_stop=-1.652245;SVTYPE=INS;SUPTYPE=AL;SVLEN=61;STRANDS=+-;RE=15;REF_strand=15;AF=1	GT:DR:DV	1/1:0:15
chr1	37423799	353	TGAGTCTGTGTGCCCTGTGAGTCTGTGCCCCTGAGTCTGTGTGCCCTGTGAGTCTGTGCCCCGTGAGCCTGTGTGCCCCGTGAGCCTGTGTGTCCCATGACTCTGTGCCCCGTGAGTCTGTGTGCCCCATGACTCTGTGCCCCCTGAGTCTGTGTGCCCGGTGAGTCTGTGCCCCATGAGCCTGTGTGCTCTTTGAATCTTTGCTCCATGAGCCTGTGTGCTCTTTGAATCTGCGCCCTGTGAGCCTGTGTGCCCCGTGAGTCTGTGCCCCGTGACTCTGTGCCC	N	.	PASS	IMPRECISE;SVMETHOD=Snifflesv1.0.11;CHR2=chr1;END=37424041;STD_quant_start=28.996552;STD_quant_stop=32.193167;Kurtosis_quant_start=-1.187907;Kurtosis_quant_stop=-1.668862;SVTYPE=DEL;SUPTYPE=AL;SVLEN=-242;STRANDS=+-;RE=14;REF_strand=14;AF=1	GT:DR:DV	1/1:0:14
chr1	37425537	354	CTCTGTGCCCTGTGAGCCTGTGTGCCCTGTGAGTCTATGCCCCATGA	N	.	PASS	PRECISE;SVMETHOD=Snifflesv1.0.11;CHR2=chr1;END=37425584;STD_quant_start=5.138093;STD_quant_stop=5.157519;Kurtosis_quant_start=0.270708;Kurtosis_quant_stop=-0.333061;SVTYPE=DEL;SUPTYPE=AL;SVLEN=-47;STRANDS=+-;RE=15;REF_strand=15;AF=1	GT:DR:DV	1/1:0:15
chr1	37568454	355	N	TGGCAGGAGGAAGAGGAGGAGGAAGAGGAAGAGGAGGGAGGAGGGAGGAAGAGGAGGAGGGAGGAAGAGGAGGAGGAAGAGGAGGAGGGAGGAAGAGGAGGAGGAGGAAGAGGGAGGAG	.	PASS	IMPRECISE;SVMETHOD=Snifflesv1.0.11;CHR2=chr1;END=37568461;STD_quant_start=41.733679;STD_quant_stop=46.429516;Kurtosis_quant_start=0.342168;Kurtosis_quant_stop=0.217376;SVTYPE=INS;SUPTYPE=AL;SVLEN=112;STRANDS=+-;RE=11;REF_strand=11;AF=1	GT:DR:DV	1/1:0:11
chr1	37593883	356	N	TCGGCCACCCGGCTACAGTGCTCCCACTCCCCGCCACCCGCGGGCTACAGTTCCCACTCCCCGCCACTCCGGCCATGTTCCCACTCCCGCCACTCCGCTGGGCTGTGCTCCCACTCGCCACTCCGCTGGCTACAGTTCCCACTCCCCGCCACTCCGCGGGCTACAGTTCCCACTCCCCGCCACCCGCTGGCTACAGTTCTACCCCCGCCACTCCGCGGGCTACAGTTCCCACTCC	.	PASS	PRECISE;SVMETHOD=Snifflesv1.0.11;CHR2=chr1;END=37593884;STD_quant_start=7.918333;STD_quant_stop=9.022195;Kurtosis_quant_start=6.932858;Kurtosis_quant_stop=5.120375;SVTYPE=INS;SUPTYPE=AL;SVLEN=234;STRANDS=+-;RE=13;REF_strand=13;AF=1	GT:DR:DV	1/1:0:13
chr1	37801074	357	TATATATATATATATATATATATATATATATATATATATATA	N	.	PASS	IMPRECISE;SVMETHOD=Snifflesv1.0.11;CHR2=chr1;END=37801110;STD_quant_start=9.414085;STD_quant_stop=10.283482;Kurtosis_quant_start=1.127389;Kurtosis_quant_stop=3.017336;SVTYPE=DEL;SUPTYPE=AL;SVLEN=-36;STRANDS=+-;RE=8;REF_strand=8;AF=1	GT:DR:DV	1/1:0:8
chr1	37816474	358	CCTAGGACCCTCTCTCTGGGCACCTTTCTCCTCTGTTAGACCAGCATTCCTCTGTAACTCATTTGGTATAAAAGAATTTGTTACCATTGATGAACCTACAATGAAACATCATCACCACCCAGAGTCCACAGTCCATAGTTTGCATCATGGTTCTCTCTGGGTATCCCCATTATAGTATCATACAGAGCATTTTCACTGCCCTAAAGATCTTCTATGCTCTACCTACTCATACCTTCCCAC	N	.	PASS	PRECISE;SVMETHOD=Snifflesv1.0.11;CHR2=chr1;END=37816714;STD_quant_start=7.266361;STD_quant_stop=6.906519;Kurtosis_quant_start=-0.674759;Kurtosis_quant_stop=1.812441;SVTYPE=DEL;SUPTYPE=AL;SVLEN=-240;STRANDS=+-;RE=10;REF_strand=10;AF=1	GT:DR:DV	1/1:0:10
chr1	37895233	359	N	TTTCTCTCTCTCCCCCTCTCTCTTTCTCCCCCTTTCCTCTCTCTTTCTCCCCTTTCCTCTCTCTCCCCCCTTTCTCTCTCTCCCCTTCCTCTCTCTCCCCTTCCCTCTCTCTTTCTCCC	.	PASS	IMPRECISE;SVMETHOD=Snifflesv1.0.11;CHR2=chr1;END=37895244;STD_quant_start=62.312118;STD_quant_stop=76.094021;Kurtosis_quant_start=0.067741;Kurtosis_quant_stop=2.617621;SVTYPE=INS;SUPTYPE=AL;SVLEN=150;STRANDS=+-;RE=10;REF_strand=10;AF=1	GT:DR:DV	1/1:0:10
chr1	37911752	360	N	TCTCTCTCCTCTGCCTCTCCTTCTTTACCTCCCTCCCTTCCCTCTTTCCTCTCTCTCCTCCCTCTCTCTCTCCCTCTCTCCTCTCTCTGTCCCTCTCTCCCTCTCTCTCTCCTCTCTCTCCCTCTTTCCCTTTCTCCCATCTCTCTTCTCTCCCTCCCTCTCTCCTCTCTCCCTCCCTCCCTCTCTCCCACTGTCCTCCTCTCTCCCTCCCTCTCTCCCTCCGTCCCACTCTGTCTCCCTCTTTCCTCTCTCCTTCCCCTGTCTCTTCCTCTCTTCCTCCCTCTCTCCCTCTCTCCTTCTCTCTCCTCTCTCTCCCTCCCCTGTCTCTGTCTCTTCCTCCTCTCTCCTCTCTCTCTCTCTCCCTCTCTCCCTCTGCTCCCTCTCTCTCCCTCTTTCCCTCTCTCCTTTGTCCCTCTCTCTCTCCCTCTTTCCCTCTCTCTCCCTCTCTTTCTCTCTGCCTCTGTCCCTCTCTCTCTCCTTCTCTCCCTCCCTCTGTCCCTCTCTCTCTCCTTTCCCTCCCTCCCTGTCTCTTCCTCTCTTCCTCCGTCTCCCTCTCTCTCTCCCTCCCTCTCTCTCTCCTTCCCTCCCTCATCC	.	PASS	IMPRECISE;SVMETHOD=Snifflesv1.0.11;CHR2=chr1;END=37911752;STD_quant_start=20.901555;STD_quant_stop=51.961524;Kurtosis_quant_start=-0.368590;Kurtosis_quant_stop=-0.631201;SVTYPE=INS;SUPTYPE=AL;SVLEN=596;STRANDS=+-;RE=8;REF_strand=8;AF=1	GT:DR:DV	1/1:0:8
chr1	38077349	361	TTATCCCCATACTAGTTATTATCGAAACCATCAGCCTACTCATTCAACCAATAGCCCTGGCCGTACGCCTA	N	.	PASS	PRECISE;SVMETHOD=Snifflesv1.0.11;CHR2=chr1;END=38077420;STD_quant_start=0.000000;STD_quant_stop=0.000000;Kurtosis_quant_start=0.657509;Kurtosis_quant_stop=-0.991662;SVTYPE=DEL;SUPTYPE=AL;SVLEN=-71;STRANDS=+-;RE=22;REF_strand=22;AF=1	GT:DR:DV	1/1:0:22
chr1	38219332	362	AGCGGGAGCAGGGGTGAGTGGGAGCAGGGGCGA	N	.	PASS	IMPRECISE;SVMETHOD=Snifflesv1.0.11;CHR2=chr1;END=38219365;STD_quant_start=18.176908;STD_quant_stop=15.953056;Kurtosis_quant_start=-1.228365;Kurtosis_quant_stop=-0.949393;SVTYPE=DEL;SUPTYPE=AL;SVLEN=-33;STRANDS=+-;RE=11;REF_strand=11;AF=1	GT:DR:DV	1/1:0:11
chr1	38432778	363	N	TTAGATCGGGCTGGTGGCTCACGCCTGTAATCCTAGCACTTTGGGAGGCCGAGACGGGTGGATCACGAGGTCAGGAGATCGAGACCATTCTGGCTAACACGGTGAAACTCGCTCTACTTAAAAATACAAAAAAAATAGCGGGGCTGCAGGCGGGCGCCTGCAGTCCCAGCCACTGAATGAGGCAGGAGAATGGCGTGAACCCGGAGGTGGAGCGCAGTAGTGAGCCAAGATCGCGCCACTGCACTCCAGCCTGGGGACAGAGCGGCTAATTGGCCTCAAAAAAAAAAAAAAAAAAAAAAGAAAA	.	PASS	IMPRECISE;SVMETHOD=Snifflesv1.0.11;CHR2=chr1;END=38432787;STD_quant_start=17.000000;STD_quant_stop=18.011108;Kurtosis_quant_start=6.448994;Kurtosis_quant_stop=-0.428572;SVTYPE=INS;SUPTYPE=AL;SVLEN=298;STRANDS=+-;RE=10;REF_strand=10;AF=1	GT:DR:DV	1/1:0:10
chr1	38950739	364	N	AGTGATGGTCTTGCTCTGTCATACAGGCTGGAGTACAGTGGTGCAATCATAGCTCACTGCAGCACTTAAA	.	PASS	PRECISE;SVMETHOD=Snifflesv1.0.11;CHR2=chr1;END=38950741;STD_quant_start=0.707107;STD_quant_stop=2.144761;Kurtosis_quant_start=-1.318343;Kurtosis_quant_stop=-1.677274;SVTYPE=INS;SUPTYPE=AL;SVLEN=68;STRANDS=+-;RE=19;REF_strand=19;AF=1	GT:DR:DV	1/1:0:19
chr1	39028291	365	AAAAAAAAAAAAAAAAAAAAAAAAAAAAAAAAAA	N	.	PASS	PRECISE;SVMETHOD=Snifflesv1.0.11;CHR2=chr1;END=39028323;STD_quant_start=0.000000;STD_quant_stop=3.065942;Kurtosis_quant_start=-nan;Kurtosis_quant_stop=4.467180;SVTYPE=DEL;SUPTYPE=AL;SVLEN=-32;STRANDS=+-;RE=10;REF_strand=10;AF=1	GT:DR:DV	1/1:0:10
chr1	39411529	366	N	CGGGAGGCTGAGTGTAACAAGAATCGCTTGACCTGGGAGGCTGAGGTTGCAGTGAGCTGAGATCGTACCACTGCACTCCAGCCTGGGTGACAGAGTGGACTCTGTCTCAAAAAAAAAAAAGAAAGAAAGAAAGAAAAGAAAAGTCATCTCAGAAAGAATAGATGGCAGCCTGTATTATTATTCTTCCTGGATCTGGAGAAAGTGAAGTGGGGCTCAGCTAAAGCCTGTCTGTGAGTTTCACAAATGTGGCTTTTCCTACAGATATAAATCTCCTCCACAAAAAGAAGTTGTGGCTATTCCTGTCTGCAGGCCCTCTGAATAGCCATATCAAAACAAGTCAAAGAAGTATATTTTGGGGTGAAATATTTTGGTTTCTTTTTCATTGTTCAGCAAGGGCCATGCAGAGTATAGAGCAAGGGAAAATAAGAGGAAAGGCCAGAACTGAGAGTTAAGCACATGTCCACTACAGGGACAGAGCAGGGAGAAAGGACTCAGATGGCACAAAAGCAAACTAAGCACTGGAAGGACAGTAGAGTAGTAGAAGGAGAAAACTGGGAGGTGCCTGGGCACTCATGTCGGGCACTGAGGCTTTCTGTAGGAGCTTATACCTACATATGTATATGGTTACACCTCATCCACATTTTCTAACTAAAGTTAGGTGGCAAGGATACCTGCTACGAGTTAGGAGGAGAGAGACTGATGGAAGATTGAAGGAAATTGGACAACCGCTTAAAAAACAGCTGAGAGGAGAGAAAAGTGACTAAAGCAAGTAGAAGCTCAGCAGAGGGATGCCAGAATCATACCCAAATGGCAGATCAACAAGCAGGCAAGAATGAGGGACCTCAAGGAGTGAGAAACTGGGGAAACTAGGTCCTGTCCTGAAGTGATATGTTAGTAAGATCACGTGCATGGGTGAGAGCCGCGAACAATCATTTAGCACTCCAGGACTGGAGACAGCTTTCACGTAAGATGAAAAATGTTGACTGGGCGCGGTAGCTCACGCCTGTAATCCCCAGCACTTTAGGAGGCCCAGGGGTGGATCACGAGGTCAAGAGATCGAGACAAGCCTGGCCAACATGGTGAAATCCCATCTCTACTAAAAATACAAAAAATTAGCTGGGCGTAGGCACGCATCTGTAGTCCCAGCTACTCAGGAGGCTGAGGCAGAAGAATCGCTTGAACCCGGGAGGTGGAGGTTGCAGTGAGCCAAGATCACGCCCACTGCACTCCAGCCTGGGCGATAGAGCGAGACCGCCTCAAAAAAAAAAAAAGATGAAAATGTCTACAGAATAAAAGGTCCTGCTCAGCTATGGAAGTGCAAAGAGTATCAGGAGGCAGTGCTTGGTCGCAGAACTGTACCGGGTTGTGGTTGGGCCACCAACTCTAACATCTAGTTATCCCTGGCTGTCAAAGACACTACTGACTGTTCAGCCTCCAGCCAGCCTCCCTTTGTTGTGATTTGATGCTCAACAAGCTGCTTTTCTATGCTGTGTGATTTCAGAGAAAAGGCCTGCCCACACCCGGTGTACTCAGCCAAGTTAGGGAGCTTCCTGTGAAAACAAAGCTTCAGGATCTATTCAGAAATAGGAAAATAAAAAAGAAACAAACCCTATATTTTATTTATCTCAGTGTTCCAGCACCCAGAACAGGGATTAGCATTAAGTTTGGTTCAAAAAGGTGTTTGCAAAACGTATCTGAGGAGGCTGATATGCCCTTAAATATTTGTAAATGAATAAATTTTCATTTAAAAGCCAGGTGCGGTGGCTCACGCTTCATCCCAGTGCCCTTGGGAGGCCGAGCAGTGAAGATCACCCAGGTCAGCTGGAGACCAGCCTGACAACATGGTGAAACCCTGTCTCTACAAATGTTGGCCAGGCATGGTGATGTTTGTAATCCCAGTTATT	.	PASS	IMPRECISE;SVMETHOD=Snifflesv1.0.11;CHR2=chr1;END=39411529;STD_quant_start=7.635444;STD_quant_stop=347.346225;Kurtosis_quant_start=3.252583;Kurtosis_quant_stop=0.257955;SVTYPE=INS;SUPTYPE=AL;SVLEN=1851;STRANDS=+-;RE=12;REF_strand=12;AF=1	GT:DR:DV	1/1:0:12
chr1	39490575	367	ATATATATATATATTTATATATATATATATATATATATATATATA	N	.	PASS	PRECISE;SVMETHOD=Snifflesv1.0.11;CHR2=chr1;END=39490620;STD_quant_start=0.000000;STD_quant_stop=0.000000;Kurtosis_quant_start=6.986525;Kurtosis_quant_stop=6.974489;SVTYPE=DEL;SUPTYPE=AL;SVLEN=-45;STRANDS=+-;RE=15;REF_strand=15;AF=1	GT:DR:DV	1/1:0:15
chr1	39510242	368	N	AAGAAGAAGAGGAAAAGGAGGGGAGTGAGAAGGGAGGGGGAGGAGAGGAGGAGAAGAAAGAAGAAGGAAGGAAGAAAGGAGGGAGGAGGAGGTGAGAAGGGGGTGGGAGAAGGAGGAGGAGAAGAATGAGGAGAAGGAGAAGAAGAAGAAGAAGAAGAAAGAAGGAAGAAGAAGGAGGAGGAGGAGGGGAGGAGGGAGGGGGAGGAG	.	PASS	IMPRECISE;SVMETHOD=Snifflesv1.0.11;CHR2=chr1;END=39510242;STD_quant_start=1.581139;STD_quant_stop=15.728954;Kurtosis_quant_start=1.905336;Kurtosis_quant_stop=-0.515599;SVTYPE=INS;SUPTYPE=AL;SVLEN=195;STRANDS=+-;RE=18;REF_strand=18;AF=1	GT:DR:DV	1/1:0:18
chr1	39700274	369	N	GGGCAGGCCGGGCGGGGGGCTGACCCCCCACCTCTCCCGGACGGAGGCTGGCCTGAGGCCGCCCCACCTCCCTCCCGGACGGGCGGCTGGCGGGCGGGGAACCCCCCACCTCCCTCCCGGACAGGCTGGCCAGGCTCTCCCGGACAGGCTGGCAGGCGGGGGCTGACCCCCACCTCCCACTC	.	PASS	IMPRECISE;SVMETHOD=Snifflesv1.0.11;CHR2=chr1;END=39700299;STD_quant_start=96.938640;STD_quant_stop=110.868390;Kurtosis_quant_start=-0.809685;Kurtosis_quant_stop=0.564137;SVTYPE=INS;SUPTYPE=AL;SVLEN=216;STRANDS=+-;RE=10;REF_strand=10;AF=1	GT:DR:DV	1/1:0:10
chr1	39970212	370	N	<DUP>	.	PASS	IMPRECISE;SVMETHOD=Snifflesv1.0.11;CHR2=chr1;END=39970661;STD_quant_start=182.056035;STD_quant_stop=173.186027;Kurtosis_quant_start=1.995597;Kurtosis_quant_stop=1.986809;SVTYPE=DUP;SUPTYPE=SR;SVLEN=449;STRANDS=-+;RE=5;REF_strand=5;AF=1	GT:DR:DV	1/1:0:5
chr1	40130169	371	N	CCCTCTCCTCCCCCTCTCCTCTCCTCTCCTCTCCTCTCCTCCCTCTCCTCTCCTCTCCCTCTCCCTCTCCCTCCCTCCCTCTCCTCCTCTCCTCTCCCTCCTCTCCCTCCCTCTCCCTCTCCCTCCCTCCTCTCCTCTCCTCCCTCTCCTCTCCCTCTCCTCCCTCCTCTCCTCTCCTCTCCCTCCTCTCTCCCTCTCCTCTCCTCTCCTCTCCTCTCCCTCTCCTCCTCTCCTCTCCCCCCCCCCCCCCCTCCCCCTTCCCCTCCTCCCCCTTCCCCTTCCCCTCCCTCCCCCTTCCCTTCCCTCCTCCCCTTCCCCTTCCCTCTCCCCTTTCCTTCCCCTCCCTCCCCTTCCCTTCCCCTCTCCCCTTCCTCCTCCCCTTCCCCTCCCTTCCCCTCCCCTTCCCCCCTCTTCCTCTCCCCTTCCCTCC	.	PASS	IMPRECISE;SVMETHOD=Snifflesv1.0.11;CHR2=chr1;END=40130169;STD_quant_start=4.527693;STD_quant_stop=46.296868;Kurtosis_quant_start=-0.486211;Kurtosis_quant_stop=1.252898;SVTYPE=INS;SUPTYPE=AL;SVLEN=466;STRANDS=+-;RE=13;REF_strand=13;AF=1	GT:DR:DV	1/1:0:13
chr1	40516085	372	N	CTGTAGTCTGGGCACGGTGGCTCATGCTCAATCCTGTTAACTTGGCTCACCGCAATTACAGGCATGAGCCATCATGTGTCGACTACAGAAGATATTTCAAAGGAAATATT	.	PASS	PRECISE;SVMETHOD=Snifflesv1.0.11;CHR2=chr1;END=40516085;STD_quant_start=5.962848;STD_quant_stop=9.098229;Kurtosis_quant_start=1.263750;Kurtosis_quant_stop=-0.620005;SVTYPE=INS;SUPTYPE=AL;SVLEN=113;STRANDS=+-;RE=9;REF_strand=9;AF=1	GT:DR:DV	1/1:0:9
chr1	40935351	373	N	TATATATATACCATATATATATATATATATATATATAT	.	PASS	IMPRECISE;SVMETHOD=Snifflesv1.0.11;CHR2=chr1;END=40935365;STD_quant_start=10.779610;STD_quant_stop=4.701064;Kurtosis_quant_start=-1.527853;Kurtosis_quant_stop=-0.984586;SVTYPE=INS;SUPTYPE=AL;SVLEN=41;STRANDS=+-;RE=13;REF_strand=13;AF=1	GT:DR:DV	1/1:0:13
chr1	41150967	374	TTATATATATTAATATATATAATTATTAATATATAAT	N	.	PASS	PRECISE;SVMETHOD=Snifflesv1.0.11;CHR2=chr1;END=41151004;STD_quant_start=2.213594;STD_quant_stop=3.162278;Kurtosis_quant_start=4.895419;Kurtosis_quant_stop=3.180305;SVTYPE=DEL;SUPTYPE=AL;SVLEN=-37;STRANDS=+-;RE=11;REF_strand=11;AF=1	GT:DR:DV	1/1:0:11
chr1	41835544	375	N	GGAGGCTGCCCTGGGCTCCTGCAGTCCTTGGCAGGGGACAGAGAGCCCAGGAGGCA	.	PASS	PRECISE;SVMETHOD=Snifflesv1.0.11;CHR2=chr1;END=41835544;STD_quant_start=0.894427;STD_quant_stop=2.529822;Kurtosis_quant_start=0.271040;Kurtosis_quant_stop=1.882641;SVTYPE=INS;SUPTYPE=AL;SVLEN=49;STRANDS=+-;RE=18;REF_strand=18;AF=1	GT:DR:DV	1/1:0:18
chr1	41847867	376	N	CCGCGGCCCGCGCCGACGCCCGCCTACTCGGCGGCTGCAAGGGCGGCAGTTTACGGCGGGGGCGGGGGCTTCGCCGCCGGCGATGGGCGTTTGGCGCCGTCTGCCCATGCAGACCATCCAGGAGAACAAGCAGGCCAGCTTCGTGCCGTCATGGCGCCCTTCCGCCCTGGGGCGCTGCCCGCGCTGCTGCCGCC	.	PASS	PRECISE;SVMETHOD=Snifflesv1.0.11;CHR2=chr1;END=41847867;STD_quant_start=2.024846;STD_quant_stop=1.732051;Kurtosis_quant_start=-0.965145;Kurtosis_quant_stop=5.330621;SVTYPE=INS;SUPTYPE=AL;SVLEN=194;STRANDS=+-;RE=19;REF_strand=19;AF=1	GT:DR:DV	1/1:0:19
chr1	41890923	377	N	GTGTGGTGTGTGTGTGTGCCTGTGTGGTGTGTGTGTGTGTTGTGTGCATGTGTGTGGTGTGGTGTCAACACTGGACAGTACATGGTATGCACCTCCTGGACCTAATGCGAAGGCCCTTAGCAACCTTATGTCCCAGATGGAAGAAAGGGTTTGCAGGTGGTGTGATTCTATCCAAGGTCACACAGTCACCCAAGAAACGGCCCCAGGATCTGTAGACCCAATCTGTTGACCCCAAACCCGCGCTTGATTTATTGATTTAGATTTGTACAAGTTTCTATACACAGCATTAATTTATATTTATTTATGCATTTAGAATAAGCCCAACTTGTGTTTAAAATCTCTGCTTCCTCAGATTCCCCTCAGTGAGGTGAGTAGCTCCAGGCTCAGTGGCCTCAAAGTCAGGTTACAGAGAGCAATGGGGGCGTAACCCGTCACACTGGAGTTCTGAAAGATCCCTTGACAGCCAGTGTATGA	.	PASS	IMPRECISE;SVMETHOD=Snifflesv1.0.11;CHR2=chr1;END=41890925;STD_quant_start=15.642890;STD_quant_stop=10.049876;Kurtosis_quant_start=-0.228705;Kurtosis_quant_stop=0.250235;SVTYPE=INS;SUPTYPE=AL;SVLEN=473;STRANDS=+-;RE=12;REF_strand=12;AF=1	GT:DR:DV	1/1:0:12
chr1	41997180	378	ACAGGGGCGATAGAGGACAGGAGAGATGGAGGACAGGGGAGATGGAGGACAGGAGAGATGGAAGACAGGGGAGATGGAGGACAGGAGAGATGGAGGACAGGGGAGAT	N	.	PASS	IMPRECISE;SVMETHOD=Snifflesv1.0.11;CHR2=chr1;END=41997289;STD_quant_start=20.393014;STD_quant_stop=22.948311;Kurtosis_quant_start=-0.483635;Kurtosis_quant_stop=-0.184287;SVTYPE=DEL;SUPTYPE=AL;SVLEN=-109;STRANDS=+-;RE=8;REF_strand=8;AF=1	GT:DR:DV	1/1:0:8
chr1	42010391	379	N	<DUP>	.	PASS	IMPRECISE;SVMETHOD=Snifflesv1.0.11;CHR2=chr1;END=42010896;STD_quant_start=161.239341;STD_quant_stop=194.940375;Kurtosis_quant_start=-0.342559;Kurtosis_quant_stop=0.284224;SVTYPE=DUP;SUPTYPE=SR;SVLEN=505;STRANDS=-+;RE=8;REF_strand=8;AF=1	GT:DR:DV	1/1:0:8
chr1	42027418	380	N	TATCTCCAAAGTGCTGGGATCCACCTGCCATG	.	PASS	PRECISE;SVMETHOD=Snifflesv1.0.11;CHR2=chr1;END=42027419;STD_quant_start=5.419871;STD_quant_stop=4.987484;Kurtosis_quant_start=4.345514;Kurtosis_quant_stop=2.897023;SVTYPE=INS;SUPTYPE=AL;SVLEN=32;STRANDS=+-;RE=8;REF_strand=8;AF=1	GT:DR:DV	1/1:0:8
chr1	42101161	381	CACACACATATATACATATATAGCTGCATATATACATATATGCACGTATATGTATGTATA	N	.	PASS	IMPRECISE;SVMETHOD=Snifflesv1.0.11;CHR2=chr1;END=42101238;STD_quant_start=13.931978;STD_quant_stop=23.552070;Kurtosis_quant_start=-1.427614;Kurtosis_quant_stop=-1.658768;SVTYPE=DEL;SUPTYPE=AL;SVLEN=-77;STRANDS=+-;RE=17;REF_strand=17;AF=1	GT:DR:DV	1/1:0:17
chr1	42103918	382	AAAGAAAGAAAAAGGAAAGAAAGAAAGGGAGAGAG	N	.	PASS	IMPRECISE;SVMETHOD=Snifflesv1.0.11;CHR2=chr1;END=42104052;STD_quant_start=72.750258;STD_quant_stop=72.371265;Kurtosis_quant_start=-1.259367;Kurtosis_quant_stop=-0.160155;SVTYPE=DEL;SUPTYPE=AL;SVLEN=-134;STRANDS=+-;RE=5;REF_strand=5;AF=1	GT:DR:DV	1/1:0:5
chr1	42290446	383	TATATATATAGAGAGAGAGAGAGAGAGAGAGAGA	N	.	PASS	PRECISE;SVMETHOD=Snifflesv1.0.11;CHR2=chr1;END=42290482;STD_quant_start=1.490712;STD_quant_stop=5.416026;Kurtosis_quant_start=-1.200000;Kurtosis_quant_stop=0.979339;SVTYPE=DEL;SUPTYPE=AL;SVLEN=-36;STRANDS=+-;RE=9;REF_strand=9;AF=1	GT:DR:DV	1/1:0:9
chr1	42575848	384	N	GACACACACACACACACGTGTATATATGTATATATGTATGTATATATGTTTGTG	.	PASS	PRECISE;SVMETHOD=Snifflesv1.0.11;CHR2=chr1;END=42575852;STD_quant_start=3.962323;STD_quant_stop=7.300685;Kurtosis_quant_start=-1.686996;Kurtosis_quant_stop=-0.872160;SVTYPE=INS;SUPTYPE=AL;SVLEN=61;STRANDS=+-;RE=14;REF_strand=14;AF=1	GT:DR:DV	1/1:0:14
chr1	42743186	385	GGCCGGGCGCGGTGGCTCACGCCTGTAATCCCAGCACTTTGGGAGGCCGAGGCGGGCGGATCACGAGGTCAGGAGATCGAGACCATCCCGGCTAAAACGGTGAAACCCCGTCTCTACTAAAAATACAAAAAATTAGCCGGGCGTAGTGGCGGGCGCCTGTAGTCCCAGCTACTTGGGAGGCTGAGGCGGGAGAATGGCGTGAACCCGGGAGGCGGAGCTTGCAGTGAGCCGAGATCCCGCCACTGCACTCCAGCCTGGGCGACAGAGCGAGACTCCGTCTCAAAAAAAAAAAAAAAAAAAAAAAAAAAAAAATCT	N	.	PASS	PRECISE;SVMETHOD=Snifflesv1.0.11;CHR2=chr1;END=42743501;STD_quant_start=1.140175;STD_quant_stop=1.449138;Kurtosis_quant_start=4.559340;Kurtosis_quant_stop=-0.663039;SVTYPE=DEL;SUPTYPE=AL,SR;SVLEN=-315;STRANDS=+-;RE=18;REF_strand=18;AF=1	GT:DR:DV	1/1:0:18
chr1	42789762	386	N	TACTAATATATACACAGTGTATATATAGTATACACAGTGTATATATACAGTATATACTGTATATACACAGTATTATATATAGTGTATATATACA	.	PASS	IMPRECISE;SVMETHOD=Snifflesv1.0.11;CHR2=chr1;END=42789762;STD_quant_start=25.355473;STD_quant_stop=26.065303;Kurtosis_quant_start=-1.658220;Kurtosis_quant_stop=-1.639379;SVTYPE=INS;SUPTYPE=AL;SVLEN=94;STRANDS=+-;RE=16;REF_strand=16;AF=1	GT:DR:DV	1/1:0:16
chr1	42832813	387	N	GAGCCACCGCACCTAGCCTTGTCTGAATTTTTTGGGT	.	PASS	PRECISE;SVMETHOD=Snifflesv1.0.11;CHR2=chr1;END=42832813;STD_quant_start=3.181981;STD_quant_stop=3.201562;Kurtosis_quant_start=0.551898;Kurtosis_quant_stop=-1.203450;SVTYPE=INS;SUPTYPE=AL;SVLEN=36;STRANDS=+-;RE=8;REF_strand=8;AF=1	GT:DR:DV	1/1:0:8
chr1	42834826	388	GTGTGTGTGTGTGTATATATATATATATATATATATATAT	N	.	PASS	IMPRECISE;SVMETHOD=Snifflesv1.0.11;CHR2=chr1;END=42834865;STD_quant_start=9.230385;STD_quant_stop=11.300442;Kurtosis_quant_start=0.169675;Kurtosis_quant_stop=0.845158;SVTYPE=DEL;SUPTYPE=AL;SVLEN=-39;STRANDS=+-;RE=10;REF_strand=10;AF=1	GT:DR:DV	1/1:0:10
chr1	43001380	389	N	ATTATATATATAATATATATATTATATATATATATTATATATTATATATATATAATATATATAT	.	PASS	IMPRECISE;SVMETHOD=Snifflesv1.0.11;CHR2=chr1;END=43001380;STD_quant_start=11.604597;STD_quant_stop=15.542058;Kurtosis_quant_start=-0.832345;Kurtosis_quant_stop=2.044562;SVTYPE=INS;SUPTYPE=AL;SVLEN=64;STRANDS=+-;RE=9;REF_strand=9;AF=1	GT:DR:DV	1/1:0:9
chr1	43174792	390	ATATATATATATATATATATTTTTTTTTTTTTTTTTTTTTTTTTTTTTTTGGGGGG	N	.	PASS	IMPRECISE;SVMETHOD=Snifflesv1.0.11;CHR2=chr1;END=43174826;STD_quant_start=11.409061;STD_quant_stop=10.148892;Kurtosis_quant_start=2.241001;Kurtosis_quant_stop=2.226034;SVTYPE=DEL;SUPTYPE=AL;SVLEN=-34;STRANDS=+-;RE=6;REF_strand=6;AF=1	GT:DR:DV	1/1:0:6
chr1	43857455	391	AAAAAAATGAAACAAGGCCGGGCGCGGTGGCTCACGCCTGTAATCCCAGCACTTTGGGAGGCCGAGGCGGGCGGATCACGAGGTCAGGAGATCGAGACCATCCTGGCTAAAACGGTGAAACCCTGTCTCTACTAAAAAAAATACAAAAAATTAGCTGGGCGTGGTGGCGGGCGCCTGTAGTCCCAGCTACTCGGGAGGCTGAGGCAGGAGAATGGCGTGAACCCGGGAGGCGGAGCTTGCAGTGAGCTGAGATTGTGCCACTGCAGTCCAGCCTGGGCGACAGAGCGAGACTCCGTCTCAAAAAAAAAAAAAAAAAAAAAAAAAAAAAAAAAAAAAA	N	.	PASS	PRECISE;SVMETHOD=Snifflesv1.0.11;CHR2=chr1;END=43857792;STD_quant_start=2.428992;STD_quant_stop=1.843909;Kurtosis_quant_start=0.246699;Kurtosis_quant_stop=0.507214;SVTYPE=DEL;SUPTYPE=AL;SVLEN=-337;STRANDS=+-;RE=14;REF_strand=14;AF=1	GT:DR:DV	1/1:0:14
chr1	44059313	392	N	<INV>	.	PASS	PRECISE;SVMETHOD=Snifflesv1.0.11;CHR2=chr1;END=44059887;STD_quant_start=9.751923;STD_quant_stop=0.316228;Kurtosis_quant_start=5.431250;Kurtosis_quant_stop=6.528793;SVTYPE=INV;SUPTYPE=SR;SVLEN=574;STRANDS=++;RE=16;REF_strand=16;AF=1	GT:DR:DV	1/1:0:16
chr1	44208924	393	N	TCGCGTGTGGCTCACGCCTGTAATCCCAGCACTTTGGGAGGCCGAGGCGGGCGGATCGCGAGAGGTCAGGAGATCGAGACTATCCCGCTAAAACGGTGAAACCCCTGGGTCCTTACTAAAAATGCACCATGGAGGCGGCCGGTCCCAGCTACTGGGAGGCTGAGGCAGGAGAATGGCGGACCTGGAGGCGGAGCTTGCAGTGAGCCGAGATCCCGCCACTGCACTCCAGCCTGGCGACAGAGCGAGACTGCCTCAAAAAAAAAAAAA	.	PASS	IMPRECISE;SVMETHOD=Snifflesv1.0.11;CHR2=chr1;END=44208924;STD_quant_start=5.118594;STD_quant_stop=20.988092;Kurtosis_quant_start=4.471301;Kurtosis_quant_stop=1.076872;SVTYPE=INS;SUPTYPE=AL,SR;SVLEN=273;STRANDS=+-;RE=10;REF_strand=10;AF=1	GT:DR:DV	1/1:0:10
chr1	44370538	394	N	<DUP>	.	PASS	IMPRECISE;SVMETHOD=Snifflesv1.0.11;CHR2=chr1;END=44370775;STD_quant_start=171.282094;STD_quant_stop=202.610189;Kurtosis_quant_start=-1.659251;Kurtosis_quant_stop=-1.344088;SVTYPE=DUP;SUPTYPE=SR;SVLEN=237;STRANDS=-+;RE=9;REF_strand=9;AF=1	GT:DR:DV	1/1:0:9
chr1	44371243	395	CCACTGTTTCTCCCCCTCCTCCTGCTTCTCTTCCCGCCACTGTTTCTCCCCCTCCTCCTGCTTCTCTTCCCGCCACTGTTTCTCCCCCTCCTCCTGC	N	.	PASS	IMPRECISE;SVMETHOD=Snifflesv1.0.11;CHR2=chr1;END=44371329;STD_quant_start=20.784610;STD_quant_stop=18.547237;Kurtosis_quant_start=-0.078603;Kurtosis_quant_stop=2.020383;SVTYPE=DEL;SUPTYPE=AL;SVLEN=-86;STRANDS=+-;RE=7;REF_strand=7;AF=1	GT:DR:DV	1/1:0:7
chr1	44604736	396	N	AATATTCTGCCCCCCGTGAGGGCCTGCTACTATGGAGGTC	.	PASS	IMPRECISE;SVMETHOD=Snifflesv1.0.11;CHR2=chr1;END=44604738;STD_quant_start=12.714821;STD_quant_stop=13.705230;Kurtosis_quant_start=0.505559;Kurtosis_quant_stop=0.513182;SVTYPE=INS;SUPTYPE=AL;SVLEN=41;STRANDS=+-;RE=6;REF_strand=6;AF=1	GT:DR:DV	1/1:0:6
chr1	44605969	397	CCACAGAGGTTCTGGTTACCAGTGGAGGTCGTCATCTGCCCTCCACAGAGGGCTTGGTTACCAGTGGAGGTCATCACTTGCTCTC	N	.	PASS	IMPRECISE;SVMETHOD=Snifflesv1.0.11;CHR2=chr1;END=44606054;STD_quant_start=11.954079;STD_quant_stop=11.916375;Kurtosis_quant_start=-0.793835;Kurtosis_quant_stop=-0.846238;SVTYPE=DEL;SUPTYPE=AL;SVLEN=-85;STRANDS=+-;RE=11;REF_strand=11;AF=1	GT:DR:DV	1/1:0:11
chr1	45282258	398	GTATATATATACACATAGATGTGTGTGTATATTATATATACACATAGATGTGTGTGT	N	.	PASS	IMPRECISE;SVMETHOD=Snifflesv1.0.11;CHR2=chr1;END=45282321;STD_quant_start=14.903020;STD_quant_stop=14.963288;Kurtosis_quant_start=-0.882520;Kurtosis_quant_stop=-0.865561;SVTYPE=DEL;SUPTYPE=AL;SVLEN=-63;STRANDS=+-;RE=21;REF_strand=21;AF=1	GT:DR:DV	1/1:0:21
chr1	45342217	399	N	TGCAGCCACCTGGCCCGGGAGGTGGGAGGTGGAAGTCAGCCCCCGCCAGGCTGCGCCTGGCCCGGGGAGGGAGGTGGGGCCCCCGCCCGGGCCAGCCCGTCTCGGGGGAGGGAGGTGGGGTCAGCCCCGCCTCGGCCAGCCGAGCCCCGCCCGGCAGGGAGGTGGGGCCGAGCCCCGCCTGCCACCCGCCCGTCCGGGAGGCAAGGGGCGCCTGTCCTGCCACCCCTACTGGGAATTGAGGAGCCTCTGCCCGGCCAGCTGCCTGCACGGGAGGGAGGTGAGGGGTCAGCCCCCGCCAGCCACCCTGCCCTGGGAGGTGAGGCTTCTGCCCGGCCGCCCCTACTGGAAGTGAGGAGCCCTCTGCC	.	PASS	IMPRECISE;SVMETHOD=Snifflesv1.0.11;CHR2=chr1;END=45342217;STD_quant_start=10.876580;STD_quant_stop=9.082951;Kurtosis_quant_start=1.742938;Kurtosis_quant_stop=0.917573;SVTYPE=INS;SUPTYPE=AL;SVLEN=362;STRANDS=+-;RE=15;REF_strand=15;AF=1	GT:DR:DV	1/1:0:15
chr1	45761183	400	N	TTTTAAAAAAAATTGTTGCTCTCCTCTCCCTCTCCCTTCCCCTCTCCCTCCCTCCCTCTCCCTCTCCTCTCCTCCCTCTCTCCTCTCCTCTCTCCCTCTCCCCTCTCCCTCTCTCCCTCTCCTCTCTCCCTCTCCTCCTCCTCTCCTCTCTCCTTCCTCTCCTCCCTCTCCCTCTCCCTCTCCCTCTCCTCTCTCCCTCCTCCTCTCCTCCTCTCCCTCTCCTCTCCTCTCCTTCCCTCCCTCTCCTCTCCTCTCCTCTCCGCCTCCGCCTCCGCTCCGCTCTCCGGCTCGCTCTCCACGGCCCCCTCTCGGCCGCAGCCAAAGCTGGACGGTGACTGCTGCCATCTCGCTCACTGCAACCTCCCTGCCTGACCTCCCTCCTGCCTCAGCCTGCCGAAAAGCCTGCGACAGGCGCTGCCGCCACGCCTGGACTGGTTTTCGTTTTTTGGTGGAGATGGGGTTTCACAGTTGGCCGGGCTGCCTCCTCCAGCTCCCAATTCCATGTAGGTGATCCGCCAGCCTGCCTCCTGAGGTGCTGATTGCAGATGAAGTCTGCTCACTCAGTGCTCACGGTGCCCAGGCTGGAGTGCAGTGGCGTGATCTCGGCTCGCTACAACCACCTCCCAGCCGCCTGCCTTTGCTCTCCCAAAGAGCCGAGATTGCAGCCTCTGCCCGGCCGCCACCCTGCCTGGGGAAGTGAGGAGTTTTGCTTGGCCACCCATCGCCTGGGGATATGAGGAGCCCTCTGCCTGGCTGCCCAGTGTGGAAAGTGAGGAGCGCCCTGCCCGGCCGCCATCCCATCTAGGAAGCGAGAAGCTCTTTCCCCGCCGCCATCCCATTCCGCCAGGAAGTGAGATGCCTCTGCCCGGCCGCCCATCGCCTGAGATGCGGGAGCACCTTCTGCCCCACCGCCTGTCTGATGTGAGGCAGCCTGCCGGGCCGCAACCTGTCTGGGAGGTGAGGAGTGTCTCTGCCCGGCCGCTCCTGGCTCGAGAAGTGAGGAACCTCTGCCTGGCAACCGCCTGCCTGAGAAGTGAGGAGAGTTCTCCGTCTGGCAACCACCCTGTCTGGGAAGTGAGGAAGCGTTTCCGCTCAGCCACCTGGCCCGGGAGGGAGGGGGGGTCAGCCTCCCGCCTCGCCAGCCGCCTGGGTTCGGGAGGTGAGGGGCTCCTCTGCCCGCCGCCTTACTGGGAAGTGAGAGCCCTCTGCCTGCCAGCCGCCTGTCCGAGTGAGGCGGGGGGGCCAGCCTGCCCGGGGAGGGAGGTGGGAACAGCCTCCGCCTGTGGCCGGCCGCCTGTCCGGGAGGTGAGGCGCCTGCCCGGCCGCCCCTACTGAAAGTGAGGACCCTCTGCCCGCCAGTCGCCTGCCCAGGAGTGGGGGTCAACCTCACTGCCAGCCGCCCAGTCCGGGGAGGGAGGTGGGGGTCAGCCCCGCCTGGCCAGCCGCCTGTCTGGAGGTGAGGGGCGCCTTGCCAGTGAGCTCTGCCCGCCAGCCGCCCGCCCAGGAGGGAGGTGGGGTCAGTCACTGGCCAGCCGCCCATCCGGGGAGGGAGGTGGGTCGCCCTCTGCCTGGCCAGCCGCCTGTCCGGGAGGGGGAGGGGGTCAGCCCCTGCCCGGCCAGCCTGGCCCGGGAGGGAGGTGGGGGTCAGCCCTGCCTGGGCTGTAGCCGCCTCCGTCCGGGAGGTGAGGGCGCCTGCCTGGCCGCCTACTGGAAGTGAGGGACCCTCTGCCCGGCTAGCCAGCCTGGCCCGGGGAGGGAGGTGGGGGTCAGCACCTGCCTGCCAGCCGCCTGCCCGGGAGGGAGGTGGGGGGGATCAGCCCCCTGCCTGGCTGGCCAGCCTGTCTGGAGGTGAGGGGGCGCCTGTCTCGGCCGCCCTACGGGAAGTGAGGACCCTCTCTGTCTGCCAGCCGCGCCTGGCCCGGGAGGGAGGTGGGGGTCAGCACCCCGCCTGCCTGGTCCGGGAGGGAGGTGGGGATCAGCCCCCTCTGCCTGCCAGCCGCCTGCCCGGGGAGGTGAGGGGCGCCTGCCCGCCGCCCCTACTGGGAAGTGAGATTCTCTGCCCGCCAGCCGCCCTGTCCGGGAGGAGGTGTGGGGGGAACAGCCCCCGCCTGCCAGCCGCCTCTATTCAGGGAGGTGTGAGGGGCGCCTGCCCGCCGCCCCTACTGGAAGTGAGGAGCCTCTCTGCCTGGCCAGCCGCCTGGCCCGGGAGAGGGCGGTGGGGGCCAGCCTCGGCCAGCCGCCCCATTCGGGAGGTGAGGGCACTCTCTCTGCCGGGCCGCCTCTACTGGAAGTGAGGAGCCTCTCTGCCCGCCACGAATTCCTGCCTGGGAGGTGCCCAGCGGCTCATTGGGGATGGGCCATGATGACAATGGCTGTTTTAGAATAGAAAGGAAGGGTGGGGAAAAATTGAGAAATCGGATGGTTGCTGGGTCTGTGATAGAAGTAGACATGGGGAGCATTTTTCATTTTGTTCTGTACTAAGAAAAATTTTTCTGCCTCTTGGGATCCTGCTGGGATCTGTGACCTTATCCCCAACCCTGTGTTTCTGAGACATGCTGTGTCCACTCAGGTTAGATGGATTAAGGGCGGTGCAAGATGTGCTTTGTTGAACAGATGCTTGTGGAGGGCATGCTCAAGTGTTGAGAGTCATCACCACTCCCTAATCTTAAGTACCAGGGACAAACGCTATGAAGGCCGCAGGGTCCTCTGCCTAGAAACCAGAGACCTTTTTTGTTCACTTGTTTATCTGCTGACCTTCCTCCACTATTGTCCTATGACCCTGCCAAATCCTCTCTGCGAGAAACACCCAAGAATGATCAATGTAAAAATAAAAAAAAAAAAAAAAAAAGAACTTTGATTTAAAA	.	PASS	IMPRECISE;SVMETHOD=Snifflesv1.0.11;CHR2=chr1;END=45761183;STD_quant_start=4.289522;STD_quant_stop=46.168171;Kurtosis_quant_start=-1.700960;Kurtosis_quant_stop=1.876227;SVTYPE=INS;SUPTYPE=AL,SR;SVLEN=2864;STRANDS=+-;RE=15;REF_strand=15;AF=1	GT:DR:DV	1/1:0:15
chr1	45963340	401	N	TCGTCTGGGAAGTGAGGAGCTGCCTCCTGCCACCATGGAGGAGCCCTGCTCAGCCCAGTCTGGAAAGTGAGGAGCATCTCTGCCCGGCCGCCATCCCATCTGGGAAGTGAGATTTTCCCTGCCGCCATCACATCTAGGAAGTGATGCCTCTGCCCGGCCGCCCATCGCCTGGGATGGGGAGCCCTCTGCCTGCCACCAGTCTGGAAAGGAGGAGCTCTGCCCGGCCGCCATCCCATCTGGGAAGTACGAGCTGTCCGGCCACCACCCCTGCCTTGGGAGGAGGAGCCTGCCCGGCCGCCTGCCTGAGAAGTGAGGAGACCCTCCGCCTCCCAGGCACGCCTCTGCATGAGAAGTGAGGAGCCCTCCGCCCGGCAGCCACCCCCGTCTGGGAAGTGAGGAGCGTCTCCCGGTCCGGGAGGGAGGTGGTAATAGCCCCCCGCCAGGCCAGCCGGCTGTGGCGGGAGGTGGGGGTGCTGTGGCCCCCCCGCCTGCCAGCCGCTCTATCCGGGGAGGTGAGGGGCGCCTGCCCGGCCGCCTTACTGGGAAGTGAGGGAGCCCTCTGCCCAGCCAGCCGGCCTGGCCCTGGGAGGGAGGGGGCCCCGCCTGCCAGCCCGGGGAGGTGAGGGCTGCCCGGCCGCCTACAAGTGAGGAGCCCCTCTGCCCGGCCAGCCTGGC	.	PASS	IMPRECISE;SVMETHOD=Snifflesv1.0.11;CHR2=chr1;END=45963340;STD_quant_start=84.593735;STD_quant_stop=175.619190;Kurtosis_quant_start=-0.466165;Kurtosis_quant_stop=-0.454190;SVTYPE=INS;SUPTYPE=AL;SVLEN=678;STRANDS=+-;RE=10;REF_strand=10;AF=1	GT:DR:DV	1/1:0:10
chr1	46169038	402	N	AGTTTAAGCCACTGCACTCAGCCAACAATCTTTATTTACAGATGATAGGATCTTGTATATAGAAAATCCTAAGGACTCTACCAAAAAAAAACTATTAGACTATGAGTGCAGCAAGGTCGCAGAATAAATTGTATTTCTACACACGAGCAATGAACAATCTGAAATACGAAATTAATAAAACAATTTATAACAGCATTAAAAGGAATAAATACTTGAATAAATTTAACCAAAAAAGTACAAGAAACTGAAAATTATAAAACATTGTTGAAACAATCTGAAGCCCTAACTAAAAGGAAAGACATCCTTGATGAATCAAAAGATCTCTAATACTGTTAAGTTGGTGATACTCTCCAAATGGATCTCAAATTCAATGGAATTCTGTCAAAAACCCAACTGGCTTCTGCAGGAACTGAAAAGCTGATCCTGAAATGCGTATGAAATTCAAGTTACCCAGGAGAGCCAAAACAAATTTTTAAAAGATCAAATTTCTTGAAGGACTCACACTCTCTGATTTCAAAAACTTACTACAATGCTGTAATAAGAGAGTCTGGTACTGGCAAAAGGATAGAGAGACATACAGATAAAATGAATAGAATAGAAAGCTCAGAAATAAACCCTCACATTTATGGTCAACTGATTTTCAACAAAGGTGCCAAGACACCAATGGGGGAAAGAACAGTGTTTTAATCAGTGATGCTGGAAACAACTGGATACCCAAATACAAAGAATGAGGGTGGGTCTCTTCTCACATCACATGGCAAAATTAAATCAAAATAACAAAGACCCAAATACAAAAATTAAACTATAAAACTCTTAGAAATAAGCATAGTTGTAAATCCTTATGACCTTGGATTAAGCAATGCTTTCTAGTTATAACAAACGCACAAATAACAAAAAAGAACAAAACAAATTGGACATCAAAATTTAAACGTTATGCTTGAATACTACCAACAAGAAAGTGGAAAACACACATATTGAATATGGTGGCTCACGCTTAATCCCAGCACTTTGGGAGGCTGAGGCAGGTGGAACGAGGAACAAGGTCAGATCACACTGTCCTCAATCGCGTGAAACCCCGTCTCTACTAAAAAAAAAAAAAAAAAAAAAAAAAAATGGTGATGGCGGCTTTCAGTCCCAGTTACCGGAGCTGAGGCAGGAGAATGGCGTGAACTCCGGGGGCTTAAGCTGCACTGAGCCAAGATCTGCCACTGCACTCCAGCCTGGGCGACAGAGCAAGCCTCCTCTCAAAAAAAAAAAAAAAAAAAAACACATATAATGGGAGCAGGCTGTAAATTATATATTTGACAAAGGACTTGCACCTAGATTATAAAAGAACTTTTTTTTTTTTTTTTTTTTTTTTTTGAGAAGGAGTCTCACTCTCTGTCGCCCAGGCTGGAGTGCAGTGGCACGAGATCTCACTCACTGCAAGCTCCGCCTCCTGGGTTCATGCTTATTCTCCCAAGGGGCCAGCCTCCCCCGAGTAGCTGGGACTACAGGCTCGCCACCACGACTGGCTAATTCTTTTTGTATTTTTAGTAGAGAAGGGGTTTCACCATGTTAGCCAGGATGGTCTCGATCTGACCTCGTGATCTGCCTGCCTCAGCCTCCCAAAGTGCTGGGATTATAGGCGCAGCCAACGCGCCCAGCAGAACTCTTTACAACTCAATAATAAAAAGACAATCCAATTTAAACAGATAAATTGAATAGATGTTTCTTCAAAGAAGATAAACAGATGACCAAAAACAAAATGAAAAGATGCTTATCAGGGAAATGCAAATCAAAATCATTAATGAGATACCCATTTATACCTACTAGAACAGCTTATAAAAGAAAAACTAAATAATAACAAGCATTGATGTGGAGAAACTGGAACCCCAGACACTGATGGTGGTTATGTAAATGGTATAGATACTTTAGGAAACAGTCTGGGATTCCCTAAAAGGTTAAACACGGATGGCAGTGGCTCACACCTGTAATCCCGGCACTTTGGGAAGCCCGAAGATCACCTGTTGGAGATCAGGAGTTCGAGATCAGCCTGGTCAACATGGTGAAACCCCGTTTCTACTAAAACAAAAAAATTAGCCAGGCATGGTGGCGACGCCTGTAATCCTAGCTGCTACTAGGGAGGCTGAGGCAGGATAATCATTTGAACCCTGGAGGCGGAGGTTGCAGAGAGCCAAGATCACCATTGCAGTCCAGCCTGGGGCAACAAGAGCGAAACTCCATCTCAAAAAAGGAAACAAAAACAAACAAACAAACAAAAAAGGTTAAACACAGTTACTATGTGACCCCAGCAACTCTACTCCTAGGTATATGCCCAAGAGAAATGAAAACACATGTCTACACAAAAACTTGTAATGAAACTTCATAGTAGCATGTTTGTAATAGCCAAAAAGTAGAAACAACCAAAATGTCTGGTCAGTGAATTATATTTCAATAAAGCTGTTAAAACCCTCCTACTTAAAAAAAAAAAAAGTAGAAAAACTTAACTTTTTTTTTTTTGAGATGGAGTCTCGCCCAGGCTGAGCACAGTTGGGTAATCTCAACTCACTGCAACCTCTGCCTCTCAGGTTCAAGCAATTCTTCTGAATCAGCTTCCCAAAGTAGCTGGGATTATAGGCCACCAGCATGCCCAGCTAATTTTTGTATTTTCAGTAAAGATGGGCTTTCATCATGTTGCTCAGGCCGGTCTCGAACTCCTGACCTCAAGTGATCCACCAGCTTCAGCCTCCCAAAGTGCTGGGATTACA	.	PASS	IMPRECISE;SVMETHOD=Snifflesv1.0.11;CHR2=chr1;END=46169038;STD_quant_start=7.211103;STD_quant_stop=529.148372;Kurtosis_quant_start=2.760851;Kurtosis_quant_stop=0.298413;SVTYPE=INS;SUPTYPE=AL,SR;SVLEN=2692;STRANDS=+-;RE=12;REF_strand=12;AF=1	GT:DR:DV	1/1:0:12
chr1	46176313	403	N	TTACAGGCGGATCTACCTGACTCAGCCAGTTGTGGTCTGCTTCTTTTGTTTGTTTGTTTTGAGACGAGTGCAGTGGTGCGGTGCATCTCAGCTCACTGCAAGCCTGCCTCCCGAATCAGGAAATATTCTCCCGCCTCAGCCTGCAGCTGTGAATCAAGGCACCCTGCCACCATGCCCAGCTGGTTTTTTTGTACGCAGTAGAGACAGGTTTCACTGTGTTAGCCAGGGTATCTCCGTAATTCCTGACCTCAAGGATCTGCCTGCCTCGGCCTCCAAAGTGCTGGGATTACAGTGAGCCACCGCGCCTGGCCCTGTGTCTATTTTTTAATTCAGTTTGACAATCATGACTTTAAATGGCTTTTTAGAGTTTATACTATTTATATTCTATGTTCACAAATATGGTCGCCTAGACTCCTATTTTGCTGTTTGTTTGCTCTCGTTCTTTTTCTTGAGCACAGCCTTGGTCTGTTGCTCAGGCTGGTGGCAGGGTTTGATCTCATCTCACTGCAAATCTCCTGCCTCCCAGGTTCAAGTGATTCTCCTGACTCAGCCTCCTGAGTAGCTGAGACAGCAGGCCTGCCACCATCCTCCTAATTTTTGTATTTTTTGTAAAGCTGAGAGCCACTATGTTGGCTGTGCTTCTGGCCCAGAACCTGACCTTGAGGATTCCCCCGACCCTGGCTCCTTGAAAGTGCTGGTATTATAGGTGTGAGACAATTGCCTGTGCCTTAAGCATTTGTTTTCTGTTTAAGAAACTAATTTTGATTCTTTTCCTCTTTTTGCCTTTATGTTGATTGTTTAGTATTCCATTTTATCTCATGGTCTAGTTAGCTATATTTCTTCAATCTTTTTTCTTGGTGATTGCTTTAGAGTTTTATGGGTGGAAAACAGACTCACATGTTTTCTACTCTGATCTCACATCAACAATCATCAACACAGAAAACTTCTGGTGACTAAATGTGTGTGGGTTTCACATCAAGCAGCAGATACCAGCTACGGGCAATTTAATTCATCTAAATTCTTATACTGTTTACCTGAGATAGCCTCAGACCCCACAGGCTCAGTCTCCCCAAGACGCCCCTCCTTCAGGCACTATTCCAAGTCCAAGCCTCTGAACTCTGACCAACCAGCCCAAGTTGGGGTTCTCACACACCCCTCTTTGAGTCTGTTAATTTGCTAGAGGGCTCACAGAACTCAGGGAAACACTTACTTATGTTTACTGTGGTTATTATAAGGGATATTTCAATGATACAGATGAAGAGATGCATATGGAGGTATGGGGGTATGGCATGGTACTTCTATGCCCTCTGTTTATGTGCCACCCTCTAAGAACCGCCAGGTGTTCAACTATCAGGAAGTTCTCTGAACTCAGTCCTTTGGGTTTTTTTGTTTGTTTTTGCTTTTAGACGGAGTTCTGTTTGCTCAGGCTGGAGTGAAATGTTTTATCTAGGCTCACTGCAACCTCCACCTCCCGGGTTCAAGCAATTCTCCTGCCTTAGCCTCCCAAGAAGCAAACTACAGGCACGTGATCAGCCATGCCCAGCTAATTTTTGTATTAGAGACGGGTTTCACCATAAAGGCTAGATGGTCTTGATTCCCTCAGCCTCCCAAAGTGCTGGGATTACAGGTGTGAGCCACCACTTCAGTGGGGCTGGTTTTTTCTGGAGACTTTATTACAGCCATGATTGATTAAATCATTGGGCATCCACTTAACCTTCAGCCTTCCCTCCCCCGGAAGTCAGGGATGGACTGAAAGTTCTAATTTGCAATCATGCCTTGGTCTTTTCTATGAGCAGTCTAATTTGAAGCTAACTATGGGCTTCCATCCATCAGTCAACATTAGAAAAGGGCATCACTTTGGAGGCCCTCGGGATGTTAGAGTTGTATGCCAGGAAATGGGTT	.	PASS	IMPRECISE;SVMETHOD=Snifflesv1.0.11;CHR2=chr1;END=46176313;STD_quant_start=1.095445;STD_quant_stop=303.870861;Kurtosis_quant_start=1.934250;Kurtosis_quant_stop=-0.945912;SVTYPE=INS;SUPTYPE=AL,SR;SVLEN=1924;STRANDS=+-;RE=13;REF_strand=13;AF=1	GT:DR:DV	1/1:0:13
chr1	46706780	404	CCCCCCCGCCCGGCCAGCCGTGCCATCCGGGAGGGAGGTGGGGGGGTCAGCC	N	.	PASS	IMPRECISE;SVMETHOD=Snifflesv1.0.11;CHR2=chr1;END=46706831;STD_quant_start=12.161414;STD_quant_stop=12.425780;Kurtosis_quant_start=-1.788232;Kurtosis_quant_stop=-1.785855;SVTYPE=DEL;SUPTYPE=AL;SVLEN=-51;STRANDS=+-;RE=20;REF_strand=20;AF=1	GT:DR:DV	1/1:0:20
chr1	46707941	405	N	ATCCAGCCAGCCGCCCGTCCGGGAGGAGGTTGGGGGTCCAGCCC	.	PASS	IMPRECISE;SVMETHOD=Snifflesv1.0.11;CHR2=chr1;END=46707944;STD_quant_start=12.657014;STD_quant_stop=13.568346;Kurtosis_quant_start=-1.244857;Kurtosis_quant_stop=-1.375717;SVTYPE=INS;SUPTYPE=AL;SVLEN=42;STRANDS=+-;RE=18;REF_strand=18;AF=1	GT:DR:DV	1/1:0:18
chr1	46803018	406	N	GCTGGTGATCATGAGGTCAGGAGATCGAGACCATCCTGCTAACAAGGTGAAACTCCGGCTCTACTAAAAATACAAAAAATTAGCCGGGCGCGTGGCTAGCGCCTGTAGTCCCAGCTACTCGGGAGGTTGAGGCAGAGAATGGCGGAACCCGGAAGCGGAGCTTGCAGTGACGAGATTGCGCCACTGCAGTCCGCAGTCCGCCTGGGCGACAGAGCGCAGGCCCGTCTCAAAAAAAAAAAAAAAAAAAAAAAAAATACAAAAGA	.	PASS	IMPRECISE;SVMETHOD=Snifflesv1.0.11;CHR2=chr1;END=46803018;STD_quant_start=2.387467;STD_quant_stop=11.949895;Kurtosis_quant_start=3.917060;Kurtosis_quant_stop=-0.529667;SVTYPE=INS;SUPTYPE=AL;SVLEN=252;STRANDS=+-;RE=15;REF_strand=15;AF=1	GT:DR:DV	1/1:0:15
chr1	47050921	407	AAAAAAAAAAAAAAAAAAAAAAAAAAAAAAAAAAAAAAAAAA	N	.	PASS	PRECISE;SVMETHOD=Snifflesv1.0.11;CHR2=chr1;END=47050958;STD_quant_start=0.000000;STD_quant_stop=1.000000;Kurtosis_quant_start=-nan;Kurtosis_quant_stop=-0.927712;SVTYPE=DEL;SUPTYPE=AL;SVLEN=-37;STRANDS=+-;RE=17;REF_strand=17;AF=1	GT:DR:DV	1/1:0:17
chr1	47649948	408	N	<DUP>	.	PASS	IMPRECISE;SVMETHOD=Snifflesv1.0.11;CHR2=chr1;END=47650368;STD_quant_start=4.785394;STD_quant_stop=19.172898;Kurtosis_quant_start=1.048150;Kurtosis_quant_stop=-0.664915;SVTYPE=DUP;SUPTYPE=SR;SVLEN=420;STRANDS=-+;RE=13;REF_strand=13;AF=1	GT:DR:DV	1/1:0:13
chr1	48058270	409	N	GAGCTAGCAGCAGCCCTGGCTGTCATTGGGCAGGGACTCAACCCAATTTGGGTCTTTCTAG	.	PASS	PRECISE;SVMETHOD=Snifflesv1.0.11;CHR2=chr1;END=48058270;STD_quant_start=0.894427;STD_quant_stop=1.788854;Kurtosis_quant_start=-1.048188;Kurtosis_quant_stop=-1.324270;SVTYPE=INS;SUPTYPE=AL;SVLEN=64;STRANDS=+-;RE=19;REF_strand=19;AF=1	GT:DR:DV	1/1:0:19
chr1	48208877	410	N	TTGGTGGTGGGGATGGTGATGGTGGTGGTCGCGTTGGTAGTGATGGTGTTGGTGATGGAGGTAATGGTGGTGGCCGCGTTGGTGGAAGTTGGTGGTGGTGGTAGTGATGGTGATGGTGATGGAGGTGGGTGGTGGTGGAAGTGGTGATGGTGGTGGTGATGGTGATGGTGGTGGCAGGATAATAGTGATGGTGATGGTGGTGGTGGTGGTGGCAATGGCAGGAGTTGTGGAATGGTGATGGTGATGGAGATGATGGTGGTGGTTGTGGTGGTGGAAGTGGTGGTGGTGGTAGTGGATGGTGGTGGTGGGTGATAATGGTGACGGAGGTGATGG	.	PASS	IMPRECISE;SVMETHOD=Snifflesv1.0.11;CHR2=chr1;END=48208877;STD_quant_start=58.142927;STD_quant_stop=75.544689;Kurtosis_quant_start=-1.160768;Kurtosis_quant_stop=-1.620864;SVTYPE=INS;SUPTYPE=AL;SVLEN=293;STRANDS=+-;RE=5;REF_strand=5;AF=1	GT:DR:DV	1/1:0:5
chr1	48456473	411	TATATATATATATATATATATATATATATATATA	N	.	PASS	PRECISE;SVMETHOD=Snifflesv1.0.11;CHR2=chr1;END=48456507;STD_quant_start=0.000000;STD_quant_stop=0.377964;Kurtosis_quant_start=-nan;Kurtosis_quant_stop=4.000000;SVTYPE=DEL;SUPTYPE=AL;SVLEN=-34;STRANDS=+-;RE=7;REF_strand=7;AF=1	GT:DR:DV	1/1:0:7
chr1	48710460	412	N	AAAATTATATTTATATTATATATAAATTATATTTATATTATATATAAATTATATTTATATTATATATAAATTATATTTATATTATATATAAATTATATTTATATTATATATAAATTATATTTATATTATATATAAATTATATTTATATTATATAT	.	PASS	IMPRECISE;SVMETHOD=Snifflesv1.0.11;CHR2=chr1;END=48710461;STD_quant_start=37.161808;STD_quant_stop=44.277534;Kurtosis_quant_start=-0.869868;Kurtosis_quant_stop=-0.691769;SVTYPE=INS;SUPTYPE=AL;SVLEN=153;STRANDS=+-;RE=6;REF_strand=6;AF=1	GT:DR:DV	1/1:0:6
chr1	49177397	413	TCTCCCTTCCCTTTCCCCATAATTTCTCCCTCTCTC	N	.	PASS	IMPRECISE;SVMETHOD=Snifflesv1.0.11;CHR2=chr1;END=49177432;STD_quant_start=14.721219;STD_quant_stop=13.721724;Kurtosis_quant_start=-0.962885;Kurtosis_quant_stop=-1.107217;SVTYPE=DEL;SUPTYPE=AL;SVLEN=-35;STRANDS=+-;RE=7;REF_strand=7;AF=1	GT:DR:DV	1/1:0:7
chr1	49446415	414	TATATATATATATATATATATATATATATATATATA	N	.	PASS	IMPRECISE;SVMETHOD=Snifflesv1.0.11;CHR2=chr1;END=49446453;STD_quant_start=12.712199;STD_quant_stop=14.788509;Kurtosis_quant_start=0.071513;Kurtosis_quant_stop=0.333333;SVTYPE=DEL;SUPTYPE=AL;SVLEN=-38;STRANDS=+-;RE=10;REF_strand=10;AF=1	GT:DR:DV	1/1:0:10
chr1	49549791	415	CCAAATTTCCCCACATCTTCCTGTCTTCCGAGCCCTCCAAGTCTCTAGGAAGTTC	N	.	PASS	PRECISE;SVMETHOD=Snifflesv1.0.11;CHR2=chr1;END=49549846;STD_quant_start=4.979960;STD_quant_stop=5.099020;Kurtosis_quant_start=-1.609521;Kurtosis_quant_stop=-1.427811;SVTYPE=DEL;SUPTYPE=AL;SVLEN=-55;STRANDS=+-;RE=5;REF_strand=5;AF=1	GT:DR:DV	1/1:0:5
chr1	49703185	416	ATATATATATATATATATATATATATATATATATATA	N	.	PASS	PRECISE;SVMETHOD=Snifflesv1.0.11;CHR2=chr1;END=49703221;STD_quant_start=2.846050;STD_quant_stop=3.492850;Kurtosis_quant_start=1.439872;Kurtosis_quant_stop=-0.434829;SVTYPE=DEL;SUPTYPE=AL;SVLEN=-36;STRANDS=+-;RE=10;REF_strand=10;AF=1	GT:DR:DV	1/1:0:10
chr1	50084018	417	TAATCCTTTGGGTATATGCTCAGTAATGGGATAAATTCCTGGACACAAACACCCTCCCAAGACTAAACCAGGAAGAAGTCGAATCCCTAAATAGACCAATAACAAATTCTGAAATTGAGGCAGTAATTAATAGCCTACTAACCAAA	N	.	PASS	PRECISE;SVMETHOD=Snifflesv1.0.11;CHR2=chr1;END=50084163;STD_quant_start=3.000000;STD_quant_stop=4.289522;Kurtosis_quant_start=5.650333;Kurtosis_quant_stop=3.349432;SVTYPE=DEL;SUPTYPE=AL;SVLEN=-145;STRANDS=+-;RE=11;REF_strand=11;AF=1	GT:DR:DV	1/1:0:11
chr1	50413646	418	N	GTAAATATATATTTATATATAAATATATATTTATAAATATATATATTTATATATATATAAATATATATATATTTATATAAATATATATTTATATATATAAATATATATATTTA	.	PASS	IMPRECISE;SVMETHOD=Snifflesv1.0.11;CHR2=chr1;END=50413650;STD_quant_start=14.268847;STD_quant_stop=23.328095;Kurtosis_quant_start=-1.194377;Kurtosis_quant_stop=0.839080;SVTYPE=INS;SUPTYPE=AL;SVLEN=99;STRANDS=+-;RE=10;REF_strand=10;AF=1	GT:DR:DV	1/1:0:10
chr1	50847892	419	N	TCTTTTCATTTTGTCTTTTTTTGTACTTTTCATTTTGTTCATTTGTACTTTTCATTTTGTTCATTTTTGTACTTTCTATTTTGTTCTTTTTTTTGTACTTT	.	PASS	PRECISE;SVMETHOD=Snifflesv1.0.11;CHR2=chr1;END=50847892;STD_quant_start=1.666667;STD_quant_stop=6.749486;Kurtosis_quant_start=6.000000;Kurtosis_quant_stop=1.707519;SVTYPE=INS;SUPTYPE=AL;SVLEN=104;STRANDS=+-;RE=9;REF_strand=9;AF=1	GT:DR:DV	1/1:0:9
chr1	51211943	420	ATATATATATATATATATATATTTTTTTTTT	N	.	PASS	PRECISE;SVMETHOD=Snifflesv1.0.11;CHR2=chr1;END=51211976;STD_quant_start=2.190890;STD_quant_stop=4.669047;Kurtosis_quant_start=-0.500000;Kurtosis_quant_stop=-0.898746;SVTYPE=DEL;SUPTYPE=AL;SVLEN=-33;STRANDS=+-;RE=5;REF_strand=5;AF=1	GT:DR:DV	1/1:0:5
chr1	52046594	421	TATATATATATATATATATATATATATATATAA	N	.	PASS	IMPRECISE;SVMETHOD=Snifflesv1.0.11;CHR2=chr1;END=52046629;STD_quant_start=18.825515;STD_quant_stop=18.384776;Kurtosis_quant_start=1.955006;Kurtosis_quant_stop=1.946945;SVTYPE=DEL;SUPTYPE=AL;SVLEN=-35;STRANDS=+-;RE=5;REF_strand=5;AF=1	GT:DR:DV	1/1:0:5
chr1	52177107	422	N	CGCCCCTCACCTCCTGGGCAGGCTGGCCGGGCTGGCCCCACCTCCCTCCCGGACAGGGGGAAGCGAGGCGGGGGCTGACCCCCACCTCCCTCCCGGACAGGCGGCTGGCAGGCGGGGGGCCTTCCACCTCCCTCCTGGGCCAGGCGGCTGGCGAGGCAGAGGCTCCTCACTTCCAGTAGGGGCCGGCCGGGCAGGCGCCCCTCACCTCCCGGGGCCAGGCGGCTGGCCGGGCCGGGGCTGATCCCCCACCTCCCTCCCGGACAGGCGGCTGTGGCCGGGCAGAGGGACTCTCGCTTCTGGTAGGGGCGGCCGG	.	PASS	IMPRECISE;SVMETHOD=Snifflesv1.0.11;CHR2=chr1;END=52177107;STD_quant_start=42.954757;STD_quant_stop=112.062978;Kurtosis_quant_start=1.237551;Kurtosis_quant_stop=1.823789;SVTYPE=INS;SUPTYPE=AL;SVLEN=319;STRANDS=+-;RE=9;REF_strand=9;AF=1	GT:DR:DV	1/1:0:9
chr1	52318226	423	N	AAACTATATAGTTTATAGTTTTTAAACTATATAGTTTATATATAGTTTTAAAGCTATATGGTTTATATAGTTTAAAACTATATAGTTTATATAGTTTAAAACTATATAGTTTATATAGTTTTAAAACTATATAGTTTATATAGTTTAAACTTCTCATCAGTTCTAATAATAGTTTAAACTATATGGTTTAAACTATAGTTTAAACTATATAAACTATATGGTTTTAAACTAGTTTTTATATATAGTTTAAACTAGTTTAAACTATATAGTTTGTAATAGTTACAAACTATAGTTTATGTAGTTTAAACTATATAGTTTATGTAGTTTTAAACTATATAGTTTTAAACACATAGTTTTTAAAACTATAGTTTTAAACTATGTAGTTTTAAACTATATATAGTTCATGTAGTTTTTAAACTTATATGGTTTAAAACTATATAGTTTATGTAGTTTTAAACTAGTTTATATTTTTTATATAGTTTAAACTATATAGTTTTT	.	PASS	IMPRECISE;SVMETHOD=Snifflesv1.0.11;CHR2=chr1;END=52318226;STD_quant_start=9.224966;STD_quant_stop=12.841339;Kurtosis_quant_start=-0.276492;Kurtosis_quant_stop=0.575425;SVTYPE=INS;SUPTYPE=AL;SVLEN=487;STRANDS=+-;RE=13;REF_strand=13;AF=1	GT:DR:DV	1/1:0:13
chr1	53262719	424	N	ATATATTATATATAAATTTATATATATAAATTT	.	PASS	IMPRECISE;SVMETHOD=Snifflesv1.0.11;CHR2=chr1;END=53262719;STD_quant_start=17.324116;STD_quant_stop=17.933906;Kurtosis_quant_start=0.390375;Kurtosis_quant_stop=0.097621;SVTYPE=INS;SUPTYPE=AL;SVLEN=33;STRANDS=+-;RE=8;REF_strand=8;AF=1	GT:DR:DV	1/1:0:8
chr1	53564913	425	N	GGCACACTCACACTGCCTCAGTATAATCACTCCACCTTGGTACACTCACACACCCCC	.	PASS	PRECISE;SVMETHOD=Snifflesv1.0.11;CHR2=chr1;END=53564914;STD_quant_start=8.899438;STD_quant_stop=8.449852;Kurtosis_quant_start=-1.656814;Kurtosis_quant_stop=-1.448959;SVTYPE=INS;SUPTYPE=AL;SVLEN=57;STRANDS=+-;RE=14;REF_strand=14;AF=1	GT:DR:DV	1/1:0:14
chr1	53639023	426	CCCCCTGCTTCCTCTCCCCTCCCCTCCCTCTCCTCTCCCCTCTCCTCCCCTCCCCTCCCTCTC	N	.	PASS	IMPRECISE;SVMETHOD=Snifflesv1.0.11;CHR2=chr1;END=53639156;STD_quant_start=8.160882;STD_quant_stop=52.828023;Kurtosis_quant_start=-0.894787;Kurtosis_quant_stop=-1.394183;SVTYPE=DEL;SUPTYPE=AL;SVLEN=-133;STRANDS=+-;RE=5;REF_strand=5;AF=1	GT:DR:DV	1/1:0:5
chr1	53749231	427	N	GCCGCACTACATACCGGGCCGCACTATGCCGGGCCGCACTACATACCGGGCCGCGCACTACATACCCGGGCCGCGCACTACATACCCGGAGCCGCACGCACACACATACCGGGCCGCACTTTTACATACGGCCGCGCCCACTACATACCCGGGCCGCACCGCATGCCGGGCCGCGCACTGCATACCGGGCGCACTTACATACCCGGGCCGCGCACCCACTACATACCGGGCCGCGCACACATACCGGGCCGCACTACCTACATACCGGGCCGCACTGCACACACACCGGGCGCTTACCTACTACACCGGGCAGCTTGCCCACCTACTACACACCGGGCGCTTGCCACCTACATACCGGGCGCTTACTTACCTACATGCCGGGCGCTTGCCCCACCTACTACATACCGGGCAGC	.	PASS	IMPRECISE;SVMETHOD=Snifflesv1.0.11;CHR2=chr1;END=53749417;STD_quant_start=91.847700;STD_quant_stop=152.913047;Kurtosis_quant_start=-0.886161;Kurtosis_quant_stop=-1.434355;SVTYPE=INS;SUPTYPE=AL,SR;SVLEN=261;STRANDS=+-;RE=14;REF_strand=14;AF=1	GT:DR:DV	1/1:0:14
chr1	53968000	428	GAGAGGGATGAGGGGGATGGGGAGAGAGGAGAAGGGGGAGGGACAGGGAAAGAGGAGAGGGGGGAGGGAGAGGGAGAGAAGAGAGGGATGAGGGGGATGGGGAGAGAGGAGAAGGGGGAGGGACAGGGAAAGAGGAGAGGGGGGAGGGAGAGGGAGAGA	N	.	PASS	IMPRECISE;SVMETHOD=Snifflesv1.0.11;CHR2=chr1;END=53968159;STD_quant_start=10.119289;STD_quant_stop=10.765686;Kurtosis_quant_start=0.251834;Kurtosis_quant_stop=0.047043;SVTYPE=DEL;SUPTYPE=AL;SVLEN=-159;STRANDS=+-;RE=14;REF_strand=14;AF=1	GT:DR:DV	1/1:0:14
chr1	53991140	429	N	AGGCTGGGGAGGCTGGGGAGGTTGGGGTGCTGGGAGTCTGGGGAGGCTGGGGGAGGTGGGGGGGCTGGGGAGGCTGGGGAGGTGGGAGGCTGAAGGAGGTGGGGGAGGCTGGGGGCTGGGGGAGGGAGGCTGGGGAGGTGGGGGCTGGGGAGGCTACAGGGAGGTGGGGGCTGGGAAGGCTGGGGAGGTGGGGGCTAAGAAGGCTGGGGGGCTGGGGTGCTGGGGAGGCTGGGGTGGGGCTGAGGGAGGCTGGGGGGGCTGGGGCGCTGGGGAGGGCTGGGAGGCTGGGGGGGTGCTGGGCAGGCTAGGGGAGGTGGGGGAGGCTGGGGGGCAAGGGTGGGGGAGGTGGGAGGCTGGGGAGGCTGGGGGCGGGGGAGTCTGGGGGAGGCTGGGGGGTGGGGGCTGGGAGGTGGGGAGGCAGGGGAGGCTGGGAGGCTGGGGGGCTGG	.	PASS	IMPRECISE;SVMETHOD=Snifflesv1.0.11;CHR2=chr1;END=53991140;STD_quant_start=8.860023;STD_quant_stop=21.356498;Kurtosis_quant_start=-1.459944;Kurtosis_quant_stop=0.698958;SVTYPE=INS;SUPTYPE=AL,SR;SVLEN=441;STRANDS=+-;RE=11;REF_strand=11;AF=1	GT:DR:DV	1/1:0:11
chr1	54175003	430	CATATATATACATATATACATATATATACATATACATATATATATACATATATACA	N	.	PASS	IMPRECISE;SVMETHOD=Snifflesv1.0.11;CHR2=chr1;END=54175059;STD_quant_start=14.028542;STD_quant_stop=13.960659;Kurtosis_quant_start=0.217827;Kurtosis_quant_stop=0.116392;SVTYPE=DEL;SUPTYPE=AL;SVLEN=-56;STRANDS=+-;RE=10;REF_strand=10;AF=1	GT:DR:DV	1/1:0:10
chr1	54178897	431	N	GGGGCAACATGGTGAGACCTCATCTCTTCAAGACCAGCCTGGGCAACATGGTGAGACCTCATCTCTTCCAAGACCAGCCTGGGCAACATGGTGAGACCCCATCTCTTCAAGACCAGCCTGGGCAACATGGTGAGACCTCATCTCTTCAGAACCAGCCTGGGCAACATGGTGAACCTCATCTTCAAACAGCCCTGGGCAACATGGGTGAGACACTCATCTCTTCAAGATACGCCTGGGCAACATGGTGAACCTCATCTCTTCAAGACCAGCCTGGGCAACATGGTGAGACCTCATCTCTTCAAGACCAGCCT	.	PASS	IMPRECISE;SVMETHOD=Snifflesv1.0.11;CHR2=chr1;END=54178897;STD_quant_start=59.293339;STD_quant_stop=47.436273;Kurtosis_quant_start=-0.927885;Kurtosis_quant_stop=-1.859990;SVTYPE=DUP/INS;SUPTYPE=AL,SR;SVLEN=307;STRANDS=+-;RE=9;REF_strand=9;AF=1	GT:DR:DV	1/1:0:9
chr1	54620064	432	ATTTTATTTTATTTTATTTTATTTTATTTTATTT	N	.	PASS	IMPRECISE;SVMETHOD=Snifflesv1.0.11;CHR2=chr1;END=54620097;STD_quant_start=11.863811;STD_quant_stop=11.335784;Kurtosis_quant_start=-1.371639;Kurtosis_quant_stop=-1.456631;SVTYPE=DEL;SUPTYPE=AL;SVLEN=-33;STRANDS=+-;RE=8;REF_strand=8;AF=1	GT:DR:DV	1/1:0:8
chr1	54976291	433	N	TAAACCAAAACCAAATAAATAAAACCAAATAGAATAGGCCAAATAGAATAGAATAGAATAAATAAATGACAAACCAAAATAGAATGGAAATAGAATGAATAGAATAGATAAGACAAAGATAGAATGAAATAGAATAGAATAAGGTGGAATAGATAGAATGGAATGAATGGAGGCTAAGATAGATGAATAGATAGATGAATGAATAGATGAATAGAATGAGATGGAATGAATGAATGAATGAATGGAATGAATAGACTGAATGAATGAATGAATAGACCAAGATGAATGAATAGAATGGAATAGAATGAATAAAACCAAACCAAACCAAACCAAACCAAACCAAACCAAACCAAACCAAA	.	PASS	IMPRECISE;SVMETHOD=Snifflesv1.0.11;CHR2=chr1;END=54976300;STD_quant_start=4.171331;STD_quant_stop=14.010710;Kurtosis_quant_start=-1.106232;Kurtosis_quant_stop=-1.029476;SVTYPE=INS;SUPTYPE=AL;SVLEN=361;STRANDS=+-;RE=19;REF_strand=19;AF=1	GT:DR:DV	1/1:0:19
chr1	55090847	434	N	TGTACTGAAAGATTTTGGACGAACCAGAGTGTAGCTCTG	.	PASS	PRECISE;SVMETHOD=Snifflesv1.0.11;CHR2=chr1;END=55090847;STD_quant_start=0.948683;STD_quant_stop=2.720294;Kurtosis_quant_start=-0.037865;Kurtosis_quant_stop=-1.324249;SVTYPE=INS;SUPTYPE=AL;SVLEN=39;STRANDS=+-;RE=14;REF_strand=14;AF=1	GT:DR:DV	1/1:0:14
chr1	55092274	435	TCAGGCTGACTGTGGGCCTATCTGCCTGATTTTATCCATCTACTTGTCCCTTCTTATTCACACCCATTTACAATGGGACAGTCACTTATTTTGGCAAGAATATTTAACAGCAATGCTGGACAAATCTATTTTTGAAAGAAAAATCAAGAACTTAGTTCTTACGGTCCATGAGGGCACCCCCTGCACAAACCATTCTCATTTTGGAACTGCTGCTTATTTAGTGTTTGTGACACTCTTATGAAGGAGGCATTCTTTTATTTATTTATTTATTTTTGAGGCAGAGTCTTGCTCTGTTGCCCAGGCTGGAGTGCAGTGGCACAATCTTGGCTCACTGTGACCTCTGCCCCCTGGGTTCAAGTGATTTTCCTGCCTCAGTCTCCAAGTAGCTGGGATTACAGGTGCGCACCACCACGCTCAGCTAATTTTTGTATTTTTAGTAAAGACGGGGTTTCACCATGTTGGCCAGGCTGGTCTCGAACTCCTGACCTCAAATGATCCACTCACCTCAGCCTCCCAAAGTGCTGGGATTATAGGCGTGAGCCACTGTACCCAGCCGAGGAAGGCATTCTTATGCCCCTTTTTCACAGAAGGGAGCCAGAGTCAGTTTGCAGCAGAAAGGGATGCCCATGCCCTGTCATTCCAACTCCGCGGGCCGTGTGTCACCTGTCCTCCCTGGGAAAGAGGCCGGCGAGCCGAGCTCTGAGGCACAGAGCTTCGCCACTCTCTTGGTTCCAAAGAGCTCTGCAGGATGTCTGGGAGGAAAGAGACTTCATCTGGCTCTGGTTTTTGGCAGGAGGAACAGCCCTGGAACCGACTCCAAGCTGTGAAGACTCCTCCATTGTCTGTGACACTTCTCGTGGGGCATAAATTACTAAACAAGTTACTGAGCATGCATTCTGTGCCAGGCACTGTGCTAGGCTCTGGGGATCCACCCCGTGGCATACTGTGGGAGAGAAGAAAGCAGGGGCTGTCAGGGGGCTCCAGCATTTCAGATGTGAAACAGCCATTTTATTAATAGAGCTGGTGCACATCAAAAACACAGAGCAGGCTTATAGCCTGTAAGGATGTCAGACATGGAAAGTGGCAGTGGGCCCAGGTTGGGGCATGCAGGATGGAGAAGACACAGGTTAGAAACCCCAAACTCCTGGGTGGGCCAGGAGGCTTTCAGAAGAGGCTTGGCTGACTCGGAGAACCATCAGGGACGGGGGCTAGGGAAGACCTTCCAGACAAAGGGTGCAGTGTGTGTGGGAGAGGGCACAGGCATGAGGGAGAAGAGCCTGTTTGGGAGCGTGAGTGGTGTGGCTGGAGCAGCAGGTGGGAAATGTGGGGAGGCGGAGGGGGAGAGAAATGAGACTGGGGAGCCCCGGAGGCCTGGGTCACCCTGATAAAGAATTTGGCTTCAACCTGGATGGGTTGGGGAGCCCTTACCCATGGGATAAGCAGGGAGCGCCACACTCAGCTTGCATTTGGGAGGTGGCTGGAGGCTGGAGTTGAGAAATGGTTCTGGAGGCCTGACTGCCTCTGCATCCAGGCTGTCCTGTTTCAGCACTGCTCACCCCTGCACCCCGGCAGAGCCACAGGACTTCCCACACTGCATTGCTTAGAACAGCAAATGGCCCAGGGAAGTGTGTGCCTCAGGCTGTGTTATGTGGGTTACTCTGATACTCTCCCCACTCCCATACCATTGCATGTTACAGGGGAGGTGAAACCAGGGGTGGTTCAGAGGCTCCAACATTTCAGACATGGAGCTGTCATTTTTAGAACTGGTGGCTCACACCTGTGATCCCAGCACTTTGCGGGGCTGAGGTGGGAGGATTGCTTGAGCCCAGGAGCTCGAGACCAGCCTGGGCAATGCAGAGGGATCTCATCTCTACAAAATAAAAAAATAAATTAGCGAGACATGGTGGTGCATGCCTATAGTCCCAGCTACCCAGGAGGTGGGAGGATGGTGCCACTGTACTCTATCCTGGGCATCAGAGCAAGACCCCATCGCCCCCCCCCCCCAAAAAAGGAAAAAAGAAACCCATTTGCCTATTTTGACACTGTCATGAATTTGTACTGCTTAGGTGGTCTCAGCACTCTAAATGGTGGAATTTTATTTAAAGTAGTTTCATGTCGGTAGTGCCCCAAGATAACTACTACAAGCAAAAACATGTTTTATTAAGAGGAAGATAGAGGCTGGGTGCAGTGGCTCATGCCTGTAATCCCAACACTTTGGGAGGCTAAGGCGGGCGGATCACTCAAGATCAGGCATTCGAGAACAGCCTGGCCAACATGACGAAATCCCGTCTCTACTAAAAATACAAAATTAGCGGGGTGTGGTGGCTCATGCCTGTGATCGCAGCTATTTGGGAGGCTGAGGGAGGAGAATCACTTGAACCGGGGAGGCAGAGGTTGCAGTGAGCCGAGATTGTACTGCCGCACTCCAGCCTGGGCGACAGAGCAAGACTCCGTCTCAAAAAAAAAAAAAAAAAAAAGAAGAAGAACACAGCTTTAATCCAGGCCTCAAGGAATTGTGAGACAAAATTTCAGGGAAAATAAGCAGTTCCCTGTCAACAACCCCAAAAATCATAAGAAAATAAGGCACCATGGGTGAAAACCAAGAGATGATGTAAACAGCAGAATCAGACCCACAAAGTATTCAGAATACAAACTTATCAAAAGTAAAATAACATGGTTTTTTTCTTTTTTGTTTTTTGTTTTGAGATAGAGTCTCACTCTGTTGCCCAGGCTGGAGTGCAGTGGCGCGATCTCGGCTCACTGCAACCTCTGCCTCCCGGGTTCAAGTGATTCTCCTGCCTCGGCCTCCTGAGTAGCTGGGACTACAGATACATGCCACCACACCCGGCTAATTTTTTGTATTTTTAGCAGAGATGGGGTTTCACTGTGTTAGCCAGGGTGGTCTCAATCTCCTGACCTCGTGATACGCCTGCCTCAGCCTCCTAAAGGGCTGGGATTACAGGCGCGAGCCCCCGTGCCCGGCCTGTTTTTTGATTTTTTTGAGACAGTGTCTTGCTCTGTCATCCAGGCTGGAGTGCAATGATGTGTTCATGTCTCATTGCAGCCTTGACCTCCTGGGCTCAAGCTATTCTCCCACCACAGCCTCCCAAGTAGCTAGGACTACAGCTGTGCACCACCATGCCTAGCTAATTTTTTTGTGTGTGGAGATAGGGTGTCACTATGTTGCCAGGCTGGTCTTGAACTCATGGACTCAATCCATCCTCCTACCTAGGCTTCCCCAAATGCTGGAATTAAGGCATGAACTACCACACCCAGCCTGTTTAATGTTTATTTTTTTATTTTTATTTTTATGTTTGAGACGGAGTCTTGCTCTGTCGCCCAGGCTGGAGTGCAGTGGCACGATCTCAGCTCACTGCAAGCTCTGCCTCCCGGGTTCACGCCATTCTCCTGCCTCAACCTCCTGAGTAGCTGGGACTACAGGCGCCTGCCAACATGCCTGGCTATTTTTTTGTATTTTTAGTAGAGACGAGGTTTCACCATGTTGACCAGGATGGTCTCGATCTCTTGACCTCGTGATCCACCTGCCTTGGCCTCCCAAAGTGCTGGGATTACAGGCGTGAGCCACTGCGCCTGGCCTGTTTAATGTTTAAAGAAATAAAAAAAACAAGCCAGGTGTGGTGGTGGCTCACACCTGTAATCCCAGCACTTTGGGAGGCCTAGGTGGGTTTGGAG	N	.	PASS	PRECISE;SVMETHOD=Snifflesv1.0.11;CHR2=chr1;END=55095967;STD_quant_start=0.000000;STD_quant_stop=0.707107;Kurtosis_quant_start=0.845937;Kurtosis_quant_stop=1.741698;SVTYPE=DEL;SUPTYPE=AL,SR;SVLEN=-3693;STRANDS=+-;RE=18;REF_strand=18;AF=1	GT:DR:DV	1/1:0:18
chr1	55274656	436	N	GGGCGCGCCTACTCATCCCACAGCTCTCAGCTTCCAGAAGCCTTCCTCAGCCCCGCTAGGCTGGCGTCTCCTTCCCAGGAGTCTCCACTGTGGTTGTGTGTTTAGCATC	.	PASS	PRECISE;SVMETHOD=Snifflesv1.0.11;CHR2=chr1;END=55274656;STD_quant_start=0.000000;STD_quant_stop=2.323790;Kurtosis_quant_start=1.828035;Kurtosis_quant_stop=0.630173;SVTYPE=INS;SUPTYPE=AL;SVLEN=108;STRANDS=+-;RE=17;REF_strand=17;AF=1	GT:DR:DV	1/1:0:17
chr1	55468465	437	N	<DUP>	.	PASS	IMPRECISE;SVMETHOD=Snifflesv1.0.11;CHR2=chr1;END=55468762;STD_quant_start=22.829805;STD_quant_stop=3.098387;Kurtosis_quant_start=-0.761014;Kurtosis_quant_stop=1.210783;SVTYPE=DUP;SUPTYPE=SR;SVLEN=297;STRANDS=-+;RE=14;REF_strand=14;AF=1	GT:DR:DV	1/1:0:14
chr1	55705907	438	N	TCTAGAAATTTCTTTGGGAGAGCTGGGTTCCCATGTAGTTTAGAAACTGAAAGGCATATAGACAAGAGAGCACTATCAAGTCACCTAGAGTTCAGAAACATTTAAGTATAGGTCAGAGGCATGAGGCTGTTTCCAGAAAGTAGCTACAATCCAGCTTCTCCTCTGATTCTAGGCTCGCTCAGAAGTAGCAAATTCTTTGAAAGGCGGAAGAGTCAGAGCTTAAGGGATGCATAAACTACTAAAAGCTTTGCCTAGAGCACAGACATAAAGCACAGCAGAACACAGCAGTGTATGTCTTGAATTAATCCTGTCAAGGGAAGCCTCAGGTCTTTATTTTACCCAAACCCAAAGAATAATCAAATTGTCATTATTAAATGCTTCCATGTTTAGAATAGATTGCTATGTTTATTTTTCTTTAATGTTTGCTTTGATTAAAGGAAAGCCAATAATGCTGAGCACACAGTGTTCACCTGTCACTGTAGACTATACATTAATTAACTCTTTAAAATTTCATCCCACCTTTCTACACACATTTACAAAGGTAGAGAAAACTAAATTAGTGTTTATGACTTGCTCAAAATAACACAAATATTAGGACTTACTTATAGAGCCAAGTTGATAACCAAATTAATGTAATTAATTAATAACATCACCAAAAGAACTTTGCTCTGGTTATTCCTAAATCTCTGTTGCAAACCTAGAGTCTTTTAATTGTCGATTGATGAATCTGATTGTGGCAATACTTTGTGTCAGAGTCCATGAATGACAAATTTGACATACTAAATGATCAAATCAAATTTAAGGTGTGAGTTCTGGACTTGCACTGCCCAATATATTTAGCCTCAGCCTATCTGATTACTATATTTAAATTAATAAAAAATGAGTAAAATCTCCTTTCCTCAATCACACCAAGCCACATTTTCATTGTTCAGTAGCCATAGATGAAAAACTTGGTGAATACCACGATGAATAGCATATTGATACTCAATGGTATTTCCAGGATATTTTCAACATCACAACAAATTGTGTTGAAAAATTAAATCCCATTTAATGTTAACAGATCTCCTGTTGCATTTGTTAATTTTAACAATTTAACATATTACCTGACTCTATTCTCACAATCATCATATGAAAAATACCTAAGTTAATGTTACTATGTTTTTGCCATAGACTCACCCTGGGATTTTTAGAGCCTGGCCAGTTAAAAGACCCTGGGGGACTTAAAACTTGTGCAGCTTGTTTATGCCCCTCTTCTTTCCTCTTCTCTTCAACCACTGTCTTTTTCTAGGTGATGTCATCAATTCCACAACTTTAAATACACTCTTGCCTTGGGACTGGTTGATATCAACTGCTTGACATTGCCATGTGAGTTCTAATAGGCACCTCAAACTTAATATGTCTAAAAACAGTACTCTTGTTTTTTTTTTTTTTTTTTTTTTTTGAGGCAGTCTGACTCTGTCGCCAGGCTGGAGGGCAGTGGCGCGATCTCGGAAACTCACTGCAAATCGCCTCCCGGGTTCGCCATTCTCCTGCCTCAGCCTCCCGTGTAGCTGGGATTACAGGCGCCCGCTACCACG	.	PASS	IMPRECISE;SVMETHOD=Snifflesv1.0.11;CHR2=chr1;END=55705915;STD_quant_start=8.850612;STD_quant_stop=89.016852;Kurtosis_quant_start=-0.242499;Kurtosis_quant_stop=2.269586;SVTYPE=INS;SUPTYPE=AL;SVLEN=1598;STRANDS=+-;RE=6;REF_strand=6;AF=1	GT:DR:DV	1/1:0:6
chr1	55851325	439	N	CCCTCCTCCCCTCCCTCTCCTCCCTCCTTCCTTGCTTCCTCCCTCCTTCCTCCCCTCCTCCCTCCCTCCCTCCTCCTCCTTCCTTCACCTCCTTCTCCCCTCTTCCCCCCTCCCCTCTCCCTCCTCCCTCCCTCCCTCCTTCCTCCCTTCCTCCCCTCTTCCCCCTCCCCTCCCTCCACTCCTCCCTCCCTCCCTTCCTCCCCTTCCCTCCCCTCTTCCCC	.	PASS	PRECISE;SVMETHOD=Snifflesv1.0.11;CHR2=chr1;END=55851330;STD_quant_start=2.983287;STD_quant_stop=9.633276;Kurtosis_quant_start=2.341155;Kurtosis_quant_stop=0.460430;SVTYPE=INS;SUPTYPE=AL;SVLEN=201;STRANDS=+-;RE=13;REF_strand=13;AF=1	GT:DR:DV	1/1:0:13
chr1	55864314	440	TATATATATATATATATATATATATATATATATATATAA	N	.	PASS	PRECISE;SVMETHOD=Snifflesv1.0.11;CHR2=chr1;END=55864352;STD_quant_start=1.673320;STD_quant_stop=1.048809;Kurtosis_quant_start=-0.607542;Kurtosis_quant_stop=-0.152561;SVTYPE=DEL;SUPTYPE=AL;SVLEN=-38;STRANDS=+-;RE=16;REF_strand=16;AF=1	GT:DR:DV	1/1:0:16
chr1	55886384	441	ACCAGAAGTCTTTTAGATGACTTCTAATTTGACTTTCTG	N	.	PASS	PRECISE;SVMETHOD=Snifflesv1.0.11;CHR2=chr1;END=55886423;STD_quant_start=7.190271;STD_quant_stop=5.761944;Kurtosis_quant_start=-1.123440;Kurtosis_quant_stop=-0.979193;SVTYPE=DEL;SUPTYPE=AL;SVLEN=-39;STRANDS=+-;RE=16;REF_strand=16;AF=1	GT:DR:DV	1/1:0:16
chr1	55974735	442	AGTCATGTAATTAATTGCATTAATTACAGTCATGTAATTAATTGCATTAATTACAGT	N	.	PASS	IMPRECISE;SVMETHOD=Snifflesv1.0.11;CHR2=chr1;END=55974792;STD_quant_start=12.529964;STD_quant_stop=11.644741;Kurtosis_quant_start=-1.068710;Kurtosis_quant_stop=-1.285144;SVTYPE=DEL;SUPTYPE=AL;SVLEN=-57;STRANDS=+-;RE=14;REF_strand=14;AF=1	GT:DR:DV	1/1:0:14
chr1	56064336	443	TTTTTCCTCATGTTGGTTTTCTAAAAGTTTTATGGTTTAGATTTTACATTAGGTTTTCATCTGATCTATGTTTGAGTATATTTTTCTATATGAAATGAGGTATAAACAAAAGGTTTTTTTTGCTTATGAATATCTAATTGTTTCAGCACCATTTTTTAAAAAGACTGTCTTTTCTCCATGGAATTGCCATTTATTCTTTGTCAAAAATCCGTTGTCTATATAATGTGAGTCTATTTCAGTATTCTCTATTTCATTCCATTAATCTATTTGATATTTGTCTAATCAATAATAATCACACTGTCTTGATGACTATACTTTTATAATGAAAGCAGGTAGTGATAGTGTTACAACTTTCTTCTTTATTGAAATTGTTTTAATTATGCTAGATCCTTTCCATTTTCCTGTGAATTTTAGAAAGCCTGTTAATTTCTCAAAAAATACATGCTGGAATTTTGGTTGGGATTGTGTTGAATCAATAGGCTAAATGGGGAGTGTTGCTCTCTTAACAATAGTGAGTCTTCTAAATGCTGAACAAGATATATTTAGCTTTTCATTTCTTTAGGTCTTCTTTAATTCCTCTCTGCAATATTTTATAGTTTTTAGTGTATACGTTCTTCATATCTGCTGTTGGACTTTTCTCTAAGTATTTAATGTTTTTAAAGCTATTGCAAACTGCATTTTAGAAAACTTTCTGATTATTCATTGCTAGTATATAGAAATAAAATTGATTCTTTGGGGTATTGGTAATGTATTCTTCAACCTTGCTAAACTCACTAGTTCTAGCAGCATTTTTGTAGAGTATATTGAATTTTCTCAAGGATGATTATGTTATCTGCAAATAAAGACACTTTTATTTCATAGTTTGTAAGCTGGAAAACACATATTTTATTTTCTTGCTTGATTATACTTACTGGAAGCTCCAGTACGATGTTGAATAGGTGGTAGGAATAGACATCATTGTCTTATTCCTGATTTTAGGAAGGAAAGTATTCACTCTTTTATGATTAAGTATGATTTTATCTGTAGGTTTTTCATAGATGTCCTCTATCAGATTGAGGAGTTTTCATTCTTTTCCTAGTTTGCAGAGAGTTATTTTTATCAGAAATCGATGTTGGATTGTGTCAATTTTGTTTTACATCTGATATGGTTTGGCTCTGTGTCCCCACCCAAATCTCACCTTGAATTGTAATAATCCCCACATGTCAAGGGCAGGACCAGGTGGAGATAATTGAATCATGAGGTTGGTTTCCCGCATGCTGTTCTCATGATAGTGAGTGAGTACTCACGAGATCTGATGGTTTTATCAGGGGCTTCCCAC	N	.	PASS	PRECISE;SVMETHOD=Snifflesv1.0.11;CHR2=chr1;END=56065654;STD_quant_start=2.720294;STD_quant_stop=3.974921;Kurtosis_quant_start=5.767036;Kurtosis_quant_stop=6.867027;SVTYPE=DEL;SUPTYPE=AL,SR;SVLEN=-1318;STRANDS=+-;RE=12;REF_strand=12;AF=1	GT:DR:DV	1/1:0:12
chr1	56132420	444	CATCTATACATGTATAGTATACATGTATACATGTATACATGTATACATGTATAGTATACATGTATAGATGTATACATGTATAGTATACATGTA	N	.	PASS	IMPRECISE;SVMETHOD=Snifflesv1.0.11;CHR2=chr1;END=56132519;STD_quant_start=18.850287;STD_quant_stop=30.049958;Kurtosis_quant_start=-1.166450;Kurtosis_quant_stop=-1.059140;SVTYPE=DEL;SUPTYPE=AL;SVLEN=-99;STRANDS=+-;RE=6;REF_strand=6;AF=1	GT:DR:DV	1/1:0:6
chr1	56401291	445	GGGGCCGGGCGCGGTGGCTCACGCCTGTAATCCCAGCACTTTGGGAGGCCGAGGCGGGCGGATCACGAGGTCAGGAGATCGAGACCATCCTGGCTAAAACGGTGAAACCCCGTCTCTACTAAAAATACAAAAAAAAAATTAGCCGGGCGTAGTGGCGGGCACCTGTAGTCCCAGCTACTTGGGAGGCTGAGGCAGGAGAATGGCGTGAACCCAGGAGGCGGAGCTTGCAGTGAGCCGAGATCCCGCCACTGCACTCCAGCCTGGGCAACAGAGCGAGACTCCGTCTCAAAAAAAAAAAAAAAAAAAAAAAAAAGAAATATA	N	.	PASS	PRECISE;SVMETHOD=Snifflesv1.0.11;CHR2=chr1;END=56401612;STD_quant_start=2.408319;STD_quant_stop=3.016621;Kurtosis_quant_start=4.235434;Kurtosis_quant_stop=5.021978;SVTYPE=DEL;SUPTYPE=AL,SR;SVLEN=-321;STRANDS=+-;RE=10;REF_strand=10;AF=1	GT:DR:DV	1/1:0:10
chr1	56831124	446	GAACCACTGCCTCGGGGTTGCAATCCTAGTCTCTGATAAAACAGACTTTAAACCAACAAAGATCAAAAGAGACAAAGAAGGCCATTACATAATGGTAAAGGGATCAATTCAACAAGAGGAGCTAACTATCCTAAATATTTATGCACCCAATACAGGAGCACCCAGATTCATAAAGCAAGTCCTGAGTGACCTACAAAGAGACTTAGACTCCCACACATTAATAATGGGAGACTTTAACACCCCACTGTCAATATTAGACAGATCAACGAGACAGAAAGTCAACAAGGATACCCAGGAATTGAACTCAGCTCTGCACCAAGCAGACCTAATAGACATCTACAGAACTCTCCACCCCAAATCAACAGAATATACATTTTTTTCAGCACCACACCACACCTATTCCAAAATTGACCACATAGTTGGAAGTAAAGCTCTCCTCAGCAAATGTAAAAGAACAGAAATTATAACAAACTATCTCTCAGACCACAGTGCAATCAAACTAGAACTCAGGATTAAGAATCTCACTCAAAGCCGCTCAACTACATGGAAACTGAACAACCTGCTCCTGAATGACTACTGGGTACATAACGAAATGAAGGCAGAAATAAAGATGTTCTTTGAAACCAACGAGAACAAAGACACCACATACCAGAATCTCTGGGACGCATTCAAAGCAGTGTGTAGAGGGAAATTTATAGCACTAAATGCCTACAAGAGAAAGCAGGAAAGATCCAAAATTGACACCCTAACATCACAATTAAAAGAACTAGAAAAGCAAGAGCAAACACATTCAAAAGCTAGCAGAAGGCAAGAAATAACTAAAATCAGAGCAGAACTGAAGGAAATAGAGACACAAAAAACCCTTCAAAAAATCAATGAATCCAGGAGCTGGTTTTTTGAAAGGATCAACAAAATTGATAGACCGCTAGCAAGACTAATAAAGAAAAAAAGAGAGAAGAATCAAATAGACACAATAAAAAATGATAAAGGGGATATCACCACCGATCCCACAGAAATACAAACTACCATCAGAGAATACTACAAACACCTCTACGCAAATAAACTAGAAAATCTAGAAGAAATGGATACATTCCTCGACACATACACTCTCCCAAGACTAAACCAGGAAGAAGTTGAATCTCTGAATAGACCAATAACAGGCTCTGAAATTGTGGCAATAATCAATAGTTTACCAACCAAAAAGAGTCCAGGACCAGATGGATTCACAGCCGAATTCTACCAGAGGTACAAGGAGGAACTGGTACCATTCCTTCTGAAACTATTCCAATCAATAGAAAAAGAGGGAATCCTCCCTAACTCATTTTATGAGGCCAGCATCATTCTGATACCAAAGCCGGGCAGAGACACAACCAAAAAAGAGAATTTTAGACCAATATCCTTGATGAACATTGATGCAAAAATCCTCAATAAAATACTGGCAAACCGAATCCAGCAGCACATCAAAAAGCTTATCCACCATGATCAAGTGGGCTTCATCCCTGGGATGCAAGGCTGGTTCAATATACGCAAATCAATAAATGTAATCCAGCATATAAACAGAGCCAAAGACAAAAACCACATGATTATCTCAATAGATGCAGAAAAAGCCTTTGACAAAATTCAACAACCCTTCATGCTAAAAACTCTCAATAAATTAGGTATTGATGGGACGTATTTCAAAATAATAAGAGCTATCTATGACAAACCCACAGCCAATATCATACTGAATGGGCAAAAACTGGAAGCATTCCCTTTGAAAACTGGCACAAGACAGGGATGCCCTCTCTCACCGCTCCTATTCAACATAGTGTTGGAAGTTCTGGCCAGGGCAATCAGGCAGGAGAAGGAAATAAAGGGTATTCAATTAGGAAAAGAGGAAGTCAAATTGTCCCTGTTTGCAGACGACATGATTGTTTATCTAGAAAACCCCATCATCTCAGCCCAAAATCTCCTTAAGCTGATAAGCAACTTCAGCAAAGTCTCAGGATACAAAATCAATGTACAAAAATCACAAGCATTCTTATACACCAACAACAGACAAACAGAGAGCCAAATCATGGGTGAACTCCCATTCACAATTGCTTCAAAGAGAATAAAATACCTAGGAATCCAACTTACAAGGGATGTGAAGGACCTCTTCAAGGAGAACTACAAACCACTGCTCAAGGAAATAAAAGAGGACACAAACAAATGGAAGAACATTCCATGCTCATGGGTAGGAAGAATCAATATCGTGAAAATGGCCATACTGCCCAAGGTAATTTACAGATTCAATGCCATCCCCATCAAGCTACCAATGACTTTCTTCACAGAATTGGAAAAAACTACTTTAAAGTTCATATGGAACCAAAAAAGAGCCCGCATTGCCAAGTCAATCCTAAGCCAAAAGAACAAAGCTGGAGGCATCACACTACCTGACTTCAAACTATACTACAAGGCTACAGTAACCAAAACAGCATGGTACTGGTACCAAAACAGAGATATAGATCAATGGAACAGAACAGAGCCCTCAGAAATAATGCCACATATCTACAACTATCTGATCTTTGACAAACCTGAGAAAAACAAGCAATGGGGAAAGGATTCCCTATTTAATAAATGGTGCTGGGAAAACTGGCTAGCCATGTGGAGAAAGCTGAAACTGGATCTCTTCCTTACACCTTATACAAAAATCAATTCAAGATGGATTAAAGATTTAAACGTTAAACCTAAAACCATAAAAACCCTAGAAGAAAACCTAGGCATTACCATTCAGGACATAGGCGTGGGCAAGGACTTCATGTCCAAAACACCAAAAGCAATGGCAACAAAAGCCAAAATTGACAAATGGGATCTAATTAAACTAAAGAGCTTCTGCACAGCAAAAGAAACTACCATCAGAATGAACAGGCAACCTACAAAATGGGAGAAAATTTTCGCAACCTACTCATCTGACAAAGGGCTAATATCCAGAATCTACAATGAACTCAAACAAATTTACAAGAAAAAAACAAACAACCCCATCAAAAAGTGGGCGAAGGACATGAACAGACACTTCTCAAAAGAAGACATTTATGCAGCCAAAAAACACATGAAGAAATGCTCATCATCACTGGCCATCAGAGAAATGCAAATCAAAACCACTATGAGATATCATCTCACACCAGTTAGAATGGCAATCATTAAAAAGTCAGGAAACAACAGGTGCTGGAGAGGATGCGGAGAAATAGGAACACTTTTACACTGTTGGTGGGACTGTAAACTAGTTCAACCATTGTGGAAGTCAGTGTGGCGATTCCTCAGGGATCTAGAACTAGAAATACCATTTGACCCAGCCATCCCATTACTGGGTATATACCCAAAGGACTATAAATCATGCTGCTATAAAGACACATGCACACGTATGTTTATTGCGGCACTATTCACAATAGCAAAGACTTGGAACCAACCCAAATGTCCAACAATGATAGACTGGATTAAGAAAATGTGGCACATATACACCATGGAATATTATGCAGCCATAAAAAATGATGAGTTCATATCCTTTGTAGGGACATGGATGAAATTGGAAACCATCATTCTCAGTAAACTATCGCAAGAACAAAAAACCAAACACCGCATATTCTCACTCATAGGTGGGAATTGAACAATGAGATCACATGGACACAGGAAGGGGAATATCACACTCTGGGGACTGTGGTGGGGTCGGGGGAGGGGGGAGGGATAGCATTGGGAGATATACCTAATGCTAGATGACACATTAGTGGGTGCAGCGCACCAGCATGGCACATGTATACATATGTAACTAACCTGCACAATGTGCACATGTACCCTAAAACTTAGAGTATAATAAAAAAAAAAAAAAAAAAAAAAAA	N	.	PASS	PRECISE;SVMETHOD=Snifflesv1.0.11;CHR2=chr1;END=56834964;STD_quant_start=8.677557;STD_quant_stop=3.178050;Kurtosis_quant_start=-1.919771;Kurtosis_quant_stop=-1.334309;SVTYPE=DEL;SUPTYPE=AL,SR;SVLEN=-3840;STRANDS=+-;RE=16;REF_strand=16;AF=1	GT:DR:DV	1/1:0:16
chr1	56879063	447	N	TTTTTTTTTTTTTTTTTGAGGCGGGTCTCGCTCTATCGCCCAGGTGGACTGCGGACTGCAGTGGCGCAATCTCAGCTCACTGCAAGCAAACTTCCCGGGTTCACGCCATTCTCTGCCTCAGCCTCCCGAGTAGCTGGGACTACAGGCGCCCGCCACCGCGCCGGCTAATTTTTTGTATTTTTTAGTAGAGAGACGGGTTTCACCTTGTTAGCCAGATGGTCTCGATCTCTGACCTCTGATCCACCACGCCTCGGCCTCCCAAAGTGCTGGGATTACAGGCGTGAGCCACCGCGCCCGG	.	PASS	IMPRECISE;SVMETHOD=Snifflesv1.0.11;CHR2=chr1;END=56879063;STD_quant_start=2.302173;STD_quant_stop=13.334167;Kurtosis_quant_start=-0.347015;Kurtosis_quant_stop=-1.369604;SVTYPE=INS;SUPTYPE=AL,SR;SVLEN=294;STRANDS=+-;RE=12;REF_strand=12;AF=1	GT:DR:DV	1/1:0:12
chr1	56887706	448	TTTTTTTTTTTTTTTTTTTTTTTTTTTTTTTTGAGACGGAGTCTCGCTCTGTCGCCCAGGCTGGAGTGCAGTGGCGGGATCTCGGCTCACTGCAAGCTCCGCCTCCCGGGTTCACGCCATTCTCCTGCCTCAGCCTCCCAAGTAGCTGGGACTACAGGCGCCCGCCACTACGCCCGGCTAATTTTTTGTATTTTTAGTAGAGACGGGGTTTCACCGTTTTAGCCGGGATGGTCTCGATCTCCTGACCTCGTGATCCGCCCGCCTCGGCCTCCCAAAGTGCTGGGATTACAGGCGTGAGCCACCGCGCCCGGCCTATCT	N	.	PASS	PRECISE;SVMETHOD=Snifflesv1.0.11;CHR2=chr1;END=56888023;STD_quant_start=2.880972;STD_quant_stop=3.549648;Kurtosis_quant_start=1.510089;Kurtosis_quant_stop=1.690098;SVTYPE=DEL;SUPTYPE=AL;SVLEN=-317;STRANDS=+-;RE=10;REF_strand=10;AF=1	GT:DR:DV	1/1:0:10
chr1	57242624	449	GGCCGGGCGCGGTGGCTCACGCCTGTAATCCCAGCACTTTGGGAGGCCGAGGCGGGCGGATCACGAGGTCAGGAGATCGAGACCATCCCGGCTAAAACGGTGAAACCCCGTCTCTACTAAAAAATACAAAAAATTAGCCGGGCGTAGTGGCGGGCGCCTGTGGTCCCAGCTACTTGGGAGGCTGAGGCAGGAGAATGGCGGGAACCCGGGAGGCGGAGCTTGCAGTGAGCCGAGATCCCGCCACTGCACTCCAGCCTGGGCGACAGAGCGAGACTCCGTCTCAAAAACAAAAAAAAAAAAAAAAAAAAAAAAAAAAAAAAAAAGAAAATAGAAGGCCCA	N	.	PASS	PRECISE;SVMETHOD=Snifflesv1.0.11;CHR2=chr1;END=57242963;STD_quant_start=0.000000;STD_quant_stop=0.000000;Kurtosis_quant_start=0.609287;Kurtosis_quant_stop=0.385544;SVTYPE=DEL;SUPTYPE=AL;SVLEN=-339;STRANDS=+-;RE=15;REF_strand=15;AF=1	GT:DR:DV	1/1:0:15
chr1	57448704	450	N	TATAGACATATATATATAGACATATATGAGAGTAGACATATATATATAGACATATATATAGTTATA	.	PASS	IMPRECISE;SVMETHOD=Snifflesv1.0.11;CHR2=chr1;END=57448720;STD_quant_start=13.453624;STD_quant_stop=16.382918;Kurtosis_quant_start=-1.075153;Kurtosis_quant_stop=-1.127727;SVTYPE=INS;SUPTYPE=AL;SVLEN=66;STRANDS=+-;RE=18;REF_strand=18;AF=1	GT:DR:DV	1/1:0:18
chr1	58071859	451	N	CGATTATTTTTTTTTTTTTTTTTTGAGGCGGAGTCTCGCTCTGTAGCCCAGGCTGGAGTGCAGTGGCGCGATCTCGGCTCACAAGCTCGCCTCCCGGGTTCCACGCCATTCACCTCAGCCTCCCGAGTAGCTGGGACTACAGGCCGCCACTACGCCCGGCTAATTTTTGTAAATTTTTTAAACAGAGACAGGGTTTCACCGTGTTA	.	PASS	PRECISE;SVMETHOD=Snifflesv1.0.11;CHR2=chr1;END=58071859;STD_quant_start=3.209361;STD_quant_stop=7.300685;Kurtosis_quant_start=-0.186336;Kurtosis_quant_stop=-0.783509;SVTYPE=INS;SUPTYPE=AL;SVLEN=206;STRANDS=+-;RE=12;REF_strand=12;AF=1	GT:DR:DV	1/1:0:12
chr1	58104988	452	N	GCACAAAGTTCTTTATAAAAAGAAAAAGAACTTTAGTAAATA	.	PASS	IMPRECISE;SVMETHOD=Snifflesv1.0.11;CHR2=chr1;END=58104990;STD_quant_start=19.621417;STD_quant_stop=20.932431;Kurtosis_quant_start=-1.191216;Kurtosis_quant_stop=-1.048783;SVTYPE=INS;SUPTYPE=AL;SVLEN=35;STRANDS=+-;RE=6;REF_strand=6;AF=1	GT:DR:DV	1/1:0:6
chr1	58246777	453	CTCTCTCTCTCTCTCTCTCTATATATATATA	N	.	PASS	PRECISE;SVMETHOD=Snifflesv1.0.11;CHR2=chr1;END=58246810;STD_quant_start=7.375636;STD_quant_stop=3.376389;Kurtosis_quant_start=-0.227509;Kurtosis_quant_stop=-1.693444;SVTYPE=DEL;SUPTYPE=AL;SVLEN=-33;STRANDS=+-;RE=5;REF_strand=5;AF=1	GT:DR:DV	1/1:0:5
chr1	58343217	454	TTTTTTTTTTTTTTTTTTTTTTTTTTGAGACGGAGTCTCGCTCTGTCGCCCAGGCCGGACTGCGGACTGCAGTGGCGCAATCTCGGCTCACTGCAAGCTCCGCTTCCCGGGTTCACGCCATTCTCCTGCCTCAGCCTCCCGAGTAGCTGGGACTACAGGCGCCCACCACCGCGCCCGGCTAATTTTTTTTTTGTATTTTTAGTAGAGACGGGGTTTCACCTTGTTAGTCAGGATGGTCTCGATCTCCTGACCTCATGATCCACCCGCCTCGGCCTCCCAAAGTGCTGGGATTACAGGCGTGAGCCACCGCGCCCGGCCGATTTA	N	.	PASS	PRECISE;SVMETHOD=Snifflesv1.0.11;CHR2=chr1;END=58343541;STD_quant_start=4.857983;STD_quant_stop=5.263079;Kurtosis_quant_start=6.978304;Kurtosis_quant_stop=6.959451;SVTYPE=DEL;SUPTYPE=AL;SVLEN=-324;STRANDS=+-;RE=11;REF_strand=11;AF=1	GT:DR:DV	1/1:0:11
chr1	58743913	455	GCATACTGTCTCTCGCCTGCTGCCATGTAAGATGTGCCTGCTTCACCTTCTGCCATGATTGTAAGTTTCCTGAGGCCTCTCCAGCCATGTGGAACTGTGGATCAATTAAACCTCTTTCCTTTATAAATTACCCAGTCTCAGATGTTTCTTTTATAGCAATGTGAGAACAGACTAATACAAAGGCCCAGCTCAAATGTTCCCTGCCATATGAAGCTTTCCTTGATTTTATGGGCAGTCACTCCTAGTTCTTTGTGCCCACAGCATTCTCTTATTATCTCTATCATAGCATTTACTGCACCGTTTTGAAATGTATTAATTTACTTGTCTGCATCTCTTACTAGGCAGGGCTAGAAGAGTGTGACCCTTTATTTGGGATACAGAATCAGGCGGTGCACCAGTTAAGGTAAAGCAAACTGCTCTAACAAAATTGGAAATGATCCAGCATATGATTTTCAACCAGATTTTCCTGATCAGCAGCAGGCGGGGGGGGCCTGTGCTCCATACAGTCATTCAGGGACGAATCTGATTAAAATTCTGCCATTTTCATGGCATCCAAGATCTCCTTCATCAAGTCAGCAGGTGAGTGAAAAAATAACTAAGAAGGCACACTTTTCCCTAACCACTTCAGGCCAGAAGGGGCAAACGAAGGTCTCTCTTCATATCTCACTGGAGAGAACTGAGCATGTGGCCCCTCCTGGAGAAGGAGAAGGATTAGAAACTAAGCCCTGGCCTAGAAGCCACTTTCCAGTGATGATTCTACACTGCAGAAAAGGAGCAGAGATCTTTGGAGGACAGCTGGCCATCTCTACCAAGGGTAACAAAAATGGACTCTTTAGACACAAACCTACCCTACTCAGGAGGTAAATAGTGAATTTCTACCTGAAGCTTTCTGGTAAGTTCAGCATTTAGACAC	N	.	PASS	IMPRECISE;SVMETHOD=Snifflesv1.0.11;CHR2=chr1;END=58744826;STD_quant_start=13.349990;STD_quant_stop=1.000000;Kurtosis_quant_start=5.955224;Kurtosis_quant_stop=6.000000;SVTYPE=DEL;SUPTYPE=AL,SR;SVLEN=-913;STRANDS=+-;RE=9;REF_strand=9;AF=1	GT:DR:DV	1/1:0:9
chr1	59114237	456	CACACACACACACACACACAGAGAGAGAGAGAGAGAGAGAGAGA	N	.	PASS	PRECISE;SVMETHOD=Snifflesv1.0.11;CHR2=chr1;END=59114275;STD_quant_start=7.778175;STD_quant_stop=7.211103;Kurtosis_quant_start=2.534595;Kurtosis_quant_stop=-0.286982;SVTYPE=DEL;SUPTYPE=AL;SVLEN=-38;STRANDS=+-;RE=8;REF_strand=8;AF=1	GT:DR:DV	1/1:0:8
chr1	59116995	457	AAGCTGCCCATTTTGGATTTGTCTAATCCAAGAT	N	.	PASS	PRECISE;SVMETHOD=Snifflesv1.0.11;CHR2=chr1;END=59117031;STD_quant_start=4.015595;STD_quant_stop=3.937004;Kurtosis_quant_start=-0.099694;Kurtosis_quant_stop=0.723205;SVTYPE=DEL;SUPTYPE=AL;SVLEN=-36;STRANDS=+-;RE=8;REF_strand=8;AF=1	GT:DR:DV	1/1:0:8
chr1	59195265	458	N	CGTTATATATGCAATAGATACAAATAAATAGAATTGTATATATAATATATAATACATATTGTATCTACACTATATATATAGTGTAGATACTATATATGTATATTATATGTATATAGCAATACTATATAGTATTATATTTTTACAAATATATGTATATAAATGTATATTTATATTATATATGATATATATGTATTTATATTATATATGATATATATGAGTTTATAGTTATATATACCTGTATATATATACAGTAGATAAATTCATATACATATGTAATATAAAT	.	PASS	IMPRECISE;SVMETHOD=Snifflesv1.0.11;CHR2=chr1;END=59195265;STD_quant_start=1.963961;STD_quant_stop=86.425856;Kurtosis_quant_start=0.255144;Kurtosis_quant_stop=0.045009;SVTYPE=INS;SUPTYPE=SR;SVLEN=507;STRANDS=+-;RE=7;REF_strand=7;AF=1	GT:DR:DV	1/1:0:7
chr1	59446786	459	GAAAGAAAGAAAGAAAGAAAGAAAGAAAGAAAGAAAGAAAGAAAGAAAGAAAGAAAGAAAGAAAGAAAGAAAGAAAGAAAGAAAGAAAGAAAGAAAGAAAGAAAGAAAGAAAGAA	N	.	PASS	IMPRECISE;SVMETHOD=Snifflesv1.0.11;CHR2=chr1;END=59446900;STD_quant_start=6.252999;STD_quant_stop=10.606602;Kurtosis_quant_start=0.250149;Kurtosis_quant_stop=-0.345562;SVTYPE=DEL;SUPTYPE=AL;SVLEN=-114;STRANDS=+-;RE=13;REF_strand=13;AF=1	GT:DR:DV	1/1:0:13
chr1	59956709	460	N	CCCTATATTCCTTTCCTTCCCTCCCTCCCTCCTT	.	PASS	IMPRECISE;SVMETHOD=Snifflesv1.0.11;CHR2=chr1;END=59956709;STD_quant_start=19.447365;STD_quant_stop=15.339492;Kurtosis_quant_start=-1.343288;Kurtosis_quant_stop=-1.023267;SVTYPE=INS;SUPTYPE=AL;SVLEN=39;STRANDS=+-;RE=11;REF_strand=11;AF=1	GT:DR:DV	1/1:0:11
chr1	60530663	461	N	AAAATACATATAAATATTAAATATATATATTTAATATATATAAAATATA	.	PASS	IMPRECISE;SVMETHOD=Snifflesv1.0.11;CHR2=chr1;END=60530663;STD_quant_start=15.459625;STD_quant_stop=17.171925;Kurtosis_quant_start=-1.517034;Kurtosis_quant_stop=-1.304402;SVTYPE=INS;SUPTYPE=AL;SVLEN=53;STRANDS=+-;RE=8;REF_strand=8;AF=1	GT:DR:DV	1/1:0:8
chr1	60695058	462	GAAATACATGAATGAGTGAAATACATACACTG	N	.	PASS	PRECISE;SVMETHOD=Snifflesv1.0.11;CHR2=chr1;END=60695095;STD_quant_start=7.211103;STD_quant_stop=6.252999;Kurtosis_quant_start=5.920696;Kurtosis_quant_stop=5.992342;SVTYPE=DEL;SUPTYPE=AL;SVLEN=-37;STRANDS=+-;RE=15;REF_strand=15;AF=1	GT:DR:DV	1/1:0:15
chr1	61198355	463	CCTAGAGACCTCCCAAGACTATCATCTCCATGTAAATTTTGTC	N	.	PASS	PRECISE;SVMETHOD=Snifflesv1.0.11;CHR2=chr1;END=61198398;STD_quant_start=9.305912;STD_quant_stop=9.648834;Kurtosis_quant_start=-1.257471;Kurtosis_quant_stop=-1.343254;SVTYPE=DEL;SUPTYPE=AL;SVLEN=-43;STRANDS=+-;RE=13;REF_strand=13;AF=1	GT:DR:DV	1/1:0:13
chr1	61344069	464	N	AACATTACAACACATGCACATTACTGTGTGCATGTGTTT	.	PASS	IMPRECISE;SVMETHOD=Snifflesv1.0.11;CHR2=chr1;END=61344069;STD_quant_start=10.639549;STD_quant_stop=10.516653;Kurtosis_quant_start=-1.379316;Kurtosis_quant_stop=-1.459285;SVTYPE=INS;SUPTYPE=AL;SVLEN=52;STRANDS=+-;RE=13;REF_strand=13;AF=1	GT:DR:DV	1/1:0:13
chr1	61385772	465	CTTTTTTTTTTTTTTTTTTTTTTTTTTTTTTTTT	N	.	PASS	PRECISE;SVMETHOD=Snifflesv1.0.11;CHR2=chr1;END=61385805;STD_quant_start=3.091206;STD_quant_stop=2.380476;Kurtosis_quant_start=1.500000;Kurtosis_quant_stop=1.660900;SVTYPE=DEL;SUPTYPE=AL;SVLEN=-33;STRANDS=+-;RE=9;REF_strand=9;AF=1	GT:DR:DV	1/1:0:9
chr1	61858904	466	N	<DUP>	.	PASS	IMPRECISE;SVMETHOD=Snifflesv1.0.11;CHR2=chr1;END=61858988;STD_quant_start=1.732051;STD_quant_stop=14.118546;Kurtosis_quant_start=1.777778;Kurtosis_quant_stop=0.969704;SVTYPE=DUP;SUPTYPE=SR;SVLEN=84;STRANDS=-+;RE=6;REF_strand=6;AF=1	GT:DR:DV	1/1:0:6
chr1	61858932	467	N	TTGTTTCTTCTGCCCTCTCTCACACACACACACACACATGCAGACACAATTACTGTTTTTAAATATGAAGTCACATTTAAGCTTCAGTGCAGGGTTTTCAGCCTCCCCTATTGACAGAATCATAAATCATGTTAAAGTTAAGGAATTACTATAGCATGGGTCTGTAGCTTTAACAATGTTTATGTAGTATCAGCTTATCATCCATGTAGGAAAGGAGAGGTGAGTGCTGATACTGAAATGGGAATGTATGGCCCTATTAATGTGCTTGCAGTATCACTAAGAGTCACCCATTCCAGGCTGCATCCTTTGTGTGTTATTGAAACTAGCATATTTAATCACCCACATGTATGGAATGTTTTTAAACCTCATATTTTGGCAGTAAATTTACATTTGCCGCTTTCTTCATATTGAATGGTAGCTGCTTCCCCCTGAAAAAATTTTCCTTATGCACAAAACACATCTCAGGATCATCAGAATTGCCAGCTGCTATTACACAATAAGGCCTATGAGCAAAAAAATCTGAAAGCAAATAAATCATTTGACCTCTGAAAAATAAAATGGGAGCAGCAGAAGGCAATGAAAAGAGCGTGGGCTTTGGAGTCAGACACAGAATAGAATTTAGATCCTGATGGCCATACTTGGGGTCTAGCTTCCAAGTCACTCTCTATTCTCTCTGCTGGTCTTTGTTTTCGCACCTGTCTCAAATTGGAAAGGCTTTCTTGGGAGGGGAAGTGAGATGACTCATGGAAAGAGCTCGTATACAGTAGGCATCCAGTACATACATGTTCATTATCTCTGTAGATTCTCCCAGCATCCCTGTATTGCTATTTGTTTTGTATGTGGTTCTTCTGGCGATGATTCTTTCATTCTCACTCCCCCATCCTGCTCCTCTTTCTACCTGCTCGTATCCAGAAGGAAGAATGTGTTCTCCGGGGAGAGGCCACATTTGCCTAGAAGAGCGTGGCCTCGGGACATGAGCAGCCCCGTTACCCCATCCCATCGCTTCACACTTGGAAGCATGGGGAGCTCTTTCCAGTGGAGCAAGCAGCCCCTCTCGCATAAGGTAGCCCTTTAGCCATGGTCTAGCTTTGTTTGACCTGCCTTCATTCAGGCATGGCTCTTCCTAAAGGGATATGCACCTTTGTTGTTTACAAGAATCTGTTGTTTTTTAAGAGTCAATTTGGCAAATAATTATTGGGCACTTATTATCTGCCAAGCACTGTGCCGGGCCCTAATGAACAAGCTTACCAGCCAGTCCTGCCTTCCAATCTAGCAGAACAGACAGATATTAGACAAATGATTTACACCCAGATGAGATTAATATGCAGGGAATTAAAGAAGATGGAGGAATACTATAGCAAGCTGTTTGAAATATTCGCAGAGATTTGGATAAATTTTATGTCAGGATATATGGGTCTTTTTTTTGTTGGTATGCAATATGAATTTTTAAACTTTGGTATCCCTGAGGGATATGTCTAGATCTTTCTGAATCTCCAAATTCCTGAGTATCATAATAAGTTGTTGAATGCCATACCAGGTAATGAACAGTAGATATGTTAAGACATATTTGTTCTAGTGAAAGATTCTTACAAATGAAAGAAACCCAACCAAATTGTTTTGCCATTCCTCCACTCCCCAAAAGCAAATAATGGATTAGTTTATGTAACTGAAAAGTCCAGGGGTATATGGCTTCAGGTAGAGATGGAGTCAGGTGTCTGTGATGCTACCTCTTCAGAAAGCTCTGCTCTCTAGCGTTTGCTCGCGCCTCTCCC	.	PASS	IMPRECISE;SVMETHOD=Snifflesv1.0.11;CHR2=chr1;END=61858935;STD_quant_start=19.084025;STD_quant_stop=57.232858;Kurtosis_quant_start=-1.683703;Kurtosis_quant_stop=-0.859704;SVTYPE=INS;SUPTYPE=AL;SVLEN=1832;STRANDS=+-;RE=10;REF_strand=10;AF=1	GT:DR:DV	1/1:0:10
chr1	61988650	468	N	ATATATATATATATACTATATTATATATATATGTAT	.	PASS	PRECISE;SVMETHOD=Snifflesv1.0.11;CHR2=chr1;END=61988652;STD_quant_start=5.303301;STD_quant_stop=6.144103;Kurtosis_quant_start=5.000000;Kurtosis_quant_stop=4.330380;SVTYPE=INS;SUPTYPE=AL;SVLEN=32;STRANDS=+-;RE=8;REF_strand=8;AF=1	GT:DR:DV	1/1:0:8
chr1	62082861	469	TTTTACTTTAGAATTGAAAAATGATAGTGGCCCTGGACCATCAGCAGCCATCTTTCTCCCCTCATGAAAAGAGCACATCCATGGATTTAACTTAACATTAGAGGAGGTACAATGAGAATATGGAAATAGAGCCTAAATAATTTTATTTTGCCCCTAGATCTAGCATATGAGAAGCAAATATGTTCTGCATTTCCCAGTTTATAAGCCAATAAATTCTCCTTTGTGCTTAAAGCATTCGAGTTACATTCTGACACTTGCAACCAAGAATCCTGACAAATACATCTTTGGAATTTGTATCTCCTCTGAATTACAGTGACTGGTACATAGGACTCAAAAATATGTACATAGGACTGGTACATAGTACAGTGACTGGTACATAGGACTTAAAAATATGTTACATGGATGAATGAACAGCTTAGCAAAAGGTCTGGGAATGACCTCTGCGTAAAGTGAATTTCTGCTGCCCCCAAAACTGCCTAGTGTGTGCTGTTCATCAACAATGCACCCACTTCTTGCACTTTGATGTAGAGAGGCCATACCACCTGTGTCTACATGTGGTTACTACTTAAACAATACTTACATAGTTAGCGAGTGGCCAAAATGTCTATTAATCTGTAAACACTTGGAAAGAATCCAGTTTGTATTCTTATTTTCCTGGTTTAAAGTGCTAAATGAACCAAAAGTTAGGGAAGCTCTTTTCAGAAAAGCCATCATGCCTGATCCAATCCACTGAACAAAAGATTTAGGAGCTCTCCATCTGATATTAGTCTTTGGAATAGCCTTGACTTAAGTGTGCTTGAGCCTGTGACTGTGGGTGAAAGTGTGTGAGCGATGATTTTCCTTC	N	.	PASS	PRECISE;SVMETHOD=Snifflesv1.0.11;CHR2=chr1;END=62083705;STD_quant_start=0.000000;STD_quant_stop=0.000000;Kurtosis_quant_start=5.436043;Kurtosis_quant_stop=0.615917;SVTYPE=DEL;SUPTYPE=AL,SR;SVLEN=-844;STRANDS=+-;RE=19;REF_strand=19;AF=1	GT:DR:DV	1/1:0:19
chr1	62262340	470	TTTCTTTCTTTCTTTCTTTCTTTCTTTCTTTCTT	N	.	PASS	IMPRECISE;SVMETHOD=Snifflesv1.0.11;CHR2=chr1;END=62262384;STD_quant_start=13.740451;STD_quant_stop=13.652839;Kurtosis_quant_start=0.804688;Kurtosis_quant_stop=-1.475908;SVTYPE=DEL;SUPTYPE=AL;SVLEN=-44;STRANDS=+-;RE=14;REF_strand=14;AF=1	GT:DR:DV	1/1:0:14
chr1	62390586	471	AAAAAGACAGACAGGCGGCCGGGCGCGGTGGCTCACGCCTGTAATCCCAGCACTTTGGGAGGCCGAGGCGGGTGGATCACGAGGTCAGGAGATCGAGACCAAGGTGAAACCCCGTCTCTACTAAAAATACAAAAAGTTAGCCGGGCGTAGTGGCGGGCGCCTGTGGTCCCAGCTACTCGGGAGGCTGAGGCAGGAGAATGGCGTGAACCCGGGAGGCGGAGCTTGCAGTGAGCCGAGATCGCGCCACTGCACTCCAGCCTGGGTGACAGAGCGAGACTCCGTCTCAAAAAAAAAAAAAAAAAAAAAAAAAAAAAAAAAAAAAAAAAAAAAAAAAAAAAAAAAAAAAAAAA	N	.	PASS	PRECISE;SVMETHOD=Snifflesv1.0.11;CHR2=chr1;END=62390936;STD_quant_start=1.183216;STD_quant_stop=0.774597;Kurtosis_quant_start=-1.281813;Kurtosis_quant_stop=-1.185954;SVTYPE=DEL;SUPTYPE=AL,SR;SVLEN=-350;STRANDS=+-;RE=19;REF_strand=19;AF=1	GT:DR:DV	1/1:0:19
chr1	62853729	472	N	ATATATATATATATATATATATATATATATATATATATAT	.	PASS	PRECISE;SVMETHOD=Snifflesv1.0.11;CHR2=chr1;END=62853729;STD_quant_start=0.000000;STD_quant_stop=3.834058;Kurtosis_quant_start=-0.840524;Kurtosis_quant_stop=-0.932059;SVTYPE=INS;SUPTYPE=AL;SVLEN=34;STRANDS=+-;RE=17;REF_strand=17;AF=1	GT:DR:DV	1/1:0:17
chr1	63151828	473	TTTTTTTTTTTTTTTTTTTTTTTTTTTTTTTTTTTGAGACGGAGTCTCGCTCTGTCGCCCAGGCCGGACTGCGGACTGCAGTGGCGCAATCTCGGCTCACTGCAAGCTCCGCTTCCCGGGTTCACGCCATTCTCCTGCCTCAGCCTCCCGAGTAGCTGGGACTACAGGCGCCCGCCACCGCGCCCGGCTAATTTTTTGTATTTTTTTTTTTTAGTAGAGACGGGGTTTCACCTTGTTAGCCAGGATGGTCTCGATCTCCTGACCTCATGATCCACCCGCCTCGGCCTCCCAAAGTGCTGGGATTACAGGCGTGAGCCACCGCGCCCGGCCAGTAATAAC	N	.	PASS	PRECISE;SVMETHOD=Snifflesv1.0.11;CHR2=chr1;END=63152167;STD_quant_start=0.000000;STD_quant_stop=0.894427;Kurtosis_quant_start=-0.840593;Kurtosis_quant_stop=-0.774728;SVTYPE=DEL;SUPTYPE=AL,SR;SVLEN=-339;STRANDS=+-;RE=18;REF_strand=18;AF=1	GT:DR:DV	1/1:0:18
chr1	63643784	474	N	ATATATATATATATATATATATATATATATATAT	.	PASS	PRECISE;SVMETHOD=Snifflesv1.0.11;CHR2=chr1;END=63643784;STD_quant_start=0.000000;STD_quant_stop=1.897367;Kurtosis_quant_start=7.000000;Kurtosis_quant_stop=4.939124;SVTYPE=INS;SUPTYPE=AL;SVLEN=34;STRANDS=+-;RE=11;REF_strand=11;AF=1	GT:DR:DV	1/1:0:11
chr1	63865892	475	CGTATATATATATATATATATACGTATATATATGTATATATATATACGTA	N	.	PASS	IMPRECISE;SVMETHOD=Snifflesv1.0.11;CHR2=chr1;END=63865954;STD_quant_start=29.759032;STD_quant_stop=25.414563;Kurtosis_quant_start=0.610931;Kurtosis_quant_stop=-0.071382;SVTYPE=DEL;SUPTYPE=AL;SVLEN=-62;STRANDS=+-;RE=11;REF_strand=11;AF=1	GT:DR:DV	1/1:0:11
chr1	63939672	476	N	TGCCCGGAGGTGAGGGCGCCTGGCCGCCGCCTTACTGGGAAGTGAGGAGCCCTCCGGCCAGCCGCCTCGCCCAGGAGGGGAGGCCGGGGTCGGCCAGCCGCTT	.	PASS	IMPRECISE;SVMETHOD=Snifflesv1.0.11;CHR2=chr1;END=63939672;STD_quant_start=14.442002;STD_quant_stop=11.426786;Kurtosis_quant_start=1.190293;Kurtosis_quant_stop=0.615433;SVTYPE=INS;SUPTYPE=AL;SVLEN=107;STRANDS=+-;RE=7;REF_strand=7;AF=1	GT:DR:DV	1/1:0:7
chr1	64704729	477	N	GGAAGAGGAAGAGGAAGAAGAAGAAGAAGAAGAAGAAGAAGAAGAAGAAGA	.	PASS	IMPRECISE;SVMETHOD=Snifflesv1.0.11;CHR2=chr1;END=64704736;STD_quant_start=30.937437;STD_quant_stop=29.814007;Kurtosis_quant_start=4.470892;Kurtosis_quant_stop=1.854239;SVTYPE=INS;SUPTYPE=AL;SVLEN=53;STRANDS=+-;RE=8;REF_strand=8;AF=1	GT:DR:DV	1/1:0:8
chr1	64850190	478	N	CCACTTTAAAAGAATTGTCGAGCCGCCGCCCGACTCGGGAGGATGGAGTTCAGCGGCAGCGGAGCTACCAGTCTTTGCCGCCACAAGGGGCGAGCGCCGCCCGGGAGGCAGCGGCTGAGATGGATCGGCCCTGTGGCCCGGGAGGGCAAGGAGCAGCTGCCTGCCTTGGCTCTCCCAAAGTGCCGAGACAGCTCTGCCCGGCCGCCACCCCTGCCTGGGAAGTGAGGAGGCCCCTGCCTGGGCCGCCCATCGCCTGGGGATGGAGAGCCCCTCCTGCCTGGGCTGCCCAGTCTGAAAGTGAGTACGCCTCCGCCTCGGCCGCCATCCCATCTAGGGAGTGAGGAGCCTTCCCAGCCGCCATCACATCTAGGAAGTGAGGAGCGCTCTCTGCCCGGGCGGCCCATCGGCCTGAGATGTGGGGAGCGCCTGCCCCGCCGCCCCCATCTGGGATGTGAGGAGCGCCTGCCCGGCCGAGACCCCGGCCTGGGAGGTGAGGAGCGCCTCTGCCCGGCCGCCTGCCTGAGAAGTGAGGAGACCTCCTGCCTGGCAAATCCACCCCTGCCTGAGAAGTGAGGAGCCCCTCAGCCCGGCAGCTGCCCTTGGCCTGAGAAGTGAGGAGCCCTCCGCCCGGCAGCCACTCCCATCTGGGAAGTGGGAGAGCGCTCTCCGCCTCGGCAGCCACCCTGTCTCGGGAGGGAGGTGGGGGGGTCAGCCCCCGCCTGGCCAGCCGCCCCATCCGGGAGGGAGGTGGGGTCAGCCCCCTGCCCGGCCAGCCGTGCCATCCGGGGAGGAGGCCAGCCCCCGCCTGCCAGCCGTGTTGCCTGGGAGGGAGGTGGGGGGTCACCCCCCGGCCAGCCGCCCCATCCTGGAGGTGAGGGCGCCTGCCCGGCCGCCTACTGGGAAGTGAGGAGCCCCTCAGTCTGCCAGCCACCCTGTCCGGGGAGGGAGGTGGGGTCAGCCCCCGCCCGGCCAGCCGCCCTGTCCGGGAGGGAGGTGGGGGTCAGCCCTCCGCCCGAGCAGCCGCCTCTGTCTGGGAGGTGAGGGGAGCCTCTGCCCGGCCGCCTACTGGAAGTGAGGAGCCCTGCCCGGCCAGCCGCCTGGCCCGGGAGGGGAGGTGGGGTCGGCCCCCGCCTGCCAGCCGCCTGGCCCGGGAGGGAGGTGGGGTCGGCCCCGCCTGCCAGCCGCCCGTCCGGGAGGGGAGGTGGGGTCGGCCCCCGGCCTGCCAGCCGCCTGCCCGGGAGGGAGGTGGGGGGTCGGCCTCTGCCTGGCTGTAGCCGCCTGCCCAGGAGGTGAGGCGCCGCTCGGCCGCCTTACTGGGAAGTGAGGGGATTCTCTGCCCGGCCAGCCGCCTGGCCCGGGGAGTGGGAGGTTGGGGGTCAGCCCCGGCCAGCCGCCCTGTCCGGGAGGAGGTGGGGTTTCAGCCTCTGCCGGGCCAGCCGCCTGGCCCGGGAGGTGAGGCGCCTGTCAGCCTACTGGAAGTGAGAGCTCCTCTGTCTGCCACCACCCCGTCTGGGAGGTGCCCAACAGCTCATTGAGAACAAATAATGGCGGCTTTGTGGAATAGAAAGGCGGGAAAGGTGGGGAAAAGATTGAGAAATCGGATGGTTGCCGTGTCTGTGTAGAAAGAAGTAGACATGGGAGACTTTTCATTTTGTTCTTGCACTAAAAATTCTCTGCCTTGGGATCCTGTTGATCTGTGACCTACCCCCCAACCCTGTGCTCTGAACATGTGCTGTGTCCACTAGGTTAAATGGATGGCAGTGATGCTTGCTAAACAGATGCTTGAAGGCAGCATGCTCAGCATGAGTCATCACCAATCCCTTGACCAAGTAATCAGGGGACACAAACACTGCGGAAGGCCGCAGGGTCCTCTGCCTAGGAAAACCAGAGACCTTGTTCACTTCGTTTATCTGACCTTCCTCCAATATTGTCCCCATGACCTCAAACTCTGTGAGAAACACCCCAAGAATGGCTCAATAAAAAATAAATTAAAAAAAAAAGTAAAAGAAGATG	.	PASS	IMPRECISE;SVMETHOD=Snifflesv1.0.11;CHR2=chr1;END=64850190;STD_quant_start=9.307255;STD_quant_stop=73.327178;Kurtosis_quant_start=1.896410;Kurtosis_quant_stop=4.205176;SVTYPE=INS;SUPTYPE=AL,SR;SVLEN=2017;STRANDS=+-;RE=8;REF_strand=8;AF=1	GT:DR:DV	1/1:0:8
chr1	64881157	479	CTGCCCGGCCGCCCCTACTGGGAAGTGAGGAGCCCCTCTGCCCGGCCAGCCGCCCCGTCCGGGAGGGAGGTGGGGGGGTCAGTCCCCCACCCGGCCAGCCGCCCTGTCCGGGAGGGAGGTTGGGGGGTCAGCCCCCTGCCCGGCCAGCCGCCCCGTCCGGGAGGTAAGGGGCGCCTCT	N	.	PASS	IMPRECISE;SVMETHOD=Snifflesv1.0.11;CHR2=chr1;END=64881335;STD_quant_start=35.888717;STD_quant_stop=34.494927;Kurtosis_quant_start=0.452944;Kurtosis_quant_stop=0.536077;SVTYPE=DEL;SUPTYPE=AL;SVLEN=-178;STRANDS=+-;RE=13;REF_strand=13;AF=1	GT:DR:DV	1/1:0:13
chr1	64958071	480	N	TTTTTTTTTTTTTTTTTTTTTTGAGACGGAGTCTCGCTTCTGTCGCCCAGGCCGATCATGGACTGCAGTGGCGCAATCTCGGCTCACTGCAAGCCCGCCTCCCCCGGTTCACGCCATTCTCCTGCCTCTGGCCTCCCGAGTAGCTGGGACTACAGCCGCCACCGCGCCCGGCTAATTTTTTGTATTTTTTTTTTAGTAGAGACGGGTTTCACCTTGTTAGCCAGGATGGTCTCGATCTCTGACTCATGATCCACCCGCCCGGCCTCCCAAAAGTGCTGGGATTACAGGCGTGAGCCACCGCGCCCGGCCCCCCTATTG	.	PASS	PRECISE;SVMETHOD=Snifflesv1.0.11;CHR2=chr1;END=64958072;STD_quant_start=5.186521;STD_quant_stop=9.433981;Kurtosis_quant_start=-2.090484;Kurtosis_quant_stop=-1.198336;SVTYPE=INS;SUPTYPE=AL,SR;SVLEN=312;STRANDS=+-;RE=16;REF_strand=16;AF=1	GT:DR:DV	1/1:0:16
chr1	64985400	481	N	TCTAGCACGATGTTTTAGTGTTAGTCTTATGGA	.	PASS	PRECISE;SVMETHOD=Snifflesv1.0.11;CHR2=chr1;END=64985401;STD_quant_start=4.335897;STD_quant_stop=3.741657;Kurtosis_quant_start=-1.133771;Kurtosis_quant_stop=-1.251020;SVTYPE=INS;SUPTYPE=AL;SVLEN=32;STRANDS=+-;RE=5;REF_strand=5;AF=1	GT:DR:DV	1/1:0:5
chr1	65200389	482	TGCTGGCCAACTACACTCAGACGGCGTGTTCTCTAGAAGGGAGAGAGGCCTGAGTATGAATGCTGCAGATCTGTAGGTACAGCCACTAGCTGGAG	N	.	PASS	IMPRECISE;SVMETHOD=Snifflesv1.0.11;CHR2=chr1;END=65200484;STD_quant_start=32.689448;STD_quant_stop=31.704889;Kurtosis_quant_start=-0.461225;Kurtosis_quant_stop=-0.666065;SVTYPE=DEL;SUPTYPE=AL;SVLEN=-95;STRANDS=+-;RE=10;REF_strand=10;AF=1	GT:DR:DV	1/1:0:10
chr1	65363146	483	GAGAAAAAAAAAGAAGAGGAGCAGGAGGACGAGGGAGGAGGAGGGGGGGAGGGGGAGGGGGGGAGGAGGAGGGGGGAGGGGGAGGGGGAGGGGGAGGGAGGAGGAGGAGGAG	N	.	PASS	IMPRECISE;SVMETHOD=Snifflesv1.0.11;CHR2=chr1;END=65363228;STD_quant_start=14.218533;STD_quant_stop=24.919872;Kurtosis_quant_start=0.885708;Kurtosis_quant_stop=-1.113595;SVTYPE=DEL;SUPTYPE=AL;SVLEN=-82;STRANDS=+-;RE=6;REF_strand=6;AF=1	GT:DR:DV	1/1:0:6
chr1	65767939	484	TTATATATATTATATATTATATAATATAATATATAATA	N	.	PASS	PRECISE;SVMETHOD=Snifflesv1.0.11;CHR2=chr1;END=65767977;STD_quant_start=0.000000;STD_quant_stop=1.702939;Kurtosis_quant_start=-0.817192;Kurtosis_quant_stop=-1.008206;SVTYPE=DEL;SUPTYPE=AL;SVLEN=-38;STRANDS=+-;RE=18;REF_strand=18;AF=1	GT:DR:DV	1/1:0:18
chr1	65909634	485	TTTTTTTTTTTTTTTTTTTTTATACTCTAAGTTTTAGGGTACATGTGCACATTGTGCAGGTTAGTTACATATGTATACATGTGCCATGCTGGTGCGCTGCACCCACTAATGTGTCATCTAGCATTAGGTATATCTCCCAATGCTATCCCTCCCCCCTCCCCCGACCCCACCACAGTCCCCAGAGTGTGATATTCCCCTTCCTGTGTCCATGTGATCTCATTGTTCAATTCCCACCTATGAGTGAGAATATGCGGTGTTAAGACCTGATA	N	.	PASS	PRECISE;SVMETHOD=Snifflesv1.0.11;CHR2=chr1;END=65909903;STD_quant_start=3.178050;STD_quant_stop=3.405877;Kurtosis_quant_start=0.213064;Kurtosis_quant_stop=0.935531;SVTYPE=DEL;SUPTYPE=AL;SVLEN=-269;STRANDS=+-;RE=14;REF_strand=14;AF=1	GT:DR:DV	1/1:0:14
chr1	66866202	486	N	GGGAGGGAGGAGGGAGGGAGGGAGGGAGGGAGGAGGAGAGGGGGAGGGAGGAGGAGAGGG	.	PASS	IMPRECISE;SVMETHOD=Snifflesv1.0.11;CHR2=chr1;END=66866202;STD_quant_start=8.544004;STD_quant_stop=12.216792;Kurtosis_quant_start=0.410865;Kurtosis_quant_stop=0.121571;SVTYPE=INS;SUPTYPE=AL;SVLEN=63;STRANDS=+-;RE=8;REF_strand=8;AF=1	GT:DR:DV	1/1:0:8
chr1	67054858	487	ATATATATATATATATATATATATATATATATATATATATAT	N	.	PASS	PRECISE;SVMETHOD=Snifflesv1.0.11;CHR2=chr1;END=67054900;STD_quant_start=8.354639;STD_quant_stop=8.037413;Kurtosis_quant_start=0.808085;Kurtosis_quant_stop=1.685688;SVTYPE=DEL;SUPTYPE=AL;SVLEN=-42;STRANDS=+-;RE=11;REF_strand=11;AF=1	GT:DR:DV	1/1:0:11
chr1	67097338	488	TTTCTCTCTCTCTCTTTCTCTCTCTCTCTCTCTC	N	.	PASS	IMPRECISE;SVMETHOD=Snifflesv1.0.11;CHR2=chr1;END=67097382;STD_quant_start=10.049876;STD_quant_stop=10.606602;Kurtosis_quant_start=-1.956671;Kurtosis_quant_stop=1.417146;SVTYPE=DEL;SUPTYPE=AL;SVLEN=-44;STRANDS=+-;RE=6;REF_strand=6;AF=1	GT:DR:DV	1/1:0:6
chr1	68175629	489	TAGTTATATATATAGTTATATATATAGTTATATATATATA	N	.	PASS	PRECISE;SVMETHOD=Snifflesv1.0.11;CHR2=chr1;END=68175668;STD_quant_start=8.994443;STD_quant_stop=9.705668;Kurtosis_quant_start=-1.271100;Kurtosis_quant_stop=-1.112767;SVTYPE=DEL;SUPTYPE=AL;SVLEN=-39;STRANDS=+-;RE=16;REF_strand=16;AF=1	GT:DR:DV	1/1:0:16
chr1	68659081	490	AAAAAAAAAAAAAAAAAAAAAAAAAAAAAAAAAAAAAAAAAAAACGAA	N	.	PASS	PRECISE;SVMETHOD=Snifflesv1.0.11;CHR2=chr1;END=68659118;STD_quant_start=5.307228;STD_quant_stop=6.952218;Kurtosis_quant_start=3.000000;Kurtosis_quant_stop=-0.455458;SVTYPE=DEL;SUPTYPE=AL;SVLEN=-37;STRANDS=+-;RE=6;REF_strand=6;AF=1	GT:DR:DV	1/1:0:6
chr1	69055440	491	N	GGTAGAATCGTAGCCAGGCTTATGCTTGCCCTTGCTGGAGAATATACCTTCATTGTTCGCAATGGCAGTATAAGCCTTGCTGCATAATAACAGAAGAAACCTAAAAAGCGAACAGTTTTACATAAACTGCTAAGAAAGTGATTACTAC	.	PASS	IMPRECISE;SVMETHOD=Snifflesv1.0.11;CHR2=chr1;END=69055440;STD_quant_start=54.525224;STD_quant_stop=51.194075;Kurtosis_quant_start=1.654341;Kurtosis_quant_stop=1.307140;SVTYPE=INS;SUPTYPE=AL;SVLEN=143;STRANDS=+-;RE=6;REF_strand=6;AF=1	GT:DR:DV	1/1:0:6
chr1	69082530	492	TAATGTATAAATGAAAAAAATGTACAATCCAACAGG	N	.	PASS	PRECISE;SVMETHOD=Snifflesv1.0.11;CHR2=chr1;END=69082568;STD_quant_start=2.449490;STD_quant_stop=2.949576;Kurtosis_quant_start=-1.023416;Kurtosis_quant_stop=0.178061;SVTYPE=DEL;SUPTYPE=AL;SVLEN=-38;STRANDS=+-;RE=12;REF_strand=12;AF=1	GT:DR:DV	1/1:0:12
chr1	69230621	493	ATATATATATATATATATATTTATATATATATATTTATATATATATATATTTATATATATATATTTATATATATATATATTTATATATATATATTTATATATATATATATTTATATATATATTTATATATATATA	N	.	PASS	IMPRECISE;SVMETHOD=Snifflesv1.0.11;CHR2=chr1;END=69230756;STD_quant_start=13.699148;STD_quant_stop=16.975473;Kurtosis_quant_start=-1.121750;Kurtosis_quant_stop=-0.175457;SVTYPE=DEL;SUPTYPE=AL;SVLEN=-135;STRANDS=+-;RE=6;REF_strand=6;AF=1	GT:DR:DV	1/1:0:6
chr1	69806995	494	GGGGAGTTCGGCCGGGCGCGGTGGCTCACGCCTGTAATCCCAGCACTTTGGGAGGCCGAGGCGGGCGGATCACGAGGTCAGGAGATCGAGACCATCCCGGCTAAAACGGTGAAACCCCGTCTCTACTAAAAATACAAAAAAATTAGCCGGGCGTAGTGGCGGGCGCCTGTAGTCCCAGCTACTTGGGAGGCTGAGGCAGGAGAATGGCATGAACCCGGGAGGCGGAGCTTGCAGTGAGCCGAGATCCCGCCACTGCACTCCAGCCTGGGCGACAGAGCGAGACTCCGTCTCAAAAAAAAAAAAAAAAAAAAAAAAAAAAG	N	.	PASS	PRECISE;SVMETHOD=Snifflesv1.0.11;CHR2=chr1;END=69807315;STD_quant_start=4.816638;STD_quant_stop=4.593474;Kurtosis_quant_start=-1.180448;Kurtosis_quant_stop=-1.267580;SVTYPE=DEL;SUPTYPE=AL;SVLEN=-320;STRANDS=+-;RE=12;REF_strand=12;AF=1	GT:DR:DV	1/1:0:12
chr1	69874883	495	N	GGGGAGTCAACAGCCTTGGTGCCATGAACAGTGGTA	.	PASS	IMPRECISE;SVMETHOD=Snifflesv1.0.11;CHR2=chr1;END=69874885;STD_quant_start=12.853015;STD_quant_stop=12.798437;Kurtosis_quant_start=-0.616023;Kurtosis_quant_stop=-0.517544;SVTYPE=INS;SUPTYPE=AL;SVLEN=33;STRANDS=+-;RE=10;REF_strand=10;AF=1	GT:DR:DV	1/1:0:10
chr1	69930930	496	N	CATTTACAAAAAGACAATTTGACTTCCTCTCC	.	PASS	PRECISE;SVMETHOD=Snifflesv1.0.11;CHR2=chr1;END=69930930;STD_quant_start=2.333333;STD_quant_stop=4.268749;Kurtosis_quant_start=6.000000;Kurtosis_quant_stop=-0.262790;SVTYPE=INS;SUPTYPE=AL;SVLEN=37;STRANDS=+-;RE=9;REF_strand=9;AF=1	GT:DR:DV	1/1:0:9
chr1	69943724	497	TTTTTTTTTTTTTTGAGACGGAGTCTCGCTCTGTCGCCCAGGCTGGAGTGCAGTGGCGGGATCTCGGCTCACTGCAAGCTCCGCCTCCCGGGTTCACGCCATTCTCCTGCCTCAGCCTCCCAAGTAGCTGGGACTACAGGCGCCCGCCACTACGCCCGGCTAATTTTTTTGTATTTTTAGTAGAGACGGGGTTTCACCATTTCTTAGCCGGGATGGTCTCAATCTCCTGACCTCGTGATCCGCCCGCCTCGGCCTCCCAAAGTGCTGGGATTACAGGCGTGAGCCACCGCGCCCGGCCCCTCTGTC	N	.	PASS	PRECISE;SVMETHOD=Snifflesv1.0.11;CHR2=chr1;END=69944030;STD_quant_start=0.000000;STD_quant_stop=0.632456;Kurtosis_quant_start=2.177961;Kurtosis_quant_stop=1.468359;SVTYPE=DEL;SUPTYPE=AL,SR;SVLEN=-306;STRANDS=+-;RE=14;REF_strand=14;AF=1	GT:DR:DV	1/1:0:14
chr1	70027314	498	AAAAAAAAAAATAATAGGCCGGGCGCGGTGGCTCACGCCTGTAATCCCAGCACTTTGGGAGGCCGAGGCGGGTGGATCATGAGGTCAGGAGATCGAGACCATCCTGGCTAACAAGGTGAAACCCCGTCTCTACTAAAAATACAAAAAATTAGCCGGGCGCGGTGGCGGGCGCCTGTAGTCCCAGCTACTGGGGAGGCTGAGGCAGGAGAATGGCGTTGAACCCGGGAAGCGGAGCTTGCAGTGAGCCGAGATTGCGCCACTGCAGTCCGCAGTCCAGCCTGGGCGACAGAGCGAGACTCCGTCTCAAAAAAAAAAAAAAAAAAAAAAAAAAAAAAAAAAAAAAAAAAAAAAATAATAAT	N	.	PASS	PRECISE;SVMETHOD=Snifflesv1.0.11;CHR2=chr1;END=70027675;STD_quant_start=6.024948;STD_quant_stop=5.138093;Kurtosis_quant_start=-0.733747;Kurtosis_quant_stop=-0.652921;SVTYPE=DEL;SUPTYPE=AL,SR;SVLEN=-361;STRANDS=+-;RE=12;REF_strand=12;AF=1	GT:DR:DV	1/1:0:12
chr1	70381703	499	N	<DUP>	.	PASS	PRECISE;SVMETHOD=Snifflesv1.0.11;CHR2=chr1;END=70382000;STD_quant_start=6.603030;STD_quant_stop=5.974948;Kurtosis_quant_start=5.443944;Kurtosis_quant_stop=5.287315;SVTYPE=DUP;SUPTYPE=SR;SVLEN=297;STRANDS=-+;RE=10;REF_strand=10;AF=1	GT:DR:DV	1/1:0:10
chr1	70946203	500	TTTTTTTTTTTTTTTTTTTTTTTTTTTGAGACGGAGTCTCGCTCTGTCGCCCAGGCTGGAGTGCAGTGGCGCGATCTCGGCTCACTGCAAGCTCCGCTTCCCGGGTTCACGCCATTCTCCTGCCTCAGCCTCCCGAGTAGCTGGGACTACAGGCGCCCGCTACCACGCCCGGCTAATTTTTTGTATTTTTTTTTTTTTTAGTAGAGACGGGGTTTCACCGTGTTAGCCAGGATGGTCTCGATCTCCTGACCTCGTGATCCACCCGCCTCGGCCTCCCAAAGTGCTGGGATTACAGGCGTGAGCCACCGCGCCCGGCCATGGTTATGTTTTC	N	.	PASS	PRECISE;SVMETHOD=Snifflesv1.0.11;CHR2=chr1;END=70946534;STD_quant_start=2.027588;STD_quant_stop=1.201850;Kurtosis_quant_start=5.526662;Kurtosis_quant_stop=2.165680;SVTYPE=DEL;SUPTYPE=AL;SVLEN=-331;STRANDS=+-;RE=9;REF_strand=9;AF=1	GT:DR:DV	1/1:0:9
chr1	71075701	501	TTTTCTTTCTCTCTCTCTCTCTCTCTCTCTCTCTCTCTC	N	.	PASS	PRECISE;SVMETHOD=Snifflesv1.0.11;CHR2=chr1;END=71075736;STD_quant_start=5.056820;STD_quant_stop=3.401680;Kurtosis_quant_start=1.642708;Kurtosis_quant_stop=-0.199360;SVTYPE=DEL;SUPTYPE=AL;SVLEN=-35;STRANDS=+-;RE=7;REF_strand=7;AF=1	GT:DR:DV	1/1:0:7
chr1	71237363	502	TTAGTATTTATATGTGGATTTGATCCTGTCATTGTGCTGTTAGCTGGTTATTATGCTGGCTTGTTTGTATGGTTGCTTTCTAGTGACATTGGTCTGTGTGTTTAAGTGTGTGTTTGTATTAGCTGGTGTTAATGGTGGAGGGTCTCCAGGTTCTTGGTGTCTTGAACAAAGAATTGCACAAAACACACAAACAAAGCAAGGAAGAGATGAAGGGATTTATAAAAAATGAAAGTACACTCCACAGTGTGGGAGTGGACCCAAGCATGGGAGCACAAAGGCCCTGTTACAGTTTTTGTGAGTTTAAACGCCCTCTACTTGGGATATGCCCTATGTAAATGGAGAGGATGAAGTAAAATTACAAAGTCATTTACTTGGTCTATGCCCTATGGAGAGGATATTTCATATCATAGCTGAAGTGTGAATCAGCCTTATGTTCTCTGCCTCCAAACCCTATTTTCCTGTCTCACTGGTAGCAGTCTTTTTTTTCTACATTTAGTGCTCCTTTCAAGATCTCTTGTACAGCAGGTCCAGTGGTAATGAATTCCCTCAATATTTGCTCATCTGAAAAGGATCTTATTTCTCCTTCACTTAGGAAGCTTAGTGTAGATGGATATGAAATTCTTGGTTAAACTTTTTTTTTTTTAAAGAATGTTTGATATAGGCCCCCAGTCCCTTCTAGCTTATAGGGTTTCATCAGAGAGGCCCACTGTTAGCCTGATGGGGTCCCCTTGTAGGTGACTTGCTCTTTCTCTCTAGTTGCCTTTAACATTCTTTCTTGCATTTTGACCTTGGAAAATCTGATGATTATGTGTCTTGGGATAATCTTGTGTAGAATCTTGCAGGAGTTCTCTGTATTTCCTGAATTTGACTCTTGGCCTCTCTAGCAAGGTTGGGGAAGTTTTTATGAATGATATCCTGAAATATGTTTTCCAAGTTGTTTGCTTTCTCCCTGTCCCTTTCAGGGATGCCAGTGATTCATAGAATTTGCCTCTTTACGTAAACCCATACATCTTGGAGGTTTTGTTCATTTCTTTTTATTGTGTTTTTATTTTTGCCTGACTATCTTATTTTGAGACCCAGTCTTCAAGTTCTGAGATTCTTTCCTCAGCTTGGTTTATTCTGCTGTTAATGCTTGTGATTGCATTGTGAAATTTTTGTATTGTGTTAGCTAGCTCTGTCAGACCTGTTAGGTTTTCGTTTATACTGGCTATTTCATCCTTCAGCTCCTGTATAGCTTTATTGAAATTCTTATTTTTTTCTGGATTGGGTTTTGCCATCTTCCTCTATCTCAATGATCTTTGTTTCTATTCATATTCTGAATTTTACTTCTGTCATTCCAGCTAGTTCAGCCTGGTTAAGAACTCCTAGAGAATGGATGCAATCAGTTGGAGAACATATAAAACACTCTGGTCTTTTGAGGTTTTTTTTTTTTTTTTTTTTTCTAATCTCTGCATGTGGGTGTTCCTTTAAGTGCAGTGTAGATTGAGTACTGTCAACAGACTTCTGTTCTAAATGTTTTCACTGGGCTGAGGCTTTGTGCAGGGTCTTCACTTGAAACTGACTTCTTGTCTCTGGTTTCAGAGGCTGGTACGTTAGCAAGGTATTTTTGGTATTGAAGCTTTGGGGAATGATCCAGCAGGTGGCACTTAGGCTGACTGGTCAGTTGGTAGACTCTAGCTCAGTTGTGTAGCTCCTCTATGTTTCCTGACAGTTGCAGCCATGTTCTCTCTCAATGCTCTGAAAGTGTGGGTTTCTTTCCCCCTTGAGTGCTGGCTGTAGATTGTGGCTTGGGACTCCTGTGCTGCCCACTGCAGCTCTGGGGTGATCTCAGTGTTTCTTCCTCAACTCTGAGGCAGCAGAGGAAGGGACCTTAGTAGTGGCTATAACCAAGGGTCATTTGCTTGTTTCTTGGAGGCTCCACCCCAGAGAGATGCAGGTCGGCAATCACTCAGTGCAATCAGCCCAGAATGGAGGGTCTGTGCTGTGGGCCCAAGTCACAGGTTTCCTGTCCGGTGATGAGCAGTGGGAGGTGTTTGGGACCCAGGGGAGACAGATTGGCCTCATCTCCTTGGGTCAGCTGCAGCTTGTTGGAGGTGTGGATAAGGCACTTAGGGTCTTTTCTCCTTCATTAGTCTGATGGTGGCAAGGGCAGTTCCACTGCGGAGACAGTGGTAGAAAGGCATTCAGTTGCCCCTGGAGGCTCTGTCCAGGGAGTTGCTGAGTTACCACTGGCTTGATAGCTCTGACAGCATGTGGCTGGAGGCCTAGGCCTGGAACACCTGCCTATTGAGGAGATAAGGGAACAGGCACCCATGTAACACCCTGGCCCCTTTTCTATAGGGCTGCTGCAGTATGCTTGGGGCCTGTTGCAGTCTCTAGTCATCTCATATTTTCCAGTTCCTGGAGGGTTCACCTGTAAAGGCTGAGAAATAGAAAAGAGGGCAGCCTGCTTCTCCCTCTGGGAGCTTCATCCTAGGGAGGTACAGGTCTGTTGCCAGCCAAACACACCTGTAGGATGTGGCTGAAGACTGGTTGGGAAGTCCCATCCAGTGAGGAGGAATGAGATCGGAGACCCACCCAAAGAGAAGTCTGGTCACATTTTGGTAGAGCAGTTCTGCTGTGCTGGAGTCTGCCTCAATCCCTGGTCACCTCGAACACTCCAAAGCTCAAAGGCTAGAACAGCTAAGTCACCCAAACAGCAAAGATGGCGGCCTGCCCATTCCTCTGGGAGCTCTGTCCCAGAGAGTTTTCAAATCTCTCTTGGCTGGAGAACACAGGCAGGGGTGACTAGAGGGCCCACCCAGTGAGGAGGAATGGGATCAGGGACCTGCTTAACAAAGCAGTCTGGCCACATTTTGGTAGAGCAGTTGTGCTGTGCTGGAGGACCACTTCTGCCCCTGGTCAGCTCAGACTCTCCAAAGCCCAAAAACTAGAGAGCTAAGTCACCCAAATGGCAAAGAGGG	N	.	PASS	PRECISE;SVMETHOD=Snifflesv1.0.11;CHR2=chr1;END=71240327;STD_quant_start=0.632456;STD_quant_stop=0.836660;Kurtosis_quant_start=-0.562064;Kurtosis_quant_stop=6.968564;SVTYPE=DEL;SUPTYPE=AL,SR;SVLEN=-2964;STRANDS=+-;RE=19;REF_strand=19;AF=1	GT:DR:DV	1/1:0:19
chr1	71254917	503	N	GTAGACTACTTTCAGTAGACGTAAAGTAGACTACTTCAGTAGACTGCAAAGTAGACTACTTTCAGTAGATCAA	.	PASS	PRECISE;SVMETHOD=Snifflesv1.0.11;CHR2=chr1;END=71254917;STD_quant_start=5.128353;STD_quant_stop=6.058052;Kurtosis_quant_start=-1.101075;Kurtosis_quant_stop=-1.185004;SVTYPE=INS;SUPTYPE=AL;SVLEN=77;STRANDS=+-;RE=20;REF_strand=20;AF=1	GT:DR:DV	1/1:0:20
chr1	71741330	504	TTTTTTTTTTTTTTTTTTTTTTTTTTTTTTTTTTTTTTTTTTTTTTTGAGACGGAGTCTCGCTCTGTCGCCCAGGCCAGACTGCGGACTGCAGTGGCGCAATCTCGGCTCACTGCAAGCTCCGCTTCCCGGGTTCACACCATTCTCCTGCCTCAGCCTCCCGAGTAGCTGGGACTACAGGCGCCCGCCACCGCGCCCGGCTAATTTTTTGTATTTTTAGTAGAGACGGGGTTTCACCTTGTTAGCCAGGATGGTCTCGATCTCCTGACCTCATGATCCACCCGCCTCGGCCTCCCAAAGGTTCCTTGTTC	N	.	PASS	PRECISE;SVMETHOD=Snifflesv1.0.11;CHR2=chr1;END=71741640;STD_quant_start=1.816590;STD_quant_stop=1.843909;Kurtosis_quant_start=1.766875;Kurtosis_quant_stop=1.752232;SVTYPE=DEL;SUPTYPE=AL;SVLEN=-310;STRANDS=+-;RE=14;REF_strand=14;AF=1	GT:DR:DV	1/1:0:14
chr1	72258962	505	N	ACATAATATATATATACACACACATATATATACACATATATATTAGAGAGATATATATATATTATATATATATATATATATTATTATATATACATATATACATATATTAGATAGCATATATGTTATATTATATATACATATATATACATATATTATATATACATATATGGTTATTATATTATATATACATATATATACATATATATGTATGTGTGTGTATATGTGTGTGTGTATATATATATATAT	.	PASS	PRECISE;SVMETHOD=Snifflesv1.0.11;CHR2=chr1;END=72258962;STD_quant_start=3.781534;STD_quant_stop=7.071068;Kurtosis_quant_start=0.735071;Kurtosis_quant_stop=0.083910;SVTYPE=INS;SUPTYPE=AL;SVLEN=246;STRANDS=+-;RE=12;REF_strand=12;AF=1	GT:DR:DV	1/1:0:12
chr1	72393809	506	N	TATATATACACATATGTGTATATACACATATGTATATATAATAATATATATACACACATATGTGTATATACATATATATATATATACACACATATGTGTATATACATATGTATATGTATATATACACACATATGTATATACACATATGTATATATGTATATATACACACATATGTATATATACATATGTATATATGTATATATACACACATATGTGTATATACACATATGTATATATACACATATGTGTATACACATATGTATATATGTATATATA	.	PASS	IMPRECISE;SVMETHOD=Snifflesv1.0.11;CHR2=chr1;END=72393809;STD_quant_start=25.011997;STD_quant_stop=40.319970;Kurtosis_quant_start=-0.797603;Kurtosis_quant_stop=-0.946306;SVTYPE=INS;SUPTYPE=AL;SVLEN=314;STRANDS=+-;RE=12;REF_strand=12;AF=1	GT:DR:DV	1/1:0:12
chr1	72465330	507	TATATATATATATATATATATATATATATATA	N	.	PASS	PRECISE;SVMETHOD=Snifflesv1.0.11;CHR2=chr1;END=72465362;STD_quant_start=0.707107;STD_quant_stop=0.632456;Kurtosis_quant_start=6.669366;Kurtosis_quant_stop=6.705377;SVTYPE=DEL;SUPTYPE=AL;SVLEN=-32;STRANDS=+-;RE=12;REF_strand=12;AF=1	GT:DR:DV	1/1:0:12
chr1	72639020	508	N	TTTTTTTTTTTTTGAGACTGAGTCTGCTTGTCACTAGGCTGGAGTGCGGTGGATCTCGGCTCACCGTAGCCGGCCTCCCGGAAACATTTCTCCTGCTCCTCAGCTAGCTGGGACCAGGCGCCGCCAGCCTGACGCTCGGCTATTCTTTTGTTTTTTAGGAGTAATTTCTAAGCCCACCGCTTTTAGCTGGGATGGTCTCGATCTTGCACCCGTGATCCGCCGCCTCGGCCTCCCAGTGCTGGAGGCGTGAGCCACGCGCCCGGCCAGCCA	.	PASS	IMPRECISE;SVMETHOD=Snifflesv1.0.11;CHR2=chr1;END=72639020;STD_quant_start=5.322906;STD_quant_stop=15.758596;Kurtosis_quant_start=2.929827;Kurtosis_quant_stop=-0.702195;SVTYPE=INS;SUPTYPE=AL,SR;SVLEN=257;STRANDS=+-;RE=6;REF_strand=6;AF=1	GT:DR:DV	1/1:0:6
chr1	72766324	509	N	<DEL>	.	PASS	IMPRECISE;SVMETHOD=Snifflesv1.0.11;CHR2=chr1;END=72811840;STD_quant_start=80.773603;STD_quant_stop=3.020761;Kurtosis_quant_start=4.278863;Kurtosis_quant_stop=-0.278289;SVTYPE=DEL;SUPTYPE=SR;SVLEN=-45516;STRANDS=+-;RE=8;REF_strand=8;AF=1	GT:DR:DV	1/1:0:8
chr1	72981490	510	N	ATATATGTATACATATATATGTACATATATATGTGTATACATATATATATATGTATACATATATATGTACATATATATGTATACATATATGTATTATATATATATGTATACATATATATATATATGTATATATATGTACATATATATGTATACATATATATGTGTATATATGTATGTTATTATATGTACATATATATGTGTTGTTATTACAGACATATATATGTATACATATATATGCACATATATATGTATACATATATATGCACATATATATGTATATACATATATATGCACATAGTATGTTATATATATGCACATATATATGTATACATATATATACATATATATGTATACATATATATGTACATATATATGTATATTGTTATATATGTGTATATATATGTATACATATATATGTGCATATATATGTATATACATATATATATGTACATATATGTATACATATATACAC	.	PASS	IMPRECISE;SVMETHOD=Snifflesv1.0.11;CHR2=chr1;END=72981490;STD_quant_start=11.718931;STD_quant_stop=30.575953;Kurtosis_quant_start=0.100033;Kurtosis_quant_stop=-0.144495;SVTYPE=INS;SUPTYPE=AL;SVLEN=472;STRANDS=+-;RE=9;REF_strand=9;AF=1	GT:DR:DV	1/1:0:9
chr1	73022568	511	ATGTATGTATATATATATATATATATATATATATATATATATATATATTTTTTTTTT	N	.	PASS	PRECISE;SVMETHOD=Snifflesv1.0.11;CHR2=chr1;END=73022625;STD_quant_start=8.896227;STD_quant_stop=8.618916;Kurtosis_quant_start=3.385793;Kurtosis_quant_stop=-0.205281;SVTYPE=DEL;SUPTYPE=AL;SVLEN=-57;STRANDS=+-;RE=7;REF_strand=7;AF=1	GT:DR:DV	1/1:0:7
chr1	73261259	512	CATACACACACACACACACACACACACACACATATATATATA	N	.	PASS	PRECISE;SVMETHOD=Snifflesv1.0.11;CHR2=chr1;END=73261315;STD_quant_start=7.155418;STD_quant_stop=9.252027;Kurtosis_quant_start=0.300589;Kurtosis_quant_stop=-1.684868;SVTYPE=DEL;SUPTYPE=AL;SVLEN=-56;STRANDS=+-;RE=16;REF_strand=16;AF=1	GT:DR:DV	1/1:0:16
chr1	73335458	513	AGAGAGGAGGAAGGAAGGAAAGGAGGAAGGAAGGAAGGAAG	N	.	PASS	IMPRECISE;SVMETHOD=Snifflesv1.0.11;CHR2=chr1;END=73335491;STD_quant_start=14.310059;STD_quant_stop=12.378296;Kurtosis_quant_start=-1.501593;Kurtosis_quant_stop=-1.514355;SVTYPE=DEL;SUPTYPE=AL;SVLEN=-33;STRANDS=+-;RE=9;REF_strand=9;AF=1	GT:DR:DV	1/1:0:9
chr1	73648803	514	N	AAATAAAAAGAATTAAAAATTAAAAAACTAGAAAAAGTTTATTCTAAAACAAAACTAAATGATTATTCTGAAACTTCCTTTGA	.	PASS	PRECISE;SVMETHOD=Snifflesv1.0.11;CHR2=chr1;END=73648803;STD_quant_start=1.767767;STD_quant_stop=7.524958;Kurtosis_quant_start=1.313600;Kurtosis_quant_stop=3.268146;SVTYPE=INS;SUPTYPE=AL;SVLEN=87;STRANDS=+-;RE=8;REF_strand=8;AF=1	GT:DR:DV	1/1:0:8
chr1	73753602	515	GTTTTTTTTTTTTTTTTTTTTTTTTTTTTTGAGACGGAGTCTCGCTCTGTCACCCAGGCTGGAGTGCAGTGGCGGGATCTCGGCTCACTGCAAGCTCCGCCTCCCGGGTTCACGCCATTCTCCTGCCTCAGCCTCCCAAGTAGCTGGGACTACAGGCGCCCGCCACTACGCCCGGCTAATTTTTTTGTATTTTTAGTAGAGACGGGGTTTCACCGTTTTAGCCGGGATGGTCTCGATCTCTTGACCTCGTGATCCGCCCGCCTTGGCCTCCCAAAGTGCTGGGATTACAGGCGTGAGCCACCGCGCCCGGCCCT	N	.	PASS	PRECISE;SVMETHOD=Snifflesv1.0.11;CHR2=chr1;END=73753917;STD_quant_start=3.335416;STD_quant_stop=4.138236;Kurtosis_quant_start=0.107688;Kurtosis_quant_stop=0.505781;SVTYPE=DEL;SUPTYPE=AL;SVLEN=-315;STRANDS=+-;RE=8;REF_strand=8;AF=1	GT:DR:DV	1/1:0:8
chr1	74015227	516	N	TCATTTGAGACAAGGAAAGTCCCTTCTGCCTATC	.	PASS	PRECISE;SVMETHOD=Snifflesv1.0.11;CHR2=chr1;END=74015227;STD_quant_start=1.666667;STD_quant_stop=2.728451;Kurtosis_quant_start=6.000000;Kurtosis_quant_stop=2.042326;SVTYPE=INS;SUPTYPE=AL;SVLEN=34;STRANDS=+-;RE=9;REF_strand=9;AF=1	GT:DR:DV	1/1:0:9
chr1	74038793	517	TATATATATATATATATATATATATATATATATATATATATA	N	.	PASS	PRECISE;SVMETHOD=Snifflesv1.0.11;CHR2=chr1;END=74038834;STD_quant_start=9.101282;STD_quant_stop=8.990736;Kurtosis_quant_start=2.692287;Kurtosis_quant_stop=2.975309;SVTYPE=DEL;SUPTYPE=AL;SVLEN=-41;STRANDS=+-;RE=6;REF_strand=6;AF=1	GT:DR:DV	1/1:0:6
chr1	74243269	518	AAAAAAAAAAAAAAAAAAAAAAAAAAAAAAAAA	N	.	PASS	PRECISE;SVMETHOD=Snifflesv1.0.11;CHR2=chr1;END=74243304;STD_quant_start=0.000000;STD_quant_stop=1.140175;Kurtosis_quant_start=-nan;Kurtosis_quant_stop=-0.705457;SVTYPE=DEL;SUPTYPE=AL;SVLEN=-35;STRANDS=+-;RE=14;REF_strand=14;AF=1	GT:DR:DV	1/1:0:14
chr1	74755170	519	TCATTAGTCTTTTAGGTCTGCATGCCTCTCTCTATGACTTTTCCCAATCTTTGTTTTAATCAATAATCTTGTCTCCAGTCTAACATGGGAATTGTGCTCTCTGGCATAAAATGGGCTACTG	N	.	PASS	PRECISE;SVMETHOD=Snifflesv1.0.11;CHR2=chr1;END=74755291;STD_quant_start=0.000000;STD_quant_stop=0.000000;Kurtosis_quant_start=7.000000;Kurtosis_quant_stop=7.000000;SVTYPE=DEL;SUPTYPE=AL;SVLEN=-121;STRANDS=+-;RE=14;REF_strand=14;AF=1	GT:DR:DV	1/1:0:14
chr1	74844293	520	ATATATATATATATATATATATATATATATAT	N	.	PASS	PRECISE;SVMETHOD=Snifflesv1.0.11;CHR2=chr1;END=74844325;STD_quant_start=0.632456;STD_quant_stop=0.000000;Kurtosis_quant_start=1.699838;Kurtosis_quant_stop=1.966997;SVTYPE=DEL;SUPTYPE=AL;SVLEN=-32;STRANDS=+-;RE=17;REF_strand=17;AF=1	GT:DR:DV	1/1:0:17
chr1	75192906	521	N	TCTTTTTTTTTTTTTTTTTTATTATACTCTAAATTTAGGGTACATGTGCACATTGGCTGAGTTAGTTACATATATACATGTGCCATGCTGGTGCGCTGCACCCACTAATGTGTCATCTAACATTAGGTATATCTCCCAATGCTATCCTCCCCCACTCCCCCGACCCCCACCACAGTCCCCAGTTGTGATGTTCCACTATGTCCATGGTCTGTTGTTCAATTCCCACCTATGGTGAGAATATCACGGTGTTTGGTTTTGTTCTTGCGATAGTTTACTGAGAATGATGGTTCCAATTTCATCAATAATGGCCTACAAAGGGATATGAACTCATCATTTTATGGCTGCATAGTATTCCCATGGTAACATATGCCTTTATTTTCTTAATCAGTCTATCATTGTTTAGGACATTTGGGTTGGTTCCAAGTCTTTGCTATTGTGAATAGTGCACATAATAAACATACATTGTCTTTATAGCAACATGATTTATACTCATTTGTTATATACCCAGTAATGGGATGACTGGGTCAATGGTATTTCTAGTTCTAGATCCCTGAGGAATCGCCACACTGACTTCACAATGGTTGAACTAGTTTGCAGTCCCCACCAACAGTGTAAAAGAATTTCCTATTTCTCCGCATCCTCTCCAGCACCTGTTGTTTCCTGACTTTTTAATGATTGCCATTAACAGGTGTGAGATGATATCTCATAAGTGGTTTGATTTGCATTTCTCTAGTGGCCAGTGATGATGAAGAACAACTTATGTGTTTTGGCATAAATGTCTTCTTTTGAGAGTGTCTGTTCATGTCCTTAAGCCCACTTTTGATGGGGTTGTTTGTTTTTTTTTTCTTGTAAATTTGTTTGAGTTCATTTGTAGATTCTGGATCTAGCCCTTTGTCAGATGAGTAGGTTGCAAAAATTTTCTCCCATATTTGTGGAGTTTGCCTGTTCACTCTGATGGTAGTTTCTTTAACTGTTATGAAGCTCTTTAGTTTAATTAGATCCCATTTTGTCAATTTTGTCTTTTGTTGCCATTGCTTTTGGTGTTGTTTTTGGACATAGAAGTCACTTGCCACGCCTATGTCCTGAATGGTAATGCCTAGGTTTTCTTCTAGAGGTTTTTATGGTTTCCCAGGTCTAACGTTTAAATCTTTAATCCATCTTGAATTGAGGATTTTGTATAAAAGGTGTAAAGGAAGGGATCAGTTCAGCTTTCTACATATGGCTAGCCAGTTTTCCCAGCACCATTTATTAAGCCCAGGAATCCTTTCCCCATTGCTTGTTTTCTCAGGTTTGTCAAAGATCAGATAGTTGTAGATATGCGGCATTATTTCTGAGGGCTCTGTTCTGTTCCATTGATCTATATCTCTGTTTGGTACCAATTACCATGCTGTTTTGGTTACTGTAGCCTTGTAGTATAGTTTGAAGTCAGGTAGTGTGATGCCTCCAGCTTTTGTTCTTTTGGCTTAGGATTGACTTGGCAATGGGGCTCTTTTTAGTTCCATATGAACTTTAAAGTAGTTTCCAATTCTGTGAAAGAAAGTCATTGGTAGCTTGATGGGGATGGCATTGAATCTGTAAATTACCTTGGGCAGTATGGCCATTTTCACGATATTGATTCTTCTACCCATGAGCATGGAATGTTCTTCCATTTGTTTGTCTCCTCTTTTATTTCCTTGAGCAGTGGTTTGTAGTTCTCCTTGAAGAGGGTCCTTCACATCCCTTGGTTAGTTCCTAGGTATTTTATTCTCTTTGAAGCAATTGTGAATGGGAGTTCACCATGATCTAGCTCTCTGTTTGTCTGTTGTTGGTGTATAAGAATGCTTGATTTTTGTACATTGATTTTGTAATCTGAGACTTTGCTGGAAGTTGCTTATCAGCTTAAGGAGATTTTGGGCTGAGACGATGGGGTTTCTAGATAAACAATCATATAGATCTGCAAACAAGGGACAATTTGACTTCCTCTTTTTCCCTAATTGAATACCCTTTATTTCCTTCTCCTGCCTGATTGCCCTGGCCAGAACTTCCAACACTATGTTGAATAGGGCGGTGAAGGGCATCCCTGTCTTTGCCAGTTTTCAAAGGGAATATACTTCCAGTTTTGCCCATTCAAGTATGATGGCTGTGGGTTTTGTCATAGATAGCTCTTATTATTTGAAATACGTCCCATCAATACCTAATTTATTGAGAGTTTTTTAGCATGAAGGGTTGTTGAATTTTGTCAAAGGCTTTCTGCATCATTGAGATAATCATGTGGTTTGTCTTTGGCTCTGTTTATATGCTGGATTACATTTATTGATTTGCGTATATTAGCCAGCCTTGCATCCCAGGGATGAAGCCCACTTGATCATGGTGGATAGCTTTTTGATGTGCTGCTGGATTCGGTTTGCCAGTATTTATTGAGGATTTTGCATCAATGTTCGTAAGGATATTGGTCTAAAATTCTCTTTTTTGGTGTGTCTCTGCCGGCTTTGGTATCCAGAATGATGCTGGCCTCATAAAATGAGTTAGGGAGGATTCCCTCTTTTCTATTGATTGGAATAGTTTCAGAAGGAATGGTACTAGTTCCTCCATGTACCTCTGGTAGAGAATTAGGCTGTGAATCCATCTGGTCCTGGACTCTTTTGGTTGGTAAACTATTGATTATTGCCACAATTTCAGAGCCTGTTATTGGTCCATTCAAATTCCAACTTCTTCCTGGTTTAGTCTTGGGAGAGTGTATGTGTCGAGGAATGTATCCATTTCTTCTAGATTTTCTAGTTTATTCGCGTAGAGGTGTTTGTAGTATTCTTTCTGATGGTGGTTGTATTTCTGTGGGATTGGGTGGTGATATCCCTTTATCATTTTTATTGTCTGTTGATTCTTCTCTCTCTTTTTTCTTTATTAGTCTTGCTAGCGGTCTCAATTTTGTTGATCCTTTCAAAAACCAGCTCCTGGATTCATTGATTTTTGAAGGGTTTTGTGTCTCCTATTTCCTTCAGTTCTGCTCTGATTTTTGGTATTTCTTGCCTTCTGCTAGCTTTTGAATGTGTTTGCTCTTGCTTTTCTAGTTCTTTTAATTGTGATGTTAAGGTGTCAATTTGGATCTTTCTGCTTTCTCTTGGCATTTAGTGCCCATAAATTTTCCCTCTACACACTGCTTTGAATAGATCCCAGAGAGATTCTGGTATGTGGTGTCTTTGTTCTCGTTGGTTTCAAAGAACATCTTTATTTCACCTTCATTTCGTTATGTACCCAGTAGTCATTCAGGAACCCAGGTTGTTCAGTTTCCATGTAGTTGGCTGACTTTAGGTGAGATTCTTAATCCTGAGTTCTAGTTTGATTGCACTGTGGTCTGAGAGATAGTTTGTTATAATTTCTGTTCTTTTACATTTGCTGAGAGGCTTTACTTCCAACTATGTGGTCAATTTTGGAATAGGTGTGGTGTGGTGCTGAAAAAAAATGTATATTCTGTTGATTTGGGGTGGAGAGTTCTGTAGATGTCTATTAGGTCTGCTTGGTTTTGACTGATTCAATTCTAGGTATCATGACTTTCTGTCTGGTTGATCATACAAATGTTGACAGTGAGATTAATTAAAATGCCCATTATTAATGTGGGAGTCTAAGTCTCTTTGTAGGTCCTCAGGACTTGCTTTATGAATCTGGGTGCT	.	PASS	IMPRECISE;SVMETHOD=Snifflesv1.0.11;CHR2=chr1;END=75192906;STD_quant_start=6.587868;STD_quant_stop=55.108983;Kurtosis_quant_start=5.324393;Kurtosis_quant_stop=6.562513;SVTYPE=INS;SUPTYPE=AL,SR;SVLEN=3638;STRANDS=+-;RE=12;REF_strand=12;AF=1	GT:DR:DV	1/1:0:12
chr1	75301683	522	N	TTTTTTGAGACGGAGTCTCGCCTGTCGCCCAGGCTGGAGTGCAGAAGTGGGCGGGATCTCGGCTCACTGCAAAGCCCTACCCCGGGTTCACGCCATTCTCCTGCTCTCAGCTTTCCCTCCCAAGTAGCTGGGACTGGCCACTACTCGGCTAATTTTTTGTATTTTTAGTAGAGACGGGGTTTCACCGCGAATGGATGGTCTCGACCTCTTGACCTCGTGATCCTCGCCGGCCTCCCAAAGTGCTGGGATCACAAGGCTGTGCGAGCCACCGCGTACCGGCCCTGGAGTTGGTC	.	PASS	IMPRECISE;SVMETHOD=Snifflesv1.0.11;CHR2=chr1;END=75301684;STD_quant_start=2.144761;STD_quant_stop=17.969418;Kurtosis_quant_start=3.475406;Kurtosis_quant_stop=-0.622478;SVTYPE=INS;SUPTYPE=AL,SR;SVLEN=295;STRANDS=+-;RE=12;REF_strand=12;AF=1	GT:DR:DV	1/1:0:12
chr1	75455196	523	N	CAGTGTGTAGAGGGAAATTGTAGTACCAAATGCCCACAAG	.	PASS	PRECISE;SVMETHOD=Snifflesv1.0.11;CHR2=chr1;END=75455196;STD_quant_start=1.133893;STD_quant_stop=3.000000;Kurtosis_quant_start=4.000000;Kurtosis_quant_stop=1.322751;SVTYPE=INS;SUPTYPE=AL;SVLEN=40;STRANDS=+-;RE=7;REF_strand=7;AF=1	GT:DR:DV	1/1:0:7
chr1	75842770	524	N	<DEL>	.	PASS	IMPRECISE;SVMETHOD=Snifflesv1.0.11;CHR2=chr1;END=75848173;STD_quant_start=342.199357;STD_quant_stop=350.017428;Kurtosis_quant_start=-0.935588;Kurtosis_quant_stop=-0.941744;SVTYPE=DEL;SUPTYPE=SR;SVLEN=-5403;STRANDS=+-;RE=13;REF_strand=13;AF=1	GT:DR:DV	1/1:0:13
chr1	76011876	525	TTTTTTTTTTTTTTTTTTTTTTTTTTTGAGACGGAGTCTCGCTCTGTCGCCCAGGTCGGACTGCGGACTGCAGTGGCGCAATCTCGGCTCACTGCAAGCTCCGCTTCCCAGGTTCACGCCATTCTCCTGCCTCAGCCTCCCGAGTAGCTGGGACTACAGGCGCCCGCCACCGCGCCCGGCTAATTTTTTGTATTTTTTTTTAGTAGAGACGGGGTTTCACCCTGTTAGCCAGGATGGTCTCGATCTCCCGACCTCATGATCCACCCGCCTCGGCCTCCCAAAGTGCTGGGATTACAGGCGTGAGCCACCGCGCCCGGCCCAAATTCAAAA	N	.	PASS	PRECISE;SVMETHOD=Snifflesv1.0.11;CHR2=chr1;END=76012206;STD_quant_start=0.000000;STD_quant_stop=0.447214;Kurtosis_quant_start=2.914495;Kurtosis_quant_stop=3.961950;SVTYPE=DEL;SUPTYPE=AL;SVLEN=-330;STRANDS=+-;RE=16;REF_strand=16;AF=1	GT:DR:DV	1/1:0:16
chr1	76351428	526	N	<DUP>	.	PASS	IMPRECISE;SVMETHOD=Snifflesv1.0.11;CHR2=chr1;END=76351868;STD_quant_start=233.863208;STD_quant_stop=246.142574;Kurtosis_quant_start=-0.745769;Kurtosis_quant_stop=-1.144182;SVTYPE=DUP;SUPTYPE=SR;SVLEN=440;STRANDS=-+;RE=6;REF_strand=6;AF=1	GT:DR:DV	1/1:0:6
chr1	76372120	527	N	ACTAATATATACCAATATATATACAATATTATATATATTATATATAATATATATACAATATTATATATATTATATATAATATAATATTATATATATTATATATAATATATATACATATTATATATATTATATATATATACATATATAATATTTTCATATACATATATAACTAATAACTTAATATATGTATATATATAGCTGTAATATACTGCTATTAATATATATATATTATACATAACATATATATATTATACATATATATATAATATATATAATGTTCTTATACATGTTATATATTATATATAATATATATATTAATTATATATAATATATACTATTATATATTATATATAATATATATACATATTATATGCTATATAATATATATACATAATACATATATTATATATAATATATATACATACTCTCATATCATATATATTATATATAATATATATAATATAACCATATATAATATAATATATTATATA	.	PASS	IMPRECISE;SVMETHOD=Snifflesv1.0.11;CHR2=chr1;END=76372120;STD_quant_start=33.442915;STD_quant_stop=66.076795;Kurtosis_quant_start=-1.193988;Kurtosis_quant_stop=0.165584;SVTYPE=INS;SUPTYPE=AL;SVLEN=491;STRANDS=+-;RE=7;REF_strand=7;AF=1	GT:DR:DV	1/1:0:7
chr1	76428288	528	TTTATATATATATATTTATATATATATTTATATATATATTTATATATATATTTATA	N	.	PASS	IMPRECISE;SVMETHOD=Snifflesv1.0.11;CHR2=chr1;END=76428344;STD_quant_start=19.539135;STD_quant_stop=20.041623;Kurtosis_quant_start=-0.173166;Kurtosis_quant_stop=1.824878;SVTYPE=DEL;SUPTYPE=AL;SVLEN=-56;STRANDS=+-;RE=9;REF_strand=9;AF=1	GT:DR:DV	1/1:0:9
chr1	76743247	529	TATATACACACACACATATGTTTATGTGTATATATATATATATATATATACACACACA	N	.	PASS	PRECISE;SVMETHOD=Snifflesv1.0.11;CHR2=chr1;END=76743305;STD_quant_start=0.755929;STD_quant_stop=2.618615;Kurtosis_quant_start=4.000000;Kurtosis_quant_stop=-0.666667;SVTYPE=DEL;SUPTYPE=AL;SVLEN=-58;STRANDS=+-;RE=7;REF_strand=7;AF=1	GT:DR:DV	1/1:0:7
chr1	77305428	530	N	TAAGATATATATATAAAGATATATATATATATATAAAATATATATATATATATAAAGACAATATATATATAAAGACTATATATATAAAGATATATATATATATATATATATATATATATATATATATATATATATATATATAA	.	PASS	IMPRECISE;SVMETHOD=Snifflesv1.0.11;CHR2=chr1;END=77305428;STD_quant_start=11.090537;STD_quant_stop=12.041595;Kurtosis_quant_start=-0.797779;Kurtosis_quant_stop=1.092433;SVTYPE=INS;SUPTYPE=AL;SVLEN=144;STRANDS=+-;RE=10;REF_strand=10;AF=1	GT:DR:DV	1/1:0:10
chr1	77311963	531	ATGTATATATATATGTATATATATGTATATATATGTATATATAT	N	.	PASS	IMPRECISE;SVMETHOD=Snifflesv1.0.11;CHR2=chr1;END=77311996;STD_quant_start=9.374907;STD_quant_stop=11.357817;Kurtosis_quant_start=-1.450995;Kurtosis_quant_stop=0.239128;SVTYPE=DEL;SUPTYPE=AL;SVLEN=-33;STRANDS=+-;RE=9;REF_strand=9;AF=1	GT:DR:DV	1/1:0:9
chr1	77481830	532	N	CTCCCCCCTCCTCCTCCTCCTCTATCTCCCTCCTCCTCCTGTATCTCCTCCCTCCTCCTCCTGTATCTCCTCCCTCCTCCTGTATCTCCTCCCTCCTCCTCCTGTATCTCCTCCCTCCTCCTCCTCTATCTCCTCCCCCTCCTCCTCCCTCCTGTATCTCCTCCCCTCCTCCTGTATCTCCTCCCCTCCTCCTCCTGTATCTCCCTCCCTCCTCCTCCTGTATCTCCTCCCTCCTCCTCCTGTATCTCCTCCCTCCTCCTCCTGTACCTCCCTCCTCCTCCTGTATCTCCTCCCTCCTCCTCCTGTATCTCCTCCCCCTCCTCCTCCTGCATCTCCTCCTCCTCCTGTATCTCCTCCTCCTCCTCCTGTATCTCCTCCCTCCTCCTCCTGTATCCTCCTCCTGTGTCTCCTCCCTCCTCCTCCTTGGCCTCC	.	PASS	IMPRECISE;SVMETHOD=Snifflesv1.0.11;CHR2=chr1;END=77481830;STD_quant_start=31.128765;STD_quant_stop=46.996808;Kurtosis_quant_start=-0.050995;Kurtosis_quant_stop=4.748251;SVTYPE=INS;SUPTYPE=AL;SVLEN=450;STRANDS=+-;RE=14;REF_strand=14;AF=1	GT:DR:DV	1/1:0:14
chr1	77635216	533	AATTTAATTATTTTTTTCATATCCTTGTGTACTATATATTTTAAAGTAGAGAAATTAGTGCAATCTGGCATAAAGTTATGAAGGC	N	.	PASS	PRECISE;SVMETHOD=Snifflesv1.0.11;CHR2=chr1;END=77635301;STD_quant_start=7.707140;STD_quant_stop=8.215838;Kurtosis_quant_start=0.741625;Kurtosis_quant_stop=1.353119;SVTYPE=DEL;SUPTYPE=AL;SVLEN=-85;STRANDS=+-;RE=10;REF_strand=10;AF=1	GT:DR:DV	1/1:0:10
chr1	77936538	534	ATATATATATATATATATATATTTTTTTTTT	N	.	PASS	PRECISE;SVMETHOD=Snifflesv1.0.11;CHR2=chr1;END=77936570;STD_quant_start=2.236068;STD_quant_stop=2.549510;Kurtosis_quant_start=1.200000;Kurtosis_quant_stop=2.124260;SVTYPE=DEL;SUPTYPE=AL;SVLEN=-32;STRANDS=+-;RE=6;REF_strand=6;AF=1	GT:DR:DV	1/1:0:6
chr1	77938474	535	N	TGAGGTAGAGAATCACTTGACTCTGGGTAGCAGAGGTTGCAGTGAACTGAGATGATGCCACTGCACTCAACCTGGGTGACACAGTTGAGACCCTGTCTCAAAAAAAAAGGGAGGAAGACGGAGGAAGACTAGGCATCTAGAAGTGTCTGCCAAAGAGGTCACTGAGGGAGGAAGAAGAATGGCCCTTAGCTTGGGGGCTCTGGAGCCACCATTCCACACCTTCACCAATAGTAGCCCCCATTCATATCAGTCTAATATGTTACACTTCCCTGTGATTGTGTTTTGACCAAAGCTTCCATGGATAAAATCATTTAGAGTCTTGATTTTGGCACACACACTCAAATACCTAATAAACTCAGTGACTCAAAACTGACTGCTCCCATTCCATTCCCAGCACCTGGAACAGTTCCTAGCACGTAGTAAGAAGTTTGTATCGTTCTATCATTGCCATAGTTGCCACAAAACATGGTGGATAAGAGGAGCACACATTTATCTTACAGTGCTGGAAGTCAGAGGTCAAAAATAATTTTCACTGGGCTAAAATCAAAGGTGTCAACAAGATTGC	.	PASS	PRECISE;SVMETHOD=Snifflesv1.0.11;CHR2=chr1;END=77938474;STD_quant_start=0.547723;STD_quant_stop=4.837355;Kurtosis_quant_start=4.526151;Kurtosis_quant_stop=2.319846;SVTYPE=INS;SUPTYPE=AL,SR;SVLEN=569;STRANDS=+-;RE=20;REF_strand=20;AF=1	GT:DR:DV	1/1:0:20
chr1	77941082	536	AATATATATGTATATATATACTATATATTATATATATGTATATATATTATATATATACAAATATATATTATATATGT	N	.	PASS	IMPRECISE;SVMETHOD=Snifflesv1.0.11;CHR2=chr1;END=77941159;STD_quant_start=10.502381;STD_quant_stop=9.695360;Kurtosis_quant_start=0.016793;Kurtosis_quant_stop=0.269474;SVTYPE=DEL;SUPTYPE=AL;SVLEN=-77;STRANDS=+-;RE=14;REF_strand=14;AF=1	GT:DR:DV	1/1:0:14
chr1	78498182	537	N	GTGTGTATATATATATATATATATATATATATATACTAATATATATATATATAT	.	PASS	IMPRECISE;SVMETHOD=Snifflesv1.0.11;CHR2=chr1;END=78498188;STD_quant_start=22.462667;STD_quant_stop=10.710476;Kurtosis_quant_start=0.492086;Kurtosis_quant_stop=-0.990839;SVTYPE=INS;SUPTYPE=AL;SVLEN=54;STRANDS=+-;RE=7;REF_strand=7;AF=1	GT:DR:DV	1/1:0:7
chr1	78527312	538	TAGCTGGGACTACAGGCGTGAGCCACCAAGCCCAGCTAATTTATAATGAAGTGTTCTTTACACTAATTTTAAACAGGCCCCAGTTTCAAGTGATTTTCCTGCCTCAGCCTCCTGAG	N	.	PASS	PRECISE;SVMETHOD=Snifflesv1.0.11;CHR2=chr1;END=78527428;STD_quant_start=0.000000;STD_quant_stop=0.632456;Kurtosis_quant_start=1.198495;Kurtosis_quant_stop=0.152147;SVTYPE=DEL;SUPTYPE=AL;SVLEN=-116;STRANDS=+-;RE=14;REF_strand=14;AF=1	GT:DR:DV	1/1:0:14
chr1	79264176	539	N	TATATATATATATATATATATATATATATAT	.	PASS	PRECISE;SVMETHOD=Snifflesv1.0.11;CHR2=chr1;END=79264176;STD_quant_start=9.708244;STD_quant_stop=7.705518;Kurtosis_quant_start=1.650226;Kurtosis_quant_stop=1.458052;SVTYPE=INS;SUPTYPE=AL;SVLEN=32;STRANDS=+-;RE=8;REF_strand=8;AF=1	GT:DR:DV	1/1:0:8
chr1	79401525	540	GGGCCGGGCGCGGTGGCTCACGCTTGTAATCCCAGCACTTTGGGAGGCCGAGGCGGGCGGATCACGAGGTCAGGAGATCGAGACCATCCTGGCTAACACGGTGAAACCCCGTCTCTACTAAAAATACAAAAAAATTAGCCGGGCGTGATGGCGGGCGCCTGTAGTCCCAGCTACTCGGGAGGCTGAGGCAGGAGAATGGCGTGAACCCGGGAGGCGGAGCTTGCAGTGAGCCGAGATTGCGCCACTGCACTCCCGCCTGGGCCACAGAGCGAGACTCCGTCTCAAAAAAAAAAAAAAAAAAAAAAAAGAATATGGATATTCT	N	.	PASS	PRECISE;SVMETHOD=Snifflesv1.0.11;CHR2=chr1;END=79401847;STD_quant_start=0.000000;STD_quant_stop=0.316228;Kurtosis_quant_start=6.961894;Kurtosis_quant_stop=6.975208;SVTYPE=DEL;SUPTYPE=AL;SVLEN=-322;STRANDS=+-;RE=16;REF_strand=16;AF=1	GT:DR:DV	1/1:0:16
chr1	79582082	541	N	TTTTTTGAGGATGAGTTCTCTGTCGCCCAGGCGGGACTGGACTGCAGTGGCGCACCTCTGCTCACTGCAAGTCTCGGCTCCCGGGTTCACGCCATTCTCCTGCCTCAGCCTCCCCCAGTAGCTGGGACTACAGGCGCCCGCCACCGCGCCTCGGCTAATTTTTTGTATTTTAGTAGAGACGGGGTTTCACCTTGTTAGCCAGGGATGGCCCTGATCTCCTGACCTCATGATTCACCTGCCTCGCCTCCCAAAGTGCTGGGATTACAGGCGTGAGCCACCGCTGC	.	PASS	IMPRECISE;SVMETHOD=Snifflesv1.0.11;CHR2=chr1;END=79582082;STD_quant_start=5.848077;STD_quant_stop=14.089003;Kurtosis_quant_start=1.785575;Kurtosis_quant_stop=-0.297522;SVTYPE=INS;SUPTYPE=AL,SR;SVLEN=287;STRANDS=+-;RE=10;REF_strand=10;AF=1	GT:DR:DV	1/1:0:10
chr1	79650225	542	N	AAAACAAAAACAAAAGAAGAATTAAACTGCATCTACTTTTGCTGCAGAAAACTTGGATCAGTGGAGTCAGAAGGTTAAGCATTTGTTACAGAGCTGAGGAATGAAAAAGAGTAGAGTAATACTGTCAAAAC	.	PASS	IMPRECISE;SVMETHOD=Snifflesv1.0.11;CHR2=chr1;END=79650225;STD_quant_start=41.562346;STD_quant_stop=46.148828;Kurtosis_quant_start=-1.395596;Kurtosis_quant_stop=-1.252395;SVTYPE=INS;SUPTYPE=AL;SVLEN=131;STRANDS=+-;RE=7;REF_strand=7;AF=1	GT:DR:DV	1/1:0:7
chr1	80037016	543	GATGATATATATACATATATATCATATATGATATATCGATGATATATACATATATATCATATATGATATATCGATGATATATATCACATATGATATATCAATGATATATATACATATATATCACATGATAGATGATATATATACATATATATCACATGATAGATGATATATATACATATATATCACATGATAGATGATATATATACATATATATCACATGAT	N	.	PASS	IMPRECISE;SVMETHOD=Snifflesv1.0.11;CHR2=chr1;END=80037209;STD_quant_start=21.154196;STD_quant_stop=36.447222;Kurtosis_quant_start=-0.487767;Kurtosis_quant_stop=-0.518428;SVTYPE=DEL;SUPTYPE=AL;SVLEN=-193;STRANDS=+-;RE=13;REF_strand=13;AF=1	GT:DR:DV	1/1:0:13
chr1	80114181	544	TTTTTTTTTTTTTTTTTTTTTTTTTTTGAGACGGAGTCTCGCTCTGTCGCCCAGGCTGGAGTGCAGTGGCGGGATCTCGGCTCACTGCAAGCTCCGCCTCCCGGGTTCACGCCATTCTCCCGCCTCAGCCTCCCAAGTAGCTGGGACTACAGGCGCCCGCCACTACGCCTGGCTAATTTTTTGTATTTTTAGTAGAGACGGGGTTTCACCGTTTTAGCCGGGATGGTCTCGATCTCCTGACCTCGTGATCCGCCCGCCTCGGCCTCCCAAAGTGCTGGGATTACAGGCGTGAGCCACCGCGCCCGGCCCTAAAAGGA	N	.	PASS	PRECISE;SVMETHOD=Snifflesv1.0.11;CHR2=chr1;END=80114498;STD_quant_start=0.948683;STD_quant_stop=1.414214;Kurtosis_quant_start=1.667340;Kurtosis_quant_stop=-0.455750;SVTYPE=DEL;SUPTYPE=AL,SR;SVLEN=-317;STRANDS=+-;RE=16;REF_strand=16;AF=1	GT:DR:DV	1/1:0:16
chr1	80271156	545	N	TAGAGACCTTCCTATTTTTGCTTTTAGTTCATTGGCAAATGTCTTTCTTTGATTGAAATGTGATACTCCATTTTCAAGACTACTCTATCTGTAATATCTCTGCAATCTTATTTTGATTATTCTACTAAAAATGTACTTTC	.	PASS	PRECISE;SVMETHOD=Snifflesv1.0.11;CHR2=chr1;END=80271156;STD_quant_start=2.738613;STD_quant_stop=3.507136;Kurtosis_quant_start=2.381333;Kurtosis_quant_stop=-0.681935;SVTYPE=INS;SUPTYPE=AL,SR;SVLEN=140;STRANDS=+-;RE=10;REF_strand=10;AF=1	GT:DR:DV	1/1:0:10
chr1	80299106	546	N	TTTTTTGTTTTTTTTTTGTTTTTTTTTTGAGACGGAGTCTCGCTCTGTCGCCCAGGCTGACTGCGACTGCAGTGGCAATCTCGGCTCACTGCAAGCTCCGCTCCCGGGTTCACGCCATTCTCTGCCTCAGCCTCCCCAGTAGTTGGGACTACAGGCGCTCACACTGCTACCGGCTAATTTTCTGTATTTTTAGTAGAGACGGGTTTCACCTTGTTAGCCAGGATGGTCTCGATCTCCTGACCTCATGATCCACCCGCCGGTCGTAAG	.	PASS	PRECISE;SVMETHOD=Snifflesv1.0.11;CHR2=chr1;END=80299106;STD_quant_start=0.632456;STD_quant_stop=4.711688;Kurtosis_quant_start=6.389139;Kurtosis_quant_stop=4.989046;SVTYPE=INS;SUPTYPE=AL,SR;SVLEN=260;STRANDS=+-;RE=15;REF_strand=15;AF=1	GT:DR:DV	1/1:0:15
chr1	80349420	547	N	AAAAGGCAAGTCCCTCCCACCTAAGAGCCTGTAAAATCA	.	PASS	PRECISE;SVMETHOD=Snifflesv1.0.11;CHR2=chr1;END=80349420;STD_quant_start=0.000000;STD_quant_stop=1.048809;Kurtosis_quant_start=-0.479345;Kurtosis_quant_stop=-1.602789;SVTYPE=INS;SUPTYPE=AL;SVLEN=39;STRANDS=+-;RE=19;REF_strand=19;AF=1	GT:DR:DV	1/1:0:19
chr1	80413346	548	N	ATATCAAATTTGACGTCAGTTTTGGTACTAAATTTGATGTCAAATT	.	PASS	IMPRECISE;SVMETHOD=Snifflesv1.0.11;CHR2=chr1;END=80413348;STD_quant_start=11.148991;STD_quant_stop=12.218838;Kurtosis_quant_start=-1.349599;Kurtosis_quant_stop=-1.258751;SVTYPE=INS;SUPTYPE=AL;SVLEN=46;STRANDS=+-;RE=10;REF_strand=10;AF=1	GT:DR:DV	1/1:0:10
chr1	80545256	549	N	TTAAAATTATATAATCTTACATTCCAGTTAGTTTATATTACAAAATATATTACAAAGAATGTGGCTGACCATGCTCAAATGACACAATTTTTTCAATTATATAAATATTTGAAAATTGTCTAAGGGGGATGGAACAACAAAAAGAAATCACAGGCCAGTGCAGAATCTTTCTGAGTAACAATCACTATATTTACTCATCATT	.	PASS	IMPRECISE;SVMETHOD=Snifflesv1.0.11;CHR2=chr1;END=80545256;STD_quant_start=9.636241;STD_quant_stop=18.852813;Kurtosis_quant_start=2.547015;Kurtosis_quant_stop=3.522215;SVTYPE=INS;SUPTYPE=AL;SVLEN=199;STRANDS=+-;RE=7;REF_strand=7;AF=1	GT:DR:DV	1/1:0:7
chr1	81168960	550	N	GGTGGGACTGTAAACTAGTTCAAGCTGGAGAGGATGTGGAGAAATAGGAACACTTTTACACTGTT	.	PASS	IMPRECISE;SVMETHOD=Snifflesv1.0.11;CHR2=chr1;END=81168960;STD_quant_start=14.110280;STD_quant_stop=15.582041;Kurtosis_quant_start=-0.592149;Kurtosis_quant_stop=-0.841476;SVTYPE=INS;SUPTYPE=AL;SVLEN=63;STRANDS=+-;RE=12;REF_strand=12;AF=1	GT:DR:DV	1/1:0:12
chr1	81194353	551	TGGCCGGGCGCGGTGGCTCACGCCTGTAGTCCCAGCACTTTGGGAGGCCGAGGCGGGCGGATCACGAGGTCAGGAGATCGAGACCATCCCGGCTAAAACGGTGAAACCCCGTCTCTACTAAAAATACAAAAAATTAGCCGGGCGTAGTGGCGGGCGCCTGTAGTCCCAGCTACTAGGGAGGCTGAGGCAGGAGAATGGTGTGAACCCGGGAGGCGGAGCTTGCAGTGAGCCGAGATCGCGCCACTGCACTCCAGCCTGGGCGACAGAGCGAGACTCCGTCTCAAAAAAAAAAAAAAAAAAAAAAAAAAAAAAAAAAAAACTGGCTGG	N	.	PASS	PRECISE;SVMETHOD=Snifflesv1.0.11;CHR2=chr1;END=81194680;STD_quant_start=5.830952;STD_quant_stop=5.422177;Kurtosis_quant_start=-0.834919;Kurtosis_quant_stop=-0.907524;SVTYPE=DEL;SUPTYPE=AL;SVLEN=-327;STRANDS=+-;RE=12;REF_strand=12;AF=1	GT:DR:DV	1/1:0:12
chr1	81351537	552	N	TACTTGGGAGGCTGGGCAGGAGAATGGCGTGAACCCGGAGGCGGAGCTGCAGTGAGCCGAGATCACTCACTGCACTCCCAGCCTGGGCGACAGAGACTCCGTCTCAAAAAAAAAAAAAAAAAAAAAAAAAAAAGAAAATTGC	.	PASS	PRECISE;SVMETHOD=Snifflesv1.0.11;CHR2=chr1;END=81351537;STD_quant_start=0.000000;STD_quant_stop=4.000000;Kurtosis_quant_start=2.567971;Kurtosis_quant_stop=3.251906;SVTYPE=INS;SUPTYPE=AL;SVLEN=140;STRANDS=+-;RE=21;REF_strand=21;AF=1	GT:DR:DV	1/1:0:21
chr1	81404766	553	N	<DEL>	.	PASS	PRECISE;SVMETHOD=Snifflesv1.0.11;CHR2=chr1;END=81410948;STD_quant_start=4.636809;STD_quant_stop=7.162402;Kurtosis_quant_start=6.836108;Kurtosis_quant_stop=2.443436;SVTYPE=DEL;SUPTYPE=SR;SVLEN=-6182;STRANDS=+-;RE=19;REF_strand=19;AF=1	GT:DR:DV	1/1:0:19
chr1	82464676	554	N	CTATATACCTATGTATAGACCTATATATACCTATGTATACACCTATATATACCCTATGTATACACCTATATATACCTATGTATACACCT	.	PASS	IMPRECISE;SVMETHOD=Snifflesv1.0.11;CHR2=chr1;END=82464676;STD_quant_start=14.869432;STD_quant_stop=18.549933;Kurtosis_quant_start=1.267591;Kurtosis_quant_stop=0.541080;SVTYPE=INS;SUPTYPE=AL;SVLEN=89;STRANDS=+-;RE=13;REF_strand=13;AF=1	GT:DR:DV	1/1:0:13
chr1	82720466	555	N	<DUP>	.	PASS	IMPRECISE;SVMETHOD=Snifflesv1.0.11;CHR2=chr1;END=82721754;STD_quant_start=14.089003;STD_quant_stop=3.482097;Kurtosis_quant_start=1.169013;Kurtosis_quant_stop=0.918801;SVTYPE=DUP;SUPTYPE=SR;SVLEN=1288;STRANDS=-+;RE=8;REF_strand=8;AF=1	GT:DR:DV	1/1:0:8
chr1	82963300	556	TTTTTTTTTTTTTTTTTTTTTTTTTTTTTTTTTGAGACGGAGTCTCGCTCTGTCGCCCAGGCTGGAGTGCAGTGGCGGGATCTCGGCTCACTGCAAGCTCCGCCTCCCGGGTTCACGCCATTCTCCTGCCTCAGCCTCCCAAGTAGCTGGGACTACAGGCGCCCGCCACTACGCCCGGCTAATTTTTTTGTATTTTTAGTAGAGACGGGGTTTCACCGTTTTAGCCGGGATGGCCTCGATCTCCTGACCTCGTGATCCGCCCGCCTCGGCCTCCCAAAGTGCTGGGATTACAGGCGTGAGCCACCGCGCCCGGCCGCTGCATAC	N	.	PASS	PRECISE;SVMETHOD=Snifflesv1.0.11;CHR2=chr1;END=82963624;STD_quant_start=0.000000;STD_quant_stop=0.632456;Kurtosis_quant_start=-0.619008;Kurtosis_quant_stop=-0.594645;SVTYPE=DEL;SUPTYPE=AL,SR;SVLEN=-324;STRANDS=+-;RE=17;REF_strand=17;AF=1	GT:DR:DV	1/1:0:17
chr1	83125976	557	TGGTTCATGCACCAAAAAAGAGCCCGCATTGCCAAGTCAATCCTAAGCCAAAAGAACAAAGCTGGAGGCATCACACTACCTGACTTCAAACTATACTACAAGGCTACAGTAACCAAAACAGCATGGTACTGGTACCAAAACAGAGATATAGATCAATGGAACAGAACAGAGCCCTCAGAAATAATGCCGCATATCTACAACTATCTGATCTTTGACAAACCTGAGAAAAACAAGCAATGGGGAAAGGATTCCCTATTTAATAAATGGTGCTGGGAAAACTGGCTAGCCATATGTAGAAAGCTGAAACTGGATCCCTTCCTTACACCTTATACAAAAATCAATTCAAGATGGATTAAAGATTTAAACGTTAAACCTAAAACCATAAAAACCCTAGAAGAAAACCTAGGCATTACCATTCAGGACATAGGCGTGGGCAAGGACTTCATGTCCAAAACACCAAAAGCAATGGCAACAAAAGACAAAATTGACAAATGGGATCTAATTAAACTAAAGAGCTTCTGCACAGCAAAAGAAACTACCATCAGAGTGAACAGGCAACCTACAACATGGGAGAAAATTTTCGCAACCTACTCATCTGACAAAGGGCTAATATCCAGAATCTACAATGAACTCAAACAAATTTACAAGAAAAAAACAAACAACCCCATCAAAAAGTGGGCGAAGGACATGAACAGACACTTCTCAAAAGAAGACATTTATGCAGCCAAAAAACACATGAAGAAATGCTCATCATCACTGGCCATCAGAGAAATGCAAATCAAAACCACTATGAGATATCATCTCACACCAGTTAGAATGGCAATCATTAAAAAGTCAGGAAACAACAGGTGCTGGAGAGGATGCGGAGAGATAGGAACACTTTTACACTGTTGGTGGGACTGTAAACTAGTTCAACCATTGTGGAAGTCAGTGTGGCGATTCCTCAGGGATCTAGAACTAGAAATACCATTTGACCCAGCCATCCCATTACTGGGTATATACCCAAATGAGTATAAATCATGCTGCTATAAAGACACATGCACACGTATGTTTATTGCAGCACTATTCACAATAGCAAAGACTTGGAACCAACCCAAATGCCCAACAATGATAGACTGGATTAAGAAAATGTGGCACATATACACCATGGAATACTATGCAGCCATAAAAAATGATGAGTTCATATCCTTTGTAGGGACATGGATGAAATTGGAAACCATCATTCTCAGTAAACTATCGCAAGAACAAAAAACCAAACACCGCATATTCTCACTCATAGGTGGGAATTGAACAATGAGATCACATGGACACAGGAAGGGGAATATCACACTCTGGGGACTGTGGTGGGGTCGGGGGAGGGGGGAGGGATAGCATTGGGAGATATACCTAATGCTAGATGACACATTAGTGGGTGCAGTGCACCAGCATGGCACATGTATACATATGTAACTAACCTGCACAATGTGCACATGTACCCTAAAACTTAGAGTATAATAAAAAAAAAAAATAAAATAAAAAAAAAAAAATAAAAAAAAAAGAATTGTAAAAAAAAAAATTATAAATAAAACAAAGAAGAATATGTGAGAGGAAAAAAAAAAAAAAAAAAAAAA	N	.	PASS	PRECISE;SVMETHOD=Snifflesv1.0.11;CHR2=chr1;END=83127576;STD_quant_start=6.870226;STD_quant_stop=5.495453;Kurtosis_quant_start=-1.779604;Kurtosis_quant_stop=-0.304793;SVTYPE=DEL;SUPTYPE=AL,SR;SVLEN=-1600;STRANDS=+-;RE=16;REF_strand=16;AF=1	GT:DR:DV	1/1:0:16
chr1	83479231	558	GTAGAATAGAATAGAATAGAATAGAATAGAATAGAATAGAATAGAATAGAATAGAATAGAATAGAATAGAAT	N	.	PASS	PRECISE;SVMETHOD=Snifflesv1.0.11;CHR2=chr1;END=83479301;STD_quant_start=0.316228;STD_quant_stop=3.000000;Kurtosis_quant_start=4.806790;Kurtosis_quant_stop=2.033632;SVTYPE=DEL;SUPTYPE=AL;SVLEN=-70;STRANDS=+-;RE=19;REF_strand=19;AF=1	GT:DR:DV	1/1:0:19
chr1	83484909	559	CATATGTATATATGTATGTACACATACATATATACATATGTACACATACATATGTATATATGTGTGTGTACATATGTATATATGTACACA	N	.	PASS	IMPRECISE;SVMETHOD=Snifflesv1.0.11;CHR2=chr1;END=83484999;STD_quant_start=7.509993;STD_quant_stop=10.625441;Kurtosis_quant_start=-0.322481;Kurtosis_quant_stop=1.224959;SVTYPE=DEL;SUPTYPE=AL,SR;SVLEN=-90;STRANDS=+-;RE=17;REF_strand=17;AF=1	GT:DR:DV	1/1:0:17
chr1	83588763	560	N	AATTACTCAAATAAAATTATTAAATTTATTAATTAAATACTAATTAAATAAAATTAATTAAATAATTAATTAAATAAAAATAATTAAATTATTTTAATAATTTAAATAATTTAATAAGTAATATAATAA	.	PASS	IMPRECISE;SVMETHOD=Snifflesv1.0.11;CHR2=chr1;END=83588764;STD_quant_start=5.612486;STD_quant_stop=19.907285;Kurtosis_quant_start=2.291308;Kurtosis_quant_stop=5.296579;SVTYPE=INS;SUPTYPE=AL;SVLEN=130;STRANDS=+-;RE=10;REF_strand=10;AF=1	GT:DR:DV	1/1:0:10
chr1	83609738	561	N	TGTTTTTTTGTGCTCTCTAAGTTTTTAGGGTACATGTGCACATTGTGCAGGTTAGTTACATATGTATACATGAGCCATGCTGGTGCGCTGCACCCCACTAATGTCATCTAGCATTAGGTATATCTCCCAATGCTATCCCTCCCCCCCTCCCCAAACCCCACCACAGTCCCCAGAGTGTGATATTCCCCCTTCCTGTGTCCATGTGATCTCATTGTTCAATTCCCACCTATGAGTGAGAATATGCGGTGTTTGGTTTTTTGTTCTTGCGATAGTTTACTGAGAATGATGGTTTCCAATTTCATCCAGCATGTCCTACAAAGGATATGAACTCATCATTTTTATGGCTGCATAGTATTCCATGGTGTATATGTGCCACATTTTCTTAATCCAGTCTATCATTGGACATTTGGGTTGGTTCCAAGTCTGCTATTGTGAATAGTGCCGCAATAAACATATGTGTGCATGTCTTTATAGCAACATAGTTTATACTCATTTGGGTATATACCCAGTAATGGGATGGCTGGGTCAAATGGGTATTTCTAGTTCTAGATCCCTGAGGAATACATACACTGACTTCCACAATGGTTGAACTAGTTTACAGTCCACCAACAGTGTAAAAGTGTTCCTGATATTTCTCCACATCCTCTCCAGCACCTGTTGTTTCCTGACTTTTAATGATTGCCATTCTAGCTGGTGTGAGATGAGCATCTCATGAGTAGTTTTTGATTTGCATTTCTCTGATGGCAGAGTGATGATGAAGCATTTCTTCATGTGTTTTTTGGCTGCATAAATGTCTTCTTTTGAGAAGTGTCTGTTCTAATCCTTCGCCCACTTTTTGATGGGGTTGTTTGTTTTTTTCTTGTAAATTTGTTTTGAGTTCATTAGCCAGATTCTGGATATTAGCTTGTCAGATGAGTAGGTTGCAAAAATTTTCTCCCATGTTGCAGTTGCCTGTTCACTCTGATGGTAGTTTCTTTGCTGTGCAGAAGCTCTTTAGTTTAATTAGATCCCATTTGTCAATTTTTGTCTTTTGTTGCCGACTTTTGGTGTTTTGGACATGAAGTCCTTGCCCACGCCTATGTCCTGAATGGTAATGCCTAGGTTTTCTTCTAGGGTTTTATGGTTTTTTTAGGTTTAACGTTTAAATCTTTAATCCATCTTGGTGATTTTTGTATAAGGTGTAAGGAAGGATCCAGTTTCAGCTTTCTACATATGGCTAACCAGTTTTCCCAGCACCATTTATTAAATAGGGAATCCTTTCCCCATTGCTTGTTTTCTCAGGTTTTGTCAAAAGATCAGATAGTTGTAGATATGCGGCATTATTTCTGAGGGCTCTGTTCTGTTCCATTGATCTATATCTCTGTTTTAATTTTCAGTACCATGCTGTTTTGGTTACTGTAGCCGTGTAGTATAGTTTGAAGTCAGGTAGTGTGATGCCTCAGCTTTGTTCTTTTGGCTTAGGATTGACTTGGCAATGCGGGCTCTTTTTGGTTCCATATGAACTTTAAAGTAGTTTTTCCAATTCTGTGAAGAAAGTCATTGAGGTAGCTTGATGGGATGGCATTGAATCTGTAAATTACCTTGGGCAGTATGGCCATTTCACGATGATTCTTCCTACCCATGAGCATGGAATGTTCTTCCATTTGTTTGTCTCCTCTTTTATTTCCTTGAGCAGTGGTTTGTAGTTCTCCTTGAAAGAGGAGTCCTTCACATCCCTTGTAAGTTGGATTCCTAGCC	.	PASS	IMPRECISE;SVMETHOD=Snifflesv1.0.11;CHR2=chr1;END=83609738;STD_quant_start=4.818944;STD_quant_stop=28.980837;Kurtosis_quant_start=1.819876;Kurtosis_quant_stop=0.353304;SVTYPE=INS;SUPTYPE=AL;SVLEN=1730;STRANDS=+-;RE=9;REF_strand=9;AF=1	GT:DR:DV	1/1:0:9
chr1	83753548	562	TTTACCAGTGGACCAGAATAACATAGTTAAAAAACAAATGTCTGTAGGTTTCAGAGTCCAAATCAAATCCCATGTGGAAGTCAGCCCCTTTGAAAAATTCTCATA	N	.	PASS	IMPRECISE;SVMETHOD=Snifflesv1.0.11;CHR2=chr1;END=83753654;STD_quant_start=30.940265;STD_quant_stop=29.636127;Kurtosis_quant_start=-1.788785;Kurtosis_quant_stop=-1.735400;SVTYPE=DEL;SUPTYPE=AL;SVLEN=-106;STRANDS=+-;RE=13;REF_strand=13;AF=1	GT:DR:DV	1/1:0:13
chr1	83761332	563	TCATGGGGCAGCCCTGTAGATCAGCCCACATAGTTGAACTT	N	.	PASS	PRECISE;SVMETHOD=Snifflesv1.0.11;CHR2=chr1;END=83761374;STD_quant_start=0.000000;STD_quant_stop=1.000000;Kurtosis_quant_start=3.800000;Kurtosis_quant_stop=3.931834;SVTYPE=DEL;SUPTYPE=AL;SVLEN=-42;STRANDS=+-;RE=12;REF_strand=12;AF=1	GT:DR:DV	1/1:0:12
chr1	84226464	564	N	CCTCTGATGTAGGTATGTGACATCTCTGATGTCAGAACATCTACTCTGATGTCCCAGAAGTGTGTGACATCA	.	PASS	IMPRECISE;SVMETHOD=Snifflesv1.0.11;CHR2=chr1;END=84226464;STD_quant_start=10.890363;STD_quant_stop=13.957077;Kurtosis_quant_start=-1.251894;Kurtosis_quant_stop=-0.825822;SVTYPE=INS;SUPTYPE=AL;SVLEN=77;STRANDS=+-;RE=11;REF_strand=11;AF=1	GT:DR:DV	1/1:0:11
chr1	84358426	565	N	ACATATGTAATTTATATATATGGCCGCATATGTGAACATATATATGAGCAGCATATGAACATATATATGAGGCGCATATGTGAACATATATATGA	.	PASS	IMPRECISE;SVMETHOD=Snifflesv1.0.11;CHR2=chr1;END=84358426;STD_quant_start=32.400617;STD_quant_stop=31.731688;Kurtosis_quant_start=0.320112;Kurtosis_quant_stop=0.143278;SVTYPE=INS;SUPTYPE=AL;SVLEN=95;STRANDS=+-;RE=10;REF_strand=10;AF=1	GT:DR:DV	1/1:0:10
chr1	84517939	566	N	<DEL>	.	PASS	PRECISE;SVMETHOD=Snifflesv1.0.11;CHR2=chr1;END=84524644;STD_quant_start=0.707107;STD_quant_stop=0.948683;Kurtosis_quant_start=-0.988603;Kurtosis_quant_stop=-1.000201;SVTYPE=DEL;SUPTYPE=SR;SVLEN=-6705;STRANDS=+-;RE=17;REF_strand=17;AF=1	GT:DR:DV	1/1:0:17
chr1	85222425	567	N	TGAGGGGGTGAGAGAGAGGGTGAGAGGGGTGAGGGGGTGGGGGTGAGAGGGGGTGAGGGGGCAGGGGGTTAGGGGTGGGGGTGAGGGGGTGAGGGGGTGGGGGTGAGGGGATAAAGAGGGGTGGGGGTGAGGGGTGGGGGTGAGGGGTGGGGGTGACGGGGATGAGAGCAAGAGGGTGAGGGGG	.	PASS	IMPRECISE;SVMETHOD=Snifflesv1.0.11;CHR2=chr1;END=85222425;STD_quant_start=4.795832;STD_quant_stop=12.361230;Kurtosis_quant_start=-1.123624;Kurtosis_quant_stop=-1.454755;SVTYPE=INS;SUPTYPE=AL;SVLEN=200;STRANDS=+-;RE=17;REF_strand=17;AF=1	GT:DR:DV	1/1:0:17
chr1	85385186	568	GCTTCATATTCACTCCCTGGTTCTCTGGCAGAGACAGATGGCA	N	.	PASS	PRECISE;SVMETHOD=Snifflesv1.0.11;CHR2=chr1;END=85385229;STD_quant_start=3.714835;STD_quant_stop=5.639149;Kurtosis_quant_start=4.822936;Kurtosis_quant_stop=5.288240;SVTYPE=DEL;SUPTYPE=AL;SVLEN=-43;STRANDS=+-;RE=10;REF_strand=10;AF=1	GT:DR:DV	1/1:0:10
chr1	85620127	569	N	GCCGCCCGGGTTCACGCCATTCTCACCTCCAGTCTCCCGAGTAGCTGGGACTACAGAAGCCGCCATCACACCTGGCTAATTTTTGTATTTTTAGTAAGAGACGGGGTCAGACAGTTGTATATTGGGACTTTAAATATATGAAGTCTTGCTGGGCGCGGTGGCTCACGCCTGTAATCCCAGCACTTGAGGGGGCCAAGGCTGACGAATCACGAGGTCAGGAGATCGAGGCCATCACAAGCTAACACAGTGAAACCCCGTCTCTACTAAAAACAAAAAACCAAACAAACAAAGAAACAAAAAAAAGCACAAAAATGAGCCTGTGGTGGCAGGCGCCTGTAGTCCCAGCTACTCGGGAGGCTGAGGCAGGCGAATGGCGTGAACCCGGAGGCGGAGCTTGCAGGCCGAGATCGCATATTGGCGACAGAAACAAACTCTGTCTCAAAAAAAAAAATAATAAATCAAAAAAGATATGGAATGAAGTCT	.	PASS	PRECISE;SVMETHOD=Snifflesv1.0.11;CHR2=chr1;END=85620127;STD_quant_start=0.000000;STD_quant_stop=4.232808;Kurtosis_quant_start=1.773546;Kurtosis_quant_stop=0.375179;SVTYPE=INS;SUPTYPE=AL,SR;SVLEN=483;STRANDS=+-;RE=24;REF_strand=24;AF=1	GT:DR:DV	1/1:0:24
chr1	85983777	570	N	GTCGTCTTATTGCTTGGCACAAAGAGCAAGACCTAGAAGTAAAAGCAACAAAGTAGAATTTACACAAAGCCATAAAGAAGACAGAGCTGTGAGGATTCTTTTTTTCAGAACAGACATCTGTAGGCTTTCCATCTAAATTGAAGAAGAAAGGGACTTTCAGTTTGTGGTCATTTCAGTTCTTTGCTTTTCGAAATGGTCACCAAAGGAGTTTGTTTCATTAATACTCTTTTGGTTAATTTTATTTCTACTGATTTCAGTTCTTGTCTATGAAACTGTATTGGGAACCCTTTTGTAAGGCGATTTGACAGTATTTATTTAAAAAATGCCTAAAGGCATATCTCTTGACTAATAATTTCATTTTTTAGGAATTTCTCTGAGTAGAAATTTAAATTTAAAGTGTATAAAGAGAGAGCTATGAGGAAATCTGTCCCATTGTCTGAAATACTATAAAT	.	PASS	IMPRECISE;SVMETHOD=Snifflesv1.0.11;CHR2=chr1;END=85983778;STD_quant_start=101.477830;STD_quant_stop=212.064849;Kurtosis_quant_start=4.997475;Kurtosis_quant_stop=4.904005;SVTYPE=INS;SUPTYPE=AL,SR;SVLEN=453;STRANDS=+-;RE=8;REF_strand=8;AF=1	GT:DR:DV	1/1:0:8
chr1	86002669	571	N	TACACACACAATGTGTATGTATATATACATACACACAATGTGTATATAAATATATATACACACACAATGTGTATATATATATACATACACGAATGTGTATATAAATATACATACACAATGTGTATGTATATATA	.	PASS	IMPRECISE;SVMETHOD=Snifflesv1.0.11;CHR2=chr1;END=86002669;STD_quant_start=21.147104;STD_quant_stop=22.423202;Kurtosis_quant_start=0.507337;Kurtosis_quant_stop=0.627623;SVTYPE=INS;SUPTYPE=AL;SVLEN=142;STRANDS=+-;RE=5;REF_strand=5;AF=1	GT:DR:DV	1/1:0:5
chr1	86563101	572	CTTCTCCTCCTCCTTCTTCTTCTCCTCCTCCCCCCTCCTCTTCCTCCCTCCTCCTCCTCCCTCCTCCTCCTCCCTCCTCCTCCCTTCTCCTCCTCCCTCCTCCTCCCTCCTCCCTCCTCCTCCCTCCTCCCTCCTCCTCCCTTCTCCTCCCCCTCCTCCTCCCCCC	N	.	PASS	IMPRECISE;SVMETHOD=Snifflesv1.0.11;CHR2=chr1;END=86563258;STD_quant_start=20.455527;STD_quant_stop=45.814845;Kurtosis_quant_start=-0.122609;Kurtosis_quant_stop=0.464878;SVTYPE=DEL;SUPTYPE=AL;SVLEN=-157;STRANDS=+-;RE=7;REF_strand=7;AF=1	GT:DR:DV	1/1:0:7
chr1	86740986	573	ACACCAGTTAGAATGGCAATCATTAAAAAGTCAGGAAACAACAGGTGCTGGAGAGGATGCGGAGAAATAGGAACACTTTTACACTGTTGGTGGGACTGTAAACTAGTTCAACCATTGTGGAAGTCAGTGTGGCGATTCCTCAGGGATCTAGAACTAGAAATACCATTTGACCCAGCCATCCCATTACTGGGTATATACCCAAATGAGTATAAATCATGCTGCTATAAAGACACATGCACACGTATGTTTATTGCGGCACTATTCACAATAGCAAAGACTTGGAACCAACCCAAATGTCCAACAATGATAGACTGGATTAAGAAAATGTGGCACATATACACCATGGAATACTATGCAGCCATAAAAAATGATGAGTTCATATCCTTTGTAGGGACATGGATGAAATTGGAAACCATCATTCTCAGTAAACTATCGCAAGAACAAAAAACCAAACACCGCATATTCTCACTCATAGGTGGGAATTGAACAATGAGATCACATGGACACAGGAAGGGGAATATCACACTCTGGGGACTGTGGTGGGGTCGGGGGAGGGGGGAGGGATAGCATTGGGAGATATACCTAATGCTAGATGACACATTAGTGGGTGCAGCGCACCAGCATGGCACATGTATACATATGTAACTAACCTGCACAATGTGCACATGTACCCTAAAACTTAGAGTATAATAAAAAAAAAAAAAAAAAAAAAAATCT	N	.	PASS	PRECISE;SVMETHOD=Snifflesv1.0.11;CHR2=chr1;END=86741703;STD_quant_start=0.000000;STD_quant_stop=0.000000;Kurtosis_quant_start=1.959102;Kurtosis_quant_stop=1.645167;SVTYPE=DEL;SUPTYPE=AL;SVLEN=-717;STRANDS=+-;RE=16;REF_strand=16;AF=1	GT:DR:DV	1/1:0:16
chr1	87263023	574	N	AATATATAATATATAATATAATATATATAATATATATTATATATATTATATAATAATATATAATATATAATATATATAATATATAATATGTAATATATATTATAATATATATAATATATAATATATATAATATATAATATATAATATATATAATATATAATATAATATAATATAAATATATATAATATATAATATATATAAAATATATAATATATTATATATATTATTATATAAAATATATAATATATTATATATAATATATTATATATATTATATATAATATATTATATATAAAATATATAATATATTATATATAATATATTATATATAAAATATATAATATATTATATATAATATATTATATAAAATATATAATATGTATATATAATATATTATATATAAAATG	.	PASS	IMPRECISE;SVMETHOD=Snifflesv1.0.11;CHR2=chr1;END=87263023;STD_quant_start=33.888051;STD_quant_stop=39.770592;Kurtosis_quant_start=-1.488734;Kurtosis_quant_stop=-0.792438;SVTYPE=INS;SUPTYPE=AL;SVLEN=420;STRANDS=+-;RE=11;REF_strand=11;AF=1	GT:DR:DV	1/1:0:11
chr1	87502928	575	N	GTGCTCTTCCTGAATTCTATATTTTGTAGATTCTGCATATCTTGTTCATAGCTTTTGCTAAA	.	PASS	IMPRECISE;SVMETHOD=Snifflesv1.0.11;CHR2=chr1;END=87502928;STD_quant_start=19.390719;STD_quant_stop=21.158922;Kurtosis_quant_start=-1.270463;Kurtosis_quant_stop=-1.176285;SVTYPE=INS;SUPTYPE=AL;SVLEN=68;STRANDS=+-;RE=13;REF_strand=13;AF=1	GT:DR:DV	1/1:0:13
chr1	87512457	576	N	CGGCTCACTGCAACCTTCTGCCTCGCAGGTTCAAAGTGATTCTCCTGCCTCAGCCTCCCAAGTAGCTGGGATTACAGGTTCCCACCACCACGCCCAGCTGATTTTTGTATTTTTAGTAGAGACGGGGTTTCGCCGTGTTGACCAGGCTGGTCTCGAACTCCTGACCTCAGGCAGTCCGTGCGGCGCCGGCCTCCCAAATTGCTCAGGATTACAGGCGTGAGCCATCGCACCCGCCTACCATTACCATTTCTATCTTCATTATTTTTATTTTATCGATTCCTGAAAGCAAAACATAGGAAGACAGCAACTAGACAACTAGGGCATGAAATGTCAATGTATATTTCTTGCCTTCACACATAAGTGAGGATGTTTTAAAACCCCCTTTTTAAACTCCACATAGGTAATTGCTTTTACTGTTCACCTTTGAAGTGAGAAGTGTTTTGATAACTGCCACAGGTTGTTGAGTTAATAGCAATTTTCTGGTCAGTAGTTTTTCAAGAAGCTGCCTTATAGATTTGAATAAACAGGTAATAGATGAGAATAAGGGTACAAATATTTGGCCAGGACTTTTTCTTTTTAAGTAAAGAAGTAGTTCATTGCCTATGACATCTAAATTGAGAATCCAGTTTTAAACTCTTCTTAATCCATATTATCTTTAATTCCTAATAAAGGTCAATTCAAGAAGAGTGAGAAATGAATGACTCTTTGTACCTCATTATAGGTAGACATTGGTACGTGTATGCACGGATTCAGTAACTTTAAAAGCCTGTGCCAGATGCAACTATTTAAAAGAACAATGTTTTCATTAATATGGGGAACTAGCTTGTTTTGTCAAGTTAAGAGGAAAAGATAAGATTCAAACGAGTTTATGTGTTATTAATTGATGTTTAATAAAAGCATAAGAAAAAACAGTAAAGAGATGTTGCCAAAGATATAACAGTGGTTGTATTTGGATGGTGAGATTGTTTATTTTCCCCCTTTCTTTCTGGTTTTGGCCATTTTTGGGAGTGTATTTTGCTTTTTGTGGCAGGAAAACTGGAACTCAGAACACCTTAGGAACTCTTTTTAGTCATTGGGATAAGTCCTGTTTTATTAGTTGTTGATACATGTAGAAATTATACCTTAACTATTTTAAGTCAGAATATGTAAGTGTACAGTCATTGGTGCAATATGTCAAAAATATAAAAAAGAGCATTTTTTTTCCTTTGAGTATGGGTCTACTTCTATGAGAGTTGCACATTATCTTTTGTTTTATGTGCCAAACCCATAAGACAGTAGTCTAGTTTCTTCCATTTTGGACCGCTTTTAACATGTAACCAAAAATTTAAGACCTTTGCAAAACAACTTAGGATCTCCAGATTTTTCCCTCAAAGTCTTGCAATTTTTTGTCAATGTCTGTCCTAAGAGCAGTGTTTCCTAGGGTCTTTCTGGAGTATTCAGTTTGATTTCATGGAAGCAATAGTCCTCTTTCATTTCACACACTCATATGCATTGATTTTGCAGTTACAGTAACAGAGAAAACTGCCATAAACTAGTTTGGGAATAAACAGCCAACTAAAATGAGAACTTTGTGAAACCATTCTGTTGTTCAATAATGTATAACTTAGTATGTATCCTTTTGTGGGAGGTGGGATCTGGGCTTTAACTCAGCATGATGATTTTGAGATCCATGGTGTACATATCAGTAGTTCTTGATAATAGATACTATTGGGTAATCCAATGTATGGATATGTTAACATTTGTTTAAAAAAAAAAAAACATATATCTAAACCATATAACCCAGCCATTCCACTCAGATTTATCCAAGAGAAAGAAAAGCGTGATATCCATACAGAGTCTTACGCCAAAAATGTTCATCGGCTTTATTTTCAATATGCCCAAATGGGAAACAACTCACATGTCCATCCACATGTTGTTTCATTTGGGGCATATTGAAAATAAAAGCCATGAACATTTTATGTGAAGACTGTATGGATATACGCTTTTCTTTCTTGGATAAATAGGAGTGGAGGGCTGGGTTATATGGTTAGTTATATGTTTAACTTTTTTTTTTGAGATGGAGTTTTGCTCTGTCACACAGGCTAGAGTGCAATGAAAAGCGATCTT	.	PASS	IMPRECISE;SVMETHOD=Snifflesv1.0.11;CHR2=chr1;END=87512458;STD_quant_start=26.500000;STD_quant_stop=60.549566;Kurtosis_quant_start=-0.027563;Kurtosis_quant_stop=-0.752935;SVTYPE=INS;SUPTYPE=AL;SVLEN=2020;STRANDS=+-;RE=8;REF_strand=8;AF=1	GT:DR:DV	1/1:0:8
chr1	88780099	577	N	AAACTTGCTTTCCAGTTTTATCTCTCTATTTTTGTTTCTTT	.	PASS	PRECISE;SVMETHOD=Snifflesv1.0.11;CHR2=chr1;END=88780099;STD_quant_start=0.000000;STD_quant_stop=1.414214;Kurtosis_quant_start=0.499538;Kurtosis_quant_stop=-0.694353;SVTYPE=INS;SUPTYPE=AL;SVLEN=41;STRANDS=+-;RE=18;REF_strand=18;AF=1	GT:DR:DV	1/1:0:18
chr1	88813625	578	N	GGCGGGCGCGTGGCTCACGCCTGTAATCCCAGCACTTTGGGAGGCCGAGGCGGGTGGATCATGAGGTCAGGAGATCGAGACCATCTAGCTAACAAGGTGAAACCCCGTCTCTGCTAAAAATACAAAAATTGGCCGGGCGCGGTGGCCTGTAGTCCCAGCTACTCGGGAGGCTGAGGGCAGGAGAATGGCGTGAGCCGGAGGCGAGCTTGCAGTGAGCCGAAATTAGCCACTGCAGTCCGCCCAGTCCGACCTGGGCGACAGAGCGAGGAACTCCGTCTCAAAAAAAAAAAAAAAAAAAAAAAAAAGA	.	PASS	IMPRECISE;SVMETHOD=Snifflesv1.0.11;CHR2=chr1;END=88813625;STD_quant_start=0.316228;STD_quant_stop=12.198361;Kurtosis_quant_start=6.999285;Kurtosis_quant_stop=6.888970;SVTYPE=INS;SUPTYPE=AL,SR;SVLEN=308;STRANDS=+-;RE=16;REF_strand=16;AF=1	GT:DR:DV	1/1:0:16
chr1	88860718	579	N	GGGGAAAAAACATATTTATAAATGGAAACTGAACATTCAGTCTTGTTTATAATTGCTGGTGAACTGAATGTTCTGACAGACAATATGCAAGGAATAAACATGA	.	PASS	PRECISE;SVMETHOD=Snifflesv1.0.11;CHR2=chr1;END=88860718;STD_quant_start=0.000000;STD_quant_stop=3.275252;Kurtosis_quant_start=1.746646;Kurtosis_quant_stop=-1.286124;SVTYPE=INS;SUPTYPE=AL;SVLEN=104;STRANDS=+-;RE=23;REF_strand=23;AF=1	GT:DR:DV	1/1:0:23
chr1	88873550	580	TGGTTAACCTTGCATGGAACACCATGGTAAGGTGGTTAGATGGGGAATCAG	N	.	PASS	PRECISE;SVMETHOD=Snifflesv1.0.11;CHR2=chr1;END=88873601;STD_quant_start=0.000000;STD_quant_stop=0.000000;Kurtosis_quant_start=0.851382;Kurtosis_quant_stop=-0.766069;SVTYPE=DEL;SUPTYPE=AL;SVLEN=-51;STRANDS=+-;RE=24;REF_strand=24;AF=1	GT:DR:DV	1/1:0:24
chr1	88881731	581	TTTTTAATTTAAAAAGTTTTACTCTAGAACTT	N	.	PASS	IMPRECISE;SVMETHOD=Snifflesv1.0.11;CHR2=chr1;END=88881762;STD_quant_start=17.320508;STD_quant_stop=16.941074;Kurtosis_quant_start=1.777778;Kurtosis_quant_stop=2.209569;SVTYPE=DEL;SUPTYPE=AL;SVLEN=-31;STRANDS=+-;RE=6;REF_strand=6;AF=1	GT:DR:DV	1/1:0:6
chr1	88923368	582	N	GTACACACACTATGCACTACCACACGCCACACTCACACACACCACACACCCATACACACTCTACACACCACACCCCCAAAAACACCACACACCACACACACCATGCACACACCATGCACACACACCACACAGGCACCACACATACCACACGCCCCCATGCACACACACCCACACACCACACACA	.	PASS	IMPRECISE;SVMETHOD=Snifflesv1.0.11;CHR2=chr1;END=88923368;STD_quant_start=4.679744;STD_quant_stop=15.763883;Kurtosis_quant_start=3.718820;Kurtosis_quant_stop=3.401895;SVTYPE=INS;SUPTYPE=AL;SVLEN=184;STRANDS=+-;RE=13;REF_strand=13;AF=1	GT:DR:DV	1/1:0:13
chr1	88972812	583	N	GTTTACCCTTGGGTGCTCTCTCAATCCTCACAACCCAATAAGTAGCACTCTTTATGTCTCCATTTTAAATGAGGAATCTGAAGTTCAAAGAAGCAACAAACCTATAAGCTGTCTCCCTAGCTTACAATTAGCAGTGAACTAGATTGAGATTTAAACCAGATTAAAATATTTCTAGGAGGCTGAGGCAGGAAAATCGCTTCAACCTGGGAGGCAGAGGTTGCAGTGAGCCGAGATTGCACCACTGCACTCCACCCAGACAACAGAGCAAGACTGGGCCTCAAAAATAAAATAAAATAAAAGGAAAAGAAAAAAAGAAATTTCAGGCAGAGGGAGGTCGCGCCGGGAGGCCCCAGAAGGGTCGGCTACCGCTGGCTGGGGTCGGTGGCTTAGGAGCCTCTGGCCCGCCATGGTGGGCTGGCTGGTGGTTGGCGCGGCTGCGCCATGCCCGGCAGTGTGGAGTTGTGACAGTCGCGCGCTTGGACGCCCGCGGGGCCCCAGCTGCAGATATGAAGCTGGAGCGCTGCCGCGAATCGACCAAGCAGCCGCCGCCGCCCGACCGGGAGGATGGAGTTCAGCGGGCAGCGGAGCTGTCTCAGTCTTGCCGCTGGCGAGCGCCGCCTCGGGAGGCAGCGGCTGAGAGGCGGACGGCCCTCAAGGCCCGAGGCGCTGAGCAGCCGCCTGCCTTGGCCTCCCAAAGTGCCGAGATTGCAGCCTCTGGCCCGGCTGCCACCCCTCGGGCCTGGGAAGTGAGAGTGTCTCTGCCTGGCCGCCTCATGGTCTGGGATGTGAGGAGCCCTCTGCCTGGCTGCCTGGAAAGTGAGGAGCGCCTCCGCCCGGCCGCCATCCCATCGAAGTGAGGAGCGCTCTCTTCCCAGCCGCCATCACATTTAGGAAGTGAGGAGCTGCCCCACCCGGCCGCCCATCGCCTGAGATGGGAGCGCCTGCCCCGCCCGCCCCATCTGGGATGAGGAGCCTGTCCGGCCGAGACCCCTCAGTTCTGGGAGGTGAGGAGCGGCTCTGTCCGGCCGCCCGCCTGAGAAGTGAGGAGACCCTCTGCCTGGGCAACCACCCCCGTCTGGAGAAGTGAGGAGCCCCTCTGCCCGGCAGCTGCCCCGGCCTGAGAAGTAGAGGTTTCTCCGCCTCGGCAGCCACCCCATCTGGGAAGTGGAGGAGCTGCCTCGCCTCGGCAGCCACCCCGTCCGGGGAGGGAGGTGGGGGTCAGCCCCCTGCCCGGCCAGCCGCCCCATCCGGGGAGAGGGAGGTGGGGGTCAGCCCCCCCGCCTGCCAGCCGCCTCTGGCCCGGGAGGTGTGAGGGGCGCCTGCCCGGCCGCCCCTACTGGGAAGTGAGGAGCCCCTCTGCCCGCCAGCCCCTGTCCGGGAGGGAGGTGGGGGTCGGCCCCCCGCCTCGGCCAGCCTCGGGTCCGGGAGGGAGGTGGGGGGTCACCCCACCGCCAGCCGCCTGGGTCCGGGAGGGAGGTGGAATGGCCGCCTGCCAGCCGCCTGCCCGGGAGGGAGGTGGGCTGCCCCCGCCTGCCAGCCGCCTGCCCGGGAGGGAGGGGGCTCGGCCCCCTGCCCGGCCAGCCTGTCCGGGGAGGTGAGGGGCCTGCCCGGCCGCCCCTACTGGGAAGTGAGAAGCCCCTCAGCCCGGCCAGCCACCCCGTCCGGGAGGGAGATGGGGTCAGTCCTCCCCACGCACCTGCCAGCCGCCTGGCCCGGGAGGGAGTGGGGTCAGCCCCTGCCCGCCAGCCTGCCTCTGTCCGGGAGGGAGGTGTGGGGGTCAGCCTCAAGCCAGCCGCCTGCCTGGGAGGTGAGGCGCCCCCTGTCTCGGCCGCCCCTACTGGGAAGTGAGGAGCCCTCTGCCCGGCCAGCGCTCTGCCCGGGGAGGGAGGTGTGGGGGTCGGCCCCCGGCTGTAGCCGCCTGCCCGGGAGGGAGGTGGGGGGGTCGGCTCCCCTGCCCGGCCAGCCGCCCGTCCGGGAGGTGAGGGCGCCTCTGCCCGGCCGCCCTACTGGGAAGTGAGGAGCTCTCTGCCCGGCCACCACTGCCTGGGAGGTGTGCCCAACAGCTCATTGAGAACGGGCCAGGATGACAATGGCTTTGTGGAATAGAAAGGCGGAAAGGTGGGGAAAAGATTGAGAAATCGGATGGTTGCCTTCGTGTCTGTGTAGAAAGAAGTAGACATGGGAGACTTTTCATTTTGTTCTGCACTCAAGAAAAATTCCTCTGCCTTGGGATCCTGTTGATCTGTGACCTTACCCCCAACCCTGTGCTCTCTGAAACATGTGCTGTGTCCACTCAGGGTTAAATGGATTTAAGGGCAGTGCAAGATGCTTTTGTTAAACAGATGCTTGAAGGCAGCATGCTGGTTAAGAGCTGTCATCACCAATCCCTAATCAAGTAATCAGTCACAAACACCGCGGAAGGTCAAGTGGGGTCTCTGCCTAGGAAAACCAGACCTTTTTGTTCACTTGTTTATCTGCTGACCTTCCCTCCACTATTGTCCCATGACCCTGCCAAATCCCTCTGTGAGAAACACCCAAGAATTATCAATAAAAAAATAAATTTAAAAAAAAAAAAAAAAAAAGAATGGACTTTCCCCAGGCCAGTTGTGGTGGCTCACACTGTAATCCCGGCACTGTGGCAGGCCAAGGTGGGCAGATCACCTGAGATCAGAGTTCAAGACCAGCCTGACCAACGCGGAGAAACCCTCGCCTCTACCAAAAAATAAAAAAATTAGCTGGGCGGTGGTGCATGCCTGTAGTCCCAGCGCCGGGAGGCTGAGGCAGGAGAATTGCTTGAACCCAGGAGGCAGAGGTTGTTGTGAGCTGAGATTGCACCATTGCACTCCAGCCTGGGCAACAAGAGGGAAACCCATCAAAAAAAAAAAAAAAAAAAGGACTTTCAAAGAAAATGTATTTAAACACCTGCACCAATAATTCCAGCATGTGTATGAATAAATATGATATGTCCTTTAAAAAAAAAAAAAAAAAAAAAAAATTTCTAATCCGGCTCAGCTGTGAGGAAGCAAGCCAAACCATTCCCAAGATATCCCATTCAGGAAAGAGACAGGGAGAATCACAAAGAATGTTGGAGCAGAGATGTATATTTAGGGAGTCACAGCATGGTTTGAGGTCATGGTCCTGATTCAACAGAACAAACCAGGGACACTTGTCAGAATAGCTAAGGCTGTGGTTTGGAAAACAATCTGATGAGAGACTGATGATTAAAATGTAAAATGAGTCTATTTTTTGATCAGCAATCCTACTGATAGTAACCTACCCCCACAAAAAAACAAAGCCTCAGTTTATATGGGGTGGGAGGCGTGGAGCAAGAGTTGCAGCATTTTTTGTATTAGCAAAACTTGGAAACAATGTGTCAGTGTCTACCAATACAGGAATAGATGAATAGATTGTGGTGTCTCCAAACAATAAAATACATGCAGCACTAAAGACAGTGTTACAGGTGCTAAAATATATCATAGCATATGCTTTAAATATGTGCAGCTTACTGTATCTCAGTTACACTCGATAAAGCTGTTAAAAAAGAGACCACATTATTAGATCCATATGCAATTGGCCAAAACATGCCCATGATATTCTTTAGAATAAAAGCATCGTCGTAAAAGTAAAAAAAAAAAAAAA	.	PASS	IMPRECISE;SVMETHOD=Snifflesv1.0.11;CHR2=chr1;END=88972812;STD_quant_start=6.624869;STD_quant_stop=209.551903;Kurtosis_quant_start=0.360558;Kurtosis_quant_stop=2.866663;SVTYPE=INS;SUPTYPE=AL,SR;SVLEN=3609;STRANDS=+-;RE=9;REF_strand=9;AF=1	GT:DR:DV	1/1:0:9
chr1	89761290	584	ATTTTATAAATAACTTTATAAAATAACAGTA	N	.	PASS	IMPRECISE;SVMETHOD=Snifflesv1.0.11;CHR2=chr1;END=89761321;STD_quant_start=14.436066;STD_quant_stop=14.303846;Kurtosis_quant_start=0.132329;Kurtosis_quant_stop=0.939896;SVTYPE=DEL;SUPTYPE=AL;SVLEN=-31;STRANDS=+-;RE=5;REF_strand=5;AF=1	GT:DR:DV	1/1:0:5
chr1	90263413	585	GGACGGGGTGGCTGCCAGGCGGAGACGCTCCTCACTTCCCAGACGGGGCGGCTGCCGGGCGGAGGGGCTTCTCACTTCTCAGACGGGGCGGCTGCCGGGCGGAGGGGCTCCTCACTTCTC	N	.	PASS	IMPRECISE;SVMETHOD=Snifflesv1.0.11;CHR2=chr1;END=90263567;STD_quant_start=24.853571;STD_quant_stop=38.279237;Kurtosis_quant_start=1.427375;Kurtosis_quant_stop=-0.461888;SVTYPE=DEL;SUPTYPE=AL;SVLEN=-154;STRANDS=+-;RE=12;REF_strand=12;AF=1	GT:DR:DV	1/1:0:12
chr1	90541419	586	N	AATATATATAATATATATATTATATATAATATATATATTATATATATTATATATAATATATATATTATATATAATATATATAATATATATATTATATATAATATATATATTATATATATATTATATATAATATATATATTATATATATTATATATATATATATTATATATAATATATATAATATATATAATATATATAATATATAT	.	PASS	IMPRECISE;SVMETHOD=Snifflesv1.0.11;CHR2=chr1;END=90541419;STD_quant_start=17.304004;STD_quant_stop=30.253689;Kurtosis_quant_start=-1.564027;Kurtosis_quant_stop=-1.507151;SVTYPE=INS;SUPTYPE=AL;SVLEN=206;STRANDS=+-;RE=7;REF_strand=7;AF=1	GT:DR:DV	1/1:0:7
chr1	90649399	587	N	AAAAATATAAATTATATAAATATGAGTATATAAAATATAAATTATATAAATATAATTAT	.	PASS	IMPRECISE;SVMETHOD=Snifflesv1.0.11;CHR2=chr1;END=90649405;STD_quant_start=19.705329;STD_quant_stop=17.326281;Kurtosis_quant_start=-2.008020;Kurtosis_quant_stop=-1.860829;SVTYPE=INS;SUPTYPE=AL;SVLEN=58;STRANDS=+-;RE=18;REF_strand=18;AF=1	GT:DR:DV	1/1:0:18
chr1	90858362	588	TCTCTCTCTCTCTCTCTCTCTCTCTCTCTCTCTCTCTCTCTCTCTCTCTCTCTCTCTCTCTCTCTCTCTCTCCCTCCCTCCCCCCCTC	N	.	PASS	IMPRECISE;SVMETHOD=Snifflesv1.0.11;CHR2=chr1;END=90858434;STD_quant_start=17.609656;STD_quant_stop=10.064790;Kurtosis_quant_start=-1.467588;Kurtosis_quant_stop=0.723910;SVTYPE=DEL;SUPTYPE=AL;SVLEN=-72;STRANDS=+-;RE=11;REF_strand=11;AF=1	GT:DR:DV	1/1:0:11
chr1	91132693	589	CATGCACATGATTTTTCATGACTAGTACAGCTAGACTCTTAGAGACAGAGTAATTTCTCTTCAAATTAGCCTTTAGGAAATGTTTGTGTGTATGTGTGTGTGTGTATATATATATGTGTGTATA	N	.	PASS	PRECISE;SVMETHOD=Snifflesv1.0.11;CHR2=chr1;END=91132819;STD_quant_start=3.754997;STD_quant_stop=5.656854;Kurtosis_quant_start=1.085359;Kurtosis_quant_stop=1.091197;SVTYPE=DEL;SUPTYPE=AL;SVLEN=-126;STRANDS=+-;RE=13;REF_strand=13;AF=1	GT:DR:DV	1/1:0:13
chr1	91332853	590	N	TATATATATATATATATATATATATATATATACA	.	PASS	PRECISE;SVMETHOD=Snifflesv1.0.11;CHR2=chr1;END=91332853;STD_quant_start=9.843215;STD_quant_stop=7.149204;Kurtosis_quant_start=1.063673;Kurtosis_quant_stop=-0.243176;SVTYPE=INS;SUPTYPE=AL;SVLEN=32;STRANDS=+-;RE=9;REF_strand=9;AF=1	GT:DR:DV	1/1:0:9
chr1	91357346	591	N	AGGCGGGGCTTACCTCTCCCTCCCGGATGGGCGGCTGGC	.	PASS	IMPRECISE;SVMETHOD=Snifflesv1.0.11;CHR2=chr1;END=91357346;STD_quant_start=10.449880;STD_quant_stop=9.486833;Kurtosis_quant_start=-0.439207;Kurtosis_quant_stop=-0.134404;SVTYPE=INS;SUPTYPE=AL;SVLEN=46;STRANDS=+-;RE=14;REF_strand=14;AF=1	GT:DR:DV	1/1:0:14
chr1	91415849	592	N	GGAGGAGGGAGGGCAGGGCAAGGGCAGGGCAGGGAGGAGGAGGAGGAGGAGGAGGAGGGAGGGAGGG	.	PASS	PRECISE;SVMETHOD=Snifflesv1.0.11;CHR2=chr1;END=91415849;STD_quant_start=4.123106;STD_quant_stop=5.310367;Kurtosis_quant_start=-0.866896;Kurtosis_quant_stop=-1.351172;SVTYPE=INS;SUPTYPE=AL;SVLEN=71;STRANDS=+-;RE=14;REF_strand=14;AF=1	GT:DR:DV	1/1:0:14
chr1	91544715	593	N	CTCTCTCCACCTATATATCACACATTATATATATGTATATGCATTAAC	.	PASS	IMPRECISE;SVMETHOD=Snifflesv1.0.11;CHR2=chr1;END=91544715;STD_quant_start=21.714051;STD_quant_stop=22.443262;Kurtosis_quant_start=-1.466104;Kurtosis_quant_stop=-1.246128;SVTYPE=INS;SUPTYPE=AL;SVLEN=41;STRANDS=+-;RE=10;REF_strand=10;AF=1	GT:DR:DV	1/1:0:10
chr1	91624771	594	AAAAGTGGAGAATCTTCTTTGGGAGGCCGAGGCGGGCGGATCACGAGGTCAGGAGATCGAGACCATCCCGGCTAAAACGGTGAAACCCCGTCTCTACTAAAAATACGAAAAATTAGCCGGGCGTAGTGGCGGGCGCCTGTAGTCCCAGCTACTTGGGAGGCTGAGGCAGGAGAATGGCGTGAACCCGGGAGGCGGAGCTTGCAGTGAGCCGAGATCCCGCCACTGCACTCCAGCCTGGGCGACAGAGCGAGACTCCGTCTCAAAAAAAAAAAAAAAAAAAAAAA	N	.	PASS	PRECISE;SVMETHOD=Snifflesv1.0.11;CHR2=chr1;END=91625061;STD_quant_start=4.358899;STD_quant_stop=4.658326;Kurtosis_quant_start=-1.630408;Kurtosis_quant_stop=-2.008121;SVTYPE=DEL;SUPTYPE=AL,SR;SVLEN=-290;STRANDS=+-;RE=16;REF_strand=16;AF=1	GT:DR:DV	1/1:0:16
chr1	91634197	595	N	GACTATATGTCTACAATAATACTACACGTGCAGACATATGTCTAATAATCTACACGTGTA	.	PASS	IMPRECISE;SVMETHOD=Snifflesv1.0.11;CHR2=chr1;END=91634202;STD_quant_start=28.354894;STD_quant_stop=30.551596;Kurtosis_quant_start=-1.686523;Kurtosis_quant_stop=-1.242675;SVTYPE=INS;SUPTYPE=AL;SVLEN=55;STRANDS=+-;RE=5;REF_strand=5;AF=1	GT:DR:DV	1/1:0:5
chr1	91743464	596	N	TAATATATACTTATATATTATATAATAACTTATATATATA	.	PASS	IMPRECISE;SVMETHOD=Snifflesv1.0.11;CHR2=chr1;END=91743470;STD_quant_start=13.038405;STD_quant_stop=13.371612;Kurtosis_quant_start=0.144322;Kurtosis_quant_stop=0.403159;SVTYPE=INS;SUPTYPE=AL;SVLEN=34;STRANDS=+-;RE=12;REF_strand=12;AF=1	GT:DR:DV	1/1:0:12
chr1	92097235	597	N	ATATGTGAATTTCATATATATATGCCTCTATATATATATATATATATAT	.	PASS	PRECISE;SVMETHOD=Snifflesv1.0.11;CHR2=chr1;END=92097235;STD_quant_start=7.589466;STD_quant_stop=8.000000;Kurtosis_quant_start=0.346785;Kurtosis_quant_stop=0.263567;SVTYPE=INS;SUPTYPE=AL;SVLEN=56;STRANDS=+-;RE=15;REF_strand=15;AF=1	GT:DR:DV	1/1:0:15
chr1	92131794	598	N	<INV>	.	PASS	IMPRECISE;SVMETHOD=Snifflesv1.0.11;CHR2=chr1;END=92132648;STD_quant_start=13.152946;STD_quant_stop=7.416198;Kurtosis_quant_start=-1.567978;Kurtosis_quant_stop=-1.065062;SVTYPE=INV;SUPTYPE=SR;SVLEN=854;STRANDS=--;RE=14;REF_strand=14;AF=1	GT:DR:DV	1/1:0:14
chr1	92134167	599	CCAAGTGTCTACGTACCGGAACTGGTCTGGCTGTAACCAAGTGTCTACGTACCGGAACTGGTCTGGCTGTAACCAAGTGTCTACGTACCGGAACTGGTCTGGCTGTAACCAAGTGTCTACGTACCGGAACTGGTCTGGCTGTAACCAAGTGTCTACGTACCGGAACTGGTCTGGCTGTAACCAAGTGTCTACGTACCGGAACTGGTCTGGCTGTAAC	N	.	PASS	IMPRECISE;SVMETHOD=Snifflesv1.0.11;CHR2=chr1;END=92134384;STD_quant_start=14.904458;STD_quant_stop=15.175168;Kurtosis_quant_start=1.977473;Kurtosis_quant_stop=0.338877;SVTYPE=DEL;SUPTYPE=AL;SVLEN=-217;STRANDS=+-;RE=7;REF_strand=7;AF=1	GT:DR:DV	1/1:0:7
chr1	92427701	600	AAAAAAAAAAAAAAAAAAAAAAAAAAAAAAAAAAA	N	.	PASS	PRECISE;SVMETHOD=Snifflesv1.0.11;CHR2=chr1;END=92427736;STD_quant_start=0.632456;STD_quant_stop=3.687818;Kurtosis_quant_start=6.803941;Kurtosis_quant_stop=-1.063112;SVTYPE=DEL;SUPTYPE=AL;SVLEN=-35;STRANDS=+-;RE=11;REF_strand=11;AF=1	GT:DR:DV	1/1:0:11
chr1	93262331	601	CAGGACAGTCAGGGAAGACCTCACAAAGTAGGTGG	N	.	PASS	IMPRECISE;SVMETHOD=Snifflesv1.0.11;CHR2=chr1;END=93262366;STD_quant_start=9.885054;STD_quant_stop=13.147515;Kurtosis_quant_start=1.079922;Kurtosis_quant_stop=2.740000;SVTYPE=DEL;SUPTYPE=AL;SVLEN=-35;STRANDS=+-;RE=7;REF_strand=7;AF=1	GT:DR:DV	1/1:0:7
chr1	93312397	602	N	GTATATATATATATGTATATATATATATATATACACTGCAGTATATATATATATATATACACGTATATATATATACACACGTATATATATATATAC	.	PASS	IMPRECISE;SVMETHOD=Snifflesv1.0.11;CHR2=chr1;END=93312406;STD_quant_start=4.438468;STD_quant_stop=15.066519;Kurtosis_quant_start=-0.937745;Kurtosis_quant_stop=-1.553660;SVTYPE=INS;SUPTYPE=AL;SVLEN=86;STRANDS=+-;RE=16;REF_strand=16;AF=1	GT:DR:DV	1/1:0:16
chr1	93414218	603	N	TGATATGTGTATATATACGTATATATATACATATGTGTATATATATATATACATATGTGTATATATACGATATATACATATGTGTATATACGAGTATATA	.	PASS	PRECISE;SVMETHOD=Snifflesv1.0.11;CHR2=chr1;END=93414218;STD_quant_start=8.384510;STD_quant_stop=5.753260;Kurtosis_quant_start=4.020053;Kurtosis_quant_stop=0.892159;SVTYPE=INS;SUPTYPE=AL;SVLEN=101;STRANDS=+-;RE=15;REF_strand=15;AF=1	GT:DR:DV	1/1:0:15
chr1	93498225	604	N	TTTTTTTTTTTTTTTTTTTTTTTTTGAGACGTGAGTCTCTGCTCTGTCGCCCAGGCTGGAGTGCAGTGGTGATCTCGGCTCACTGCAGCTCCGCCTCCCGGTTCACGCCATTCTCCTGCCTCAGCCTCCCAAGTAGCTGGGACTACAGGCGCCCGCCACTACTTTCCGGCTAATTTTTTGTATTTTTAGTAGAGACGGGGTTTCAACTCTGCTTAGCTGGGATGGTCTGATCCTGACCTCGTGATCACCGCCCGGCCTCCCAAAGTGCTGGGATTACAGGCGTGAGCCACCGCGCCGGCCAGATTCCC	.	PASS	IMPRECISE;SVMETHOD=Snifflesv1.0.11;CHR2=chr1;END=93498225;STD_quant_start=0.447214;STD_quant_stop=10.227414;Kurtosis_quant_start=-1.120000;Kurtosis_quant_stop=-0.091108;SVTYPE=INS;SUPTYPE=AL,SR;SVLEN=309;STRANDS=+-;RE=18;REF_strand=18;AF=1	GT:DR:DV	1/1:0:18
chr1	93518785	605	N	GTTTGTTTGTTTGTTTGTTTGTTTGTTTTTG	.	PASS	IMPRECISE;SVMETHOD=Snifflesv1.0.11;CHR2=chr1;END=93518785;STD_quant_start=11.070481;STD_quant_stop=9.927515;Kurtosis_quant_start=1.770120;Kurtosis_quant_stop=-0.310200;SVTYPE=INS;SUPTYPE=AL;SVLEN=37;STRANDS=+-;RE=9;REF_strand=9;AF=1	GT:DR:DV	1/1:0:9
chr1	93748028	606	N	TATATAAAATACATGTATATAAAATACATATATATATAATATATATA	.	PASS	PRECISE;SVMETHOD=Snifflesv1.0.11;CHR2=chr1;END=93748028;STD_quant_start=0.000000;STD_quant_stop=1.788854;Kurtosis_quant_start=3.244044;Kurtosis_quant_stop=-0.306260;SVTYPE=INS;SUPTYPE=AL;SVLEN=43;STRANDS=+-;RE=21;REF_strand=21;AF=1	GT:DR:DV	1/1:0:21
chr1	94341677	607	N	ATTTTCTTTTCTTTTTTTTTTGTAGAGACAGAATCTCAATTGTGCCAAACTGGTCTTAAACTCCTGTAAATATTTTCAATCTAGTAAGTCATTTAGAAGAAACTCTGGATGAACAATGGAATTAAACAAAAAAGGTTTTGAGAGACATAATTATTCCAGATTTTCTTTCTTTTTTTTTTTTCTTTTGAGACAGAGTCTGGTTCTGTATTTAGGCTGGAGTGCAGTGGCGATCTCGGCTCACTGCAAGCTCCATACTCAGTTATATTCTTCTGCCTCAGCCTCCCGGATGGCTGGGACTACAGGTGCCACTTACCCACTGTAATTTTTTTGTATTTTTAGGGTTTCTTGATGTTAGCCACATTCTCAAATTCTTAAGAAAGATTAAGGCATAGTGGCTCATGCCTGTAATCCCAGCACTTTGAGGCCAAGGCGGGCGGATCACTTGAGGTCAGGTTCAGATAAACTGGCCAAATAATGAAAAACCTGTCTCTCTCTGCAAGCCAAAAAATTAACCAGAAATGATAAGTGATGCGCCATCCCAGCTACTAGGGAGGCTGAGGTAGGAGAATCTCTGAACTGGCGACTGAGGTTACTGAAAGTAAGCTGAGATCGCATCACTGCACTCCAGCCTGGGTGACAAGACTCCGTCTCAACAACAAAAAAAGAAGATTAAGATATATAAAATACCAATAGATTTCATAAAGAGATTTTATAAGTACAGAAAAGGAGAGAAGAGAATATACCTGACAATTCAACTTCATATATAATACTGAGTTGTAATGCATATAATTTCTAACTAATGAAAACAGTTCTTGAACTTCAGTTATCAAAACTTCAAATATTTTTTCTGTGAAGGGCATTTGCTAGTATCTAAGTGAGTCTCCCGAACAGCAATGAGCATCCATCCCACAGGAGTGTTTAAAAATACAAATATCATACCCCAGACCTACAAGTGGGATCTTCTAGGGTTGACCGGGGCTCCTGCTATATTTATGTAATAATTTCTGCTTATATTATGGAAGGTCCTTTTAAAGTACACTTGGACTTACCCCAATCAGCACCATCACTAATTGTCCATATACACTAGGTGGATTTAAATAATCAACTCTACTGGAGAGGTGAAATCATTCTAGTGCAGTGTCTTGTAGTAATTCTCAACCTAGATGTATATATAGTCCCCTGGCTGGGGAACATGACCTGTACCCAGCTTAATCTTTTTTTTTGAGACCAAGTTTGCTCATTGCTTGGGCGCAGGTACGTGGCATGATCTCGGCTCACTGCAACCTCCACCTCCCGGGTTCATTCTCCTGCCTCAGCTCTAGTAGCTGGGATAACAGGCGCCCGCCACCACGCAGCAGCCAGGCTAGTCTCAACTCCTGACCTCAAGGTGATACACCCATCTTGGCCTCCCAAAGTAAGTTTGCACTCAATGCAATAGTCATTTGACATTAGTGGAACTCTAAGTTCCCAGAAATACTCACAATATTGAAAAATGGATACAACCCAAATGTCTACCATTACTTGAATAGATGCATAAATTCATTGTTGTATAGTCATACAATGGAATACCACTCATAATAAAAAGGAATGAACTACTGGTATATACAGTAACATGGATGAATTACAGAAATAATATTCTACAATTGAAAGAATGCAAGCAGAAGAGAGTACTTTTTTTTTTTTTGAGACAGAGATCTCACTGCTCTTAATACTGGTGCTGGCTAGCGCGATCTCGCTCACTGCAACCTCTGCCTCCTGAGCTCAAGTAAAGTGATCCTCTCACCTCAGCCTCCCCAGTAGCTGGGACCACAGGTGCTTGCCACCATGCCCAGCTTTTAAAAAATTTTTGTAGAGATGGGTTTCCCATGTTGCCCAAGCCAGTCTTGAACTCCAGGGCTCAAAATGCTGAAATTACAGGCTGAGTCACTTACTGCTCTTAACAATCACATACAAAAATCTTAACATATGATTTTTTTTTTTTTTGAGACAACATCTCACCTCCATTGCCCAGGCAGATTGCAGCTTTCAATCATGGCTCGCAGCCTCAATGTCAGGGGCTCAAGCAATCCTCCCACCTCAGCTGAAGTAGCTGGGACCACAGGCGCACAGGGGCACGGCTAATTTAAAAATTTTTGTGTAGAGATAGGGTCTCCCTTATATTGCCCAGGCTGATCTCAGAAGCACCTACTTGGGCTCAAGTGATCCTCCTGCCTCAGCCTCACAAAGTGCTGGGATTACAGGCATGAGTCACTGCATCCAACAGGTGTTCTAATATGTCACCCAAAAGGCACCTTTAGCTATATGATTGGTGGGAAAAATATGACTAAAATAGGTATCCAAAAAGACAAGGAAATGCTGGATA	.	PASS	IMPRECISE;SVMETHOD=Snifflesv1.0.11;CHR2=chr1;END=94341677;STD_quant_start=7.300685;STD_quant_stop=62.425155;Kurtosis_quant_start=2.592790;Kurtosis_quant_stop=-0.340859;SVTYPE=INS;SUPTYPE=AL,SR;SVLEN=2437;STRANDS=+-;RE=10;REF_strand=10;AF=1	GT:DR:DV	1/1:0:10
chr1	94761299	608	N	ACACAATGTGGAATCTTCTAATTCCACACAATGTGGAATCTTCTAATTC	.	PASS	IMPRECISE;SVMETHOD=Snifflesv1.0.11;CHR2=chr1;END=94761301;STD_quant_start=20.184152;STD_quant_stop=20.717143;Kurtosis_quant_start=-1.724061;Kurtosis_quant_stop=-1.635335;SVTYPE=INS;SUPTYPE=AL;SVLEN=47;STRANDS=+-;RE=15;REF_strand=15;AF=1	GT:DR:DV	1/1:0:15
chr1	95065970	609	N	ATATATATATATATATATATATATATATGTATATATACA	.	PASS	PRECISE;SVMETHOD=Snifflesv1.0.11;CHR2=chr1;END=95065970;STD_quant_start=0.000000;STD_quant_stop=4.516636;Kurtosis_quant_start=-1.570179;Kurtosis_quant_stop=-1.453272;SVTYPE=INS;SUPTYPE=AL;SVLEN=37;STRANDS=+-;RE=20;REF_strand=20;AF=1	GT:DR:DV	1/1:0:20
chr1	96483109	610	TGTATATGTATGTATATATACACATACATGTATATGTATGTATATATACACAT	N	.	PASS	IMPRECISE;SVMETHOD=Snifflesv1.0.11;CHR2=chr1;END=96483163;STD_quant_start=13.652839;STD_quant_stop=12.078907;Kurtosis_quant_start=-1.497094;Kurtosis_quant_stop=-1.570800;SVTYPE=DEL;SUPTYPE=AL;SVLEN=-54;STRANDS=+-;RE=10;REF_strand=10;AF=1	GT:DR:DV	1/1:0:10
chr1	96731254	611	N	<DUP>	.	PASS	IMPRECISE;SVMETHOD=Snifflesv1.0.11;CHR2=chr1;END=96731533;STD_quant_start=119.557518;STD_quant_stop=119.931925;Kurtosis_quant_start=2.930436;Kurtosis_quant_stop=2.778594;SVTYPE=DUP;SUPTYPE=SR;SVLEN=279;STRANDS=-+;RE=6;REF_strand=6;AF=1	GT:DR:DV	1/1:0:6
chr1	96868730	612	AAAAAAGAAAGAAAGAAAAGAAAAAGAAAGAAAGAGAAAGAAAAAGAAAGAAAGAAAGAAAGAAAGAAAGAAAGA	N	.	PASS	IMPRECISE;SVMETHOD=Snifflesv1.0.11;CHR2=chr1;END=96868816;STD_quant_start=15.159156;STD_quant_stop=19.962465;Kurtosis_quant_start=-1.663932;Kurtosis_quant_stop=-1.969622;SVTYPE=DEL;SUPTYPE=AL;SVLEN=-86;STRANDS=+-;RE=16;REF_strand=16;AF=1	GT:DR:DV	1/1:0:16
chr1	96989874	613	GGGAGTGAGTGATGAGTGGTGTGTAAAAGTTCTGACACAG	N	.	PASS	IMPRECISE;SVMETHOD=Snifflesv1.0.11;CHR2=chr1;END=96989913;STD_quant_start=12.688578;STD_quant_stop=12.469964;Kurtosis_quant_start=-1.374546;Kurtosis_quant_stop=-1.400385;SVTYPE=DEL;SUPTYPE=AL;SVLEN=-39;STRANDS=+-;RE=10;REF_strand=10;AF=1	GT:DR:DV	1/1:0:10
chr1	97596297	614	CTTCTTTCTCCCTTCCTTCCTTCCTTCCTTCCTTCCTTTCCTTCCCTCCTTCCCTCTCTCCCTCTTTCTTTCTTTCTTCCTTTCTTTCTTCTTTCTCC	N	.	PASS	IMPRECISE;SVMETHOD=Snifflesv1.0.11;CHR2=chr1;END=97596395;STD_quant_start=35.978389;STD_quant_stop=37.423997;Kurtosis_quant_start=-0.312101;Kurtosis_quant_stop=-0.394582;SVTYPE=DEL;SUPTYPE=AL;SVLEN=-98;STRANDS=+-;RE=9;REF_strand=9;AF=1	GT:DR:DV	1/1:0:9
chr1	97599554	615	CAAAAAAAAAAAAAAAAATATATATATATATAT	N	.	PASS	PRECISE;SVMETHOD=Snifflesv1.0.11;CHR2=chr1;END=97599586;STD_quant_start=0.654654;STD_quant_stop=2.299068;Kurtosis_quant_start=-0.666667;Kurtosis_quant_stop=-0.295106;SVTYPE=DEL;SUPTYPE=AL;SVLEN=-32;STRANDS=+-;RE=7;REF_strand=7;AF=1	GT:DR:DV	1/1:0:7
chr1	98511747	616	N	CCCGCTGCTACCGCCCGCCGCTGCTACCGCTGCCGCTGCTACCGCTGCCGCTGCTACCGCTGCCGCTGCTACCGCTG	.	PASS	IMPRECISE;SVMETHOD=Snifflesv1.0.11;CHR2=chr1;END=98511747;STD_quant_start=19.429359;STD_quant_stop=24.758837;Kurtosis_quant_start=-1.336610;Kurtosis_quant_stop=-1.392600;SVTYPE=INS;SUPTYPE=AL;SVLEN=74;STRANDS=+-;RE=6;REF_strand=6;AF=1	GT:DR:DV	1/1:0:6
chr1	98969132	617	N	AATAGCATATATATATACATATATGTATATATATACTGCTCACTATATGTGTATATATGTGTATATATGTATATATATACACATATATATGTGTATATATGTATATATATATATATGTGTATATATACATATATGTGTATATATACTCTCTACACATATATATGTGTATATATATATATACACACATATACTATATATAT	.	PASS	IMPRECISE;SVMETHOD=Snifflesv1.0.11;CHR2=chr1;END=98969132;STD_quant_start=12.132601;STD_quant_stop=16.012495;Kurtosis_quant_start=0.143100;Kurtosis_quant_stop=2.110041;SVTYPE=INS;SUPTYPE=AL;SVLEN=197;STRANDS=+-;RE=12;REF_strand=12;AF=1	GT:DR:DV	1/1:0:12
chr1	99438879	618	TAGGAAGAGAATACCGTAAATGTAGGGATTGACA	N	.	PASS	PRECISE;SVMETHOD=Snifflesv1.0.11;CHR2=chr1;END=99438913;STD_quant_start=9.181503;STD_quant_stop=7.924645;Kurtosis_quant_start=-1.618966;Kurtosis_quant_stop=-1.325945;SVTYPE=DEL;SUPTYPE=AL;SVLEN=-34;STRANDS=+-;RE=11;REF_strand=11;AF=1	GT:DR:DV	1/1:0:11
chr1	99577596	619	N	TAATAATATATAATTATATATATATTATTATATTTATATATATTATATAATATATTGAATAAGTATATATAATTATATAATATATAATTATATATACATATATATAATTATA	.	PASS	IMPRECISE;SVMETHOD=Snifflesv1.0.11;CHR2=chr1;END=99577596;STD_quant_start=15.297059;STD_quant_stop=12.982895;Kurtosis_quant_start=5.329839;Kurtosis_quant_stop=3.076544;SVTYPE=INS;SUPTYPE=AL;SVLEN=112;STRANDS=+-;RE=9;REF_strand=9;AF=1	GT:DR:DV	1/1:0:9
chr1	99610528	620	N	GGTCAGCGCGGTGGCTCACGCCTGTAATCCCAGCACTTTGGGGAGGCCGAGGCGGGTGGATCATGAGGTCAGGAGATCGAGACCATCCTGGCTAACAAGGTGAAAACCCCGTCTCCTACAAAAAAATACAAAAAAAATTAGGCCGGGCGCGGTGGCGGGCGCCTGTAGTCCCAGCTACTGGGAGGCTGAGGCAGGAGAATGGCGTGAACCCGGAAGCGGAGCTTGCAGTGAGCCGAGATTGTGCCACTGCAGTCCGCAGTCCCGCCTGGGCGACAGAGCGAGACTGCCTCAAAA	.	PASS	IMPRECISE;SVMETHOD=Snifflesv1.0.11;CHR2=chr1;END=99610528;STD_quant_start=1.378405;STD_quant_stop=12.058192;Kurtosis_quant_start=4.364000;Kurtosis_quant_stop=-1.524398;SVTYPE=INS;SUPTYPE=AL,SR;SVLEN=301;STRANDS=+-;RE=12;REF_strand=12;AF=1	GT:DR:DV	1/1:0:12
chr1	99976033	621	CTGGGAGAGGGGCAAGTACCCCTCAACCCCTTCTCCTTCACCCTTCGTGGCAAGACCCGCTT	N	.	PASS	PRECISE;SVMETHOD=Snifflesv1.0.11;CHR2=chr1;END=99976095;STD_quant_start=2.720294;STD_quant_stop=3.082207;Kurtosis_quant_start=-1.431985;Kurtosis_quant_stop=-1.454648;SVTYPE=DEL;SUPTYPE=AL;SVLEN=-62;STRANDS=+-;RE=21;REF_strand=21;AF=1	GT:DR:DV	1/1:0:21
chr1	100148591	622	GAAAGAAAGAAAGAAAGAAAGAGAGAGAGAGAGAGAGAGAGAGAGAGAGAGAG	N	.	PASS	IMPRECISE;SVMETHOD=Snifflesv1.0.11;CHR2=chr1;END=100148644;STD_quant_start=20.715763;STD_quant_stop=25.576217;Kurtosis_quant_start=-1.816022;Kurtosis_quant_stop=-1.343137;SVTYPE=DEL;SUPTYPE=AL;SVLEN=-53;STRANDS=+-;RE=7;REF_strand=7;AF=1	GT:DR:DV	1/1:0:7
chr1	100657304	623	TACACACACACACACACACACACACACACACA	N	.	PASS	PRECISE;SVMETHOD=Snifflesv1.0.11;CHR2=chr1;END=100657336;STD_quant_start=7.071068;STD_quant_stop=6.884766;Kurtosis_quant_start=1.100000;Kurtosis_quant_stop=0.498104;SVTYPE=DEL;SUPTYPE=AL;SVLEN=-32;STRANDS=+-;RE=5;REF_strand=5;AF=1	GT:DR:DV	1/1:0:5
chr1	100703708	624	TTTCCCTCCTTCCTCCCTCGCTTCCTTCCTTCCCTCCTTCCTTC	N	.	PASS	PRECISE;SVMETHOD=Snifflesv1.0.11;CHR2=chr1;END=100703752;STD_quant_start=7.461010;STD_quant_stop=6.726812;Kurtosis_quant_start=-1.947443;Kurtosis_quant_stop=-1.734115;SVTYPE=DEL;SUPTYPE=AL;SVLEN=-44;STRANDS=+-;RE=24;REF_strand=24;AF=1	GT:DR:DV	1/1:0:24
chr1	100885612	625	N	AATATTGACATTAATATTGAAATATATATATATATATATAT	.	PASS	PRECISE;SVMETHOD=Snifflesv1.0.11;CHR2=chr1;END=100885612;STD_quant_start=8.020806;STD_quant_stop=4.864840;Kurtosis_quant_start=-0.460039;Kurtosis_quant_stop=-0.765324;SVTYPE=INS;SUPTYPE=AL;SVLEN=39;STRANDS=+-;RE=6;REF_strand=6;AF=1	GT:DR:DV	1/1:0:6
chr1	100994221	626	N	GTCGGGCGCCGGTGGCTCACGCCTGTAATCCCAGCACTTTGGGAGGCCGAGGCGGTGGATTGCGAGGTCAGGAGATCGACCATCCTGGCTAACAAGGTGAAACCTCGTCTCTACTAAAATAAGGCAATTAGCCGGCGCGGTGGCGGCGCCTGTAGTCCCAGCTACTGGGGAGGCTGAGGCAGGAGAATGGCGTGGAACCCGGGAAGCGGAGCTTGCAGTGAGCCGAGATTGCGCCACTGCAGTCCGCAGTCCGGCTCTGGCGATAGAGCGAGACTGGCCTCAAAAAAAAAAAAAAAAAAAAAAAAAAAAATTTT	.	PASS	IMPRECISE;SVMETHOD=Snifflesv1.0.11;CHR2=chr1;END=100994222;STD_quant_start=1.949359;STD_quant_stop=11.371016;Kurtosis_quant_start=0.338204;Kurtosis_quant_stop=6.101813;SVTYPE=INS;SUPTYPE=AL,SR;SVLEN=304;STRANDS=+-;RE=13;REF_strand=13;AF=1	GT:DR:DV	1/1:0:13
chr1	101689232	627	TCTCTCTCTCTCTCTCTCTCTCTCTCTCTCTCTCTCTCTCTCTCTCTCCCTCTCCCTCTCTCTCTCTCTCTCTCTCTCTCTCTCTCTCTCTCCTCTCCTCCTCCTC	N	.	PASS	IMPRECISE;SVMETHOD=Snifflesv1.0.11;CHR2=chr1;END=101689297;STD_quant_start=16.056151;STD_quant_stop=22.476655;Kurtosis_quant_start=-0.294909;Kurtosis_quant_stop=-0.231439;SVTYPE=DEL;SUPTYPE=AL;SVLEN=-65;STRANDS=+-;RE=5;REF_strand=5;AF=1	GT:DR:DV	1/1:0:5
chr1	101718751	628	GTATATATATATATATATATATATATATATATATATATAAGCTTATATATATATATAAGCTTATATATATATAT	N	.	PASS	IMPRECISE;SVMETHOD=Snifflesv1.0.11;CHR2=chr1;END=101718822;STD_quant_start=16.449924;STD_quant_stop=17.404023;Kurtosis_quant_start=-1.699625;Kurtosis_quant_stop=-1.288168;SVTYPE=DEL;SUPTYPE=AL;SVLEN=-71;STRANDS=+-;RE=11;REF_strand=11;AF=1	GT:DR:DV	1/1:0:11
chr1	101719132	629	N	TTTATTTATATTATATAATATTATATATTATATATAAATAGTATTTATATATTTATATATATTTATATAATAATAATATATATATTGCTATATATTTATATATATATCATATATATAAATATATAAAAATATATATATTTATAAATATTTATATATAAAAAATATATATTTATAAATATATATAAATATATATATAAATATATAAACATATATGTAAATATATAAATATATATATAACATATATAAATATATATAATATATATATAAATATATAAATATATATAAATATATATAAATATATATATAAATATATATAAATATATATAAATATATATAAATATATATATAAATATATATAAATATATATAAATATATATATAAATATATATAAATATATATAATATATATATAAATATATATAATATATAAATATATATATAAATATATATAAATATATAACTATATATAAAAAAATATAAATATATATAAAAATATATAAAAATATATATAAATATATATATAAATATATATAAATATATATAAATATATATAAATATATATAAATATATAAATAAATATATATAAATATATATAAATATATATAAATATATAAATAAATATATATAAATATATATAAATA	.	PASS	IMPRECISE;SVMETHOD=Snifflesv1.0.11;CHR2=chr1;END=101719132;STD_quant_start=130.819723;STD_quant_stop=145.844781;Kurtosis_quant_start=0.616355;Kurtosis_quant_stop=1.963217;SVTYPE=INS;SUPTYPE=AL;SVLEN=622;STRANDS=+-;RE=11;REF_strand=11;AF=1	GT:DR:DV	1/1:0:11
chr1	101724130	630	GTCTGTCTTTCTTTCTTTCTTTCTTTCTTTCTTTCTTTCTTTCTTTCTTTCTTTCTTTCTTTCTTTCT	N	.	PASS	PRECISE;SVMETHOD=Snifflesv1.0.11;CHR2=chr1;END=101724203;STD_quant_start=0.000000;STD_quant_stop=2.626785;Kurtosis_quant_start=5.173945;Kurtosis_quant_stop=0.469140;SVTYPE=DEL;SUPTYPE=AL;SVLEN=-73;STRANDS=+-;RE=15;REF_strand=15;AF=1	GT:DR:DV	1/1:0:15
chr1	101816391	631	N	AAGATATATTATAATTATATTCTATATATAGAATATAATATATATTATATATTCTGCTCTT	.	PASS	IMPRECISE;SVMETHOD=Snifflesv1.0.11;CHR2=chr1;END=101816391;STD_quant_start=19.170290;STD_quant_stop=18.627936;Kurtosis_quant_start=-1.231201;Kurtosis_quant_stop=-1.477438;SVTYPE=INS;SUPTYPE=AL;SVLEN=65;STRANDS=+-;RE=11;REF_strand=11;AF=1	GT:DR:DV	1/1:0:11
chr1	101867667	632	N	CACACACACACACACACACACACACACACACAAACACC	.	PASS	PRECISE;SVMETHOD=Snifflesv1.0.11;CHR2=chr1;END=101867667;STD_quant_start=1.788854;STD_quant_stop=1.870829;Kurtosis_quant_start=0.125000;Kurtosis_quant_stop=-0.069388;SVTYPE=INS;SUPTYPE=AL;SVLEN=35;STRANDS=+-;RE=10;REF_strand=10;AF=1	GT:DR:DV	1/1:0:10
chr1	102123430	633	CTTCTTCTTCTTCTTCTTCTTCTTCTTCTTCTTCTTCTTCTTCTTCTTCTTCTTCTTCTTCTTCTTCTTCTTCT	N	.	PASS	IMPRECISE;SVMETHOD=Snifflesv1.0.11;CHR2=chr1;END=102123500;STD_quant_start=13.034569;STD_quant_stop=24.657656;Kurtosis_quant_start=-0.854891;Kurtosis_quant_stop=-1.303502;SVTYPE=DEL;SUPTYPE=AL;SVLEN=-70;STRANDS=+-;RE=15;REF_strand=15;AF=1	GT:DR:DV	1/1:0:15
chr1	102511069	634	N	CATATATATATATTATTAAGTATATATATTAGTTAATATATATATACATATATATATATATCATATATATATACATATGTTATATACACATATATA	.	PASS	PRECISE;SVMETHOD=Snifflesv1.0.11;CHR2=chr1;END=102511069;STD_quant_start=1.581139;STD_quant_stop=3.162278;Kurtosis_quant_start=-0.137797;Kurtosis_quant_stop=-0.238059;SVTYPE=INS;SUPTYPE=AL;SVLEN=98;STRANDS=+-;RE=12;REF_strand=12;AF=1	GT:DR:DV	1/1:0:12
chr1	102512642	635	N	CCTTTGTCTTCCTTGGACGTGCCTGGGCACCACTTCTGCCAACCTCAGTGAAGCCATCCTGCCCTGACA	.	PASS	PRECISE;SVMETHOD=Snifflesv1.0.11;CHR2=chr1;END=102512644;STD_quant_start=0.316228;STD_quant_stop=1.516575;Kurtosis_quant_start=-0.135656;Kurtosis_quant_stop=-0.561938;SVTYPE=INS;SUPTYPE=AL;SVLEN=67;STRANDS=+-;RE=15;REF_strand=15;AF=1	GT:DR:DV	1/1:0:15
chr1	102559141	636	AATATATAATATATAATAATATATAATAGTATATATTATATATATTGTATATATTATATATAAATATATAATATATAA	N	.	PASS	PRECISE;SVMETHOD=Snifflesv1.0.11;CHR2=chr1;END=102559216;STD_quant_start=0.000000;STD_quant_stop=3.065942;Kurtosis_quant_start=1.546120;Kurtosis_quant_stop=2.386500;SVTYPE=DEL;SUPTYPE=AL;SVLEN=-75;STRANDS=+-;RE=17;REF_strand=17;AF=1	GT:DR:DV	1/1:0:17
chr1	103047692	637	GGCCGGGCGCGGTGGCTCACGCCTGTAATCCCAGCACTTTGGGAGGCCGAGGCGGGCGGATCACGAGGTCAGGAGATCGAGACCATCCTGGCTAACACGGTGAAACCCCGTCTCTACTAAAAATACAAAAAATTAGCCGGGCGTAGTAGCGGGCGCCTGTAGTCCCAGCTACTCGGGAGGCTGAGGCAGGAGAATGGCGTGAACCCGGGAGGCGGAGCTTGCAGTGAGCCGAGATCGCGCCACTGCACTCCAGCCTGGGCGACAGAGCGAGACTCCGTCTCAAAAAAAAAAAAAAAAAAAAAAAAAAAAAAAAAAAAAAGTTCTTGTTTC	N	.	PASS	PRECISE;SVMETHOD=Snifflesv1.0.11;CHR2=chr1;END=103048022;STD_quant_start=1.788854;STD_quant_stop=1.702939;Kurtosis_quant_start=5.715589;Kurtosis_quant_stop=5.452760;SVTYPE=DEL;SUPTYPE=AL;SVLEN=-330;STRANDS=+-;RE=11;REF_strand=11;AF=1	GT:DR:DV	1/1:0:11
chr1	103096076	638	TTTTTTTTTTTTTTTTTTTTTTTTTTTTGAGACCGAGTCTCGCTCTGTCGCCCAGGCTGGAGTGCAGTGGCGGGATCTCGGCTCACTGCAAGCTCCGCCTCCCGGGTTCACGCCATTCTCCCGCCTCAGCCTCCCAAGTAGCTGGGACTACAGGCGCCCGCCACTACGCCCGGCTAATTTTTTGTATTTTTAGTAGAGACGGGGTTTCACCGTTTTAGCCGGGATGGTCTCGATCTCCTGACCTCGTAATCCGCCCGCCTCGGCCTCCCAAAGTGCTGGGATTACAGGCGTGAGCCACCGCGCCCGGCCAGTAATAATG	N	.	PASS	PRECISE;SVMETHOD=Snifflesv1.0.11;CHR2=chr1;END=103096394;STD_quant_start=3.591657;STD_quant_stop=1.732051;Kurtosis_quant_start=1.058049;Kurtosis_quant_stop=0.266667;SVTYPE=DEL;SUPTYPE=AL;SVLEN=-318;STRANDS=+-;RE=10;REF_strand=10;AF=1	GT:DR:DV	1/1:0:10
chr1	103111016	639	GAACCCAAACTCCTAGAGAAGATGAAGTGGAGGGGAGGACCCAGGATGCCAACCAGACAGAAGAA	N	.	PASS	IMPRECISE;SVMETHOD=Snifflesv1.0.11;CHR2=chr1;END=103111082;STD_quant_start=15.961760;STD_quant_stop=16.380883;Kurtosis_quant_start=1.161777;Kurtosis_quant_stop=1.327375;SVTYPE=DEL;SUPTYPE=AL;SVLEN=-66;STRANDS=+-;RE=9;REF_strand=9;AF=1	GT:DR:DV	1/1:0:9
chr1	103638682	640	N	ATATAATACTATAATTATATAATATACTAGTATATATATACTATAGGTATATATATACTATATAGTATATTATATATACTATAAGTATATATATAATAACTATATATTATATAATATATATATTATATGTATAATATATAGTG	.	PASS	IMPRECISE;SVMETHOD=Snifflesv1.0.11;CHR2=chr1;END=103638682;STD_quant_start=66.066255;STD_quant_stop=47.595956;Kurtosis_quant_start=-1.326658;Kurtosis_quant_stop=-0.549118;SVTYPE=INS;SUPTYPE=AL;SVLEN=151;STRANDS=+-;RE=8;REF_strand=8;AF=1	GT:DR:DV	1/1:0:8
chr1	103737776	641	N	AAGATGAAATTGAAGCCCACATCTAGAAATGGAGGTAGTAAGAAAGAGCAATGAAAAGCAGGAGATCCATAAGTCCTTAGTATTACCA	.	PASS	PRECISE;SVMETHOD=Snifflesv1.0.11;CHR2=chr1;END=103737776;STD_quant_start=0.000000;STD_quant_stop=7.176350;Kurtosis_quant_start=3.515024;Kurtosis_quant_stop=-1.082521;SVTYPE=INS;SUPTYPE=AL;SVLEN=101;STRANDS=+-;RE=12;REF_strand=12;AF=1	GT:DR:DV	1/1:0:12
chr1	104163734	642	TTAAACTAGATTGGTCTAGTTTGATTAAACTAGATTAAACTTCTTGGTCTAGGCACATGAATATTGTTGTGGGGAAGAG	N	.	PASS	IMPRECISE;SVMETHOD=Snifflesv1.0.11;CHR2=chr1;END=104163814;STD_quant_start=17.854971;STD_quant_stop=10.620734;Kurtosis_quant_start=1.557622;Kurtosis_quant_stop=-0.491512;SVTYPE=DEL;SUPTYPE=AL;SVLEN=-80;STRANDS=+-;RE=5;REF_strand=5;AF=1	GT:DR:DV	1/1:0:5
chr1	104443196	643	CCCCACCACTACCAAATCTGGTGAATCTAAAAGGTAAATCTCTTTTGCCCTGGTTCCATTAGTGCCGCTAAATAACTGACAGGTATGGAACAAAAATAAGAATAAATGGAAATAAAACAGATGGCATCATTGCCCTCCTCATTACAAAAAAAATTAAATGAAATAAAAACAAGAAAAATAATAGTAATATACTTTTCAGTCAAAAATGTAACTGAGGTAATGAAAGTAATCTCCTAATTGTTAAAGATTTTCACCTTTTATCAGCTTAGGTTGTCACTGAAATATTTTTATGCCTAAATCTAAATTATGCAAGGGGGAGAGTACTATTTTCAGTATGCCATATTTAATTCTCTAAAATGAACTTGTTCAGTAAGGGCCTGAAGGGATGAATGATAGCCTGGCAGGTTCTCAATAAATAATGACAATTTATCAGTAAAGAGGTTTATTTTCATGAGATGAATATGTAGATACAGCTGTAACTTTAATTTCCAGATTCCCAAGACAAAGAAGCAATGACAGAAATCAT	N	.	PASS	PRECISE;SVMETHOD=Snifflesv1.0.11;CHR2=chr1;END=104443722;STD_quant_start=0.948683;STD_quant_stop=1.378405;Kurtosis_quant_start=-0.948015;Kurtosis_quant_stop=0.162125;SVTYPE=DEL;SUPTYPE=AL,SR;SVLEN=-526;STRANDS=+-;RE=19;REF_strand=19;AF=1	GT:DR:DV	1/1:0:19
chr1	104451503	644	AAGTTCCACTTTCTTAGATCAGAGAGCATTTGATCAGACATTTGGCCTTCTTTTGAAAGAAATAAAGAAGGGAGCCAGGTGAAGGTGTGGACAAATGGATTCTAAACTCAAGCAACAGGGACTTCCTTAGACAAGTGGTTTCCAAACTTCTCTG	N	.	PASS	PRECISE;SVMETHOD=Snifflesv1.0.11;CHR2=chr1;END=104451657;STD_quant_start=1.133893;STD_quant_stop=0.377964;Kurtosis_quant_start=4.000000;Kurtosis_quant_stop=4.000000;SVTYPE=DEL;SUPTYPE=AL;SVLEN=-154;STRANDS=+-;RE=7;REF_strand=7;AF=1	GT:DR:DV	1/1:0:7
chr1	104480855	645	N	TTTAAAAGCCTAGCACCTCCTCCCTCTCTCAGTTCTGCTCCTGCCACGTAAAATGATTGTTCTCACTTTGTCTTCTGCCATGAGTAAAGCTCCCTGATATCTCCCCAGAAGCAGACGCTGCCATGCTTCCTGTACAGCCAGAGGAACATGAAACTACTAAACCACTTTTCTTTATAAATTACCTAGTTTTAGATATTTCCTTATACTAATGCAAGAAATGTAGACCGATATAGAAAATTGGTACTGTGGAATGGGACATTGCTATAAATATACCAGAAAAATGTGGAAGCAGCTTTTGGAATTGGGTAATGGGCAGAAGTTAAAGAGTTTGGAGGGCTCAGAAGAAGACAGGAAGATTAGGAAAAAATTTGGAACTTCCTAGAGACTTCAAGTTTAAATTGTTGTAACAAAATGGGGATAGGGATATGGACAATGGTCCAGGCTGAGGAAGTCTTAGATGGAATGAAGAACTTGTTGGGAGCTGAATAAAGGTCACTTTTGCCATGCTTTAACAAAGAGCTTGTAGATGCCCTGCCCAAGGTATCCAGCAATTTGAACTTGAGAGTGATGATAGGTATCTAAGTAAAGAGATTTCTAAGCAGCGAAGTGTTCAACCAGGTCCTGGTTGCTTGTAACAACAACTATGCTCATATGTGAGCAAAGAAATGACCTAAAACTGAGCCTGGTATTTAAAAAGGAAACAGACTGTAAAAGTTTGAAAAATTTTGCATCCCAGCCATGTGGTAGCAAGCTCCATTATCAGGAAGGAATCTGCTATAGCTGCAGAAATTCACATAAGCCAAAGAAGAGCCAAATGCTCATAAGCAAGACACGGAGGAAAGGCCTGAAGGCATTTAGAGACATTCCGGGCACTCCTCCATCAAAGGCCTGAGGTCTAAGAGGGAAGAATGGTTTTATGAACCAGGCCTAGCTACCATGCTCCATGCAGCCTTGGAACACTGCTCCCTGATCCCAGCCATGCCAGCTCCAGCCATGGCTCACAGTGGCACCATGTCCTTAGGCTGCTGCTTCAGAGGGAGTGTTAGTCCATTTTCATGCTGCTGATAAACACATACCAGAGACTGGGAAGAATAAGTTGTTTAATTGGACTTACAGTTAGTTCAACATGGCTGGGGAGGCTCTGTAGAATCATGGCAGGAGGCAAAAGACACTTTACATGGAGGTGGCAAGAGGAATTGAGGAAGATGCAAAGAGAAACCTCATAAAACCATCAGATTTCATGAGACTTACTTATTCACTCACCATGAGAACAGTATGGGGAAACAATCCCCATGATGTACCATCTCCCACTGTGGCCCTCCCACAACACGTAGGAATTGGTGGGAATACACTTTAAGATAAGATTTGGGGTGGGAGACACACAGAGCCAAACCATATTATTCCTGCCCTTGGCCCTCCAAATCTCATGTCCCTACATCTCAAAACCAATCATGCCTCCCAACAGTCCCCCAAAGTATTAACTCATTTCAGCATTAATTCAAAAGTCCACAGTCCAAAGTCTTACCTGAGACAAGGCAAGCCCTTCCACCTATGAGCCTGTAAAAATCAAAAGCAAGTTAGTTACTTCCTAGATGTTAAATGGGGGGTACGTACCATCATTTAGTAAATATAGCCATTCCAGGGAAATTAAGTTAAACAAAGGGGCTACCAGCCTGTGCAAGTCCGGAACTAAAGCAGGGCAGTCAAATCTTAAAACCCAAAATGATAACCTGACGCCATTTCTTGTGTCTGGGTCACACTGACGGAAGAGGGTTCCTATGGTCTTGGGATGGCTCTGCCCCTGTGGCTTTGGTAAGAAATAGCCTCTCTTCTGGCTGCTTTCTTACAGGCTGTTGAGTGTCTGTGGCTTTCCAGGCACACAGTCTGCTGTCAGTGAATCTACTACCTTGGGGTGTGTGGAGAACAGTGGCCCTTCTGTCACAGATCCACTAGGTGATGCTCCAGTTGGGACTCTGTGGGAGGGCTCTGAACCCCATTTCCCTTTCTGCACTGCCCTAGCAGAGGCGTTCTTCAGAGCGCCTGCCCCTGCAGCATTGAGGCATTTCCATTGGCCTCTTCTGAAATCTAGGCAGAGGTTCCCAAACCTCAATTCTTCACTTGTGCACCTGTTGGCTCAACACCATGGAAGCTTCCAAGGCTTGGGGGCTTGCACCTCTGGAAGCCACAGCCCAAGCTCTATGTTGCACCCTCTGAACCATGGCCCAACCTCTACAGCCATGGCTGGAGGAGCTGGGATGTAGGTTTAAGTCCCTAGGCTACACACCATGGGGGACCCTGAGTCCAGCCTTATGAAACCATTTTTCCCAGGTTCTGTGTGTATGATGGGAGGGGCTGCTGTGAAGACCTCTGACATGCCATGGGAGATATTTTTCCATTATTTTGGCAATTAAAATTTGGCCTCATTACTTACGCAACATTTTTCTGCAGCTGGCTTAAATTTCTCTCATAGTTTTCTTTCTATCAAATTGTCAGGCTAAAAAATTTCCCCCAAACTTTATGTTTTGTTTTTCCTTTAAACTGAATGTTTTGAACAGCACCTCAAGTCAAATTCTTTAAATGTTTTTGCTGCTAGAATTTCTTTCCACCAGATAGCCTAAATCATCTCAAGTTCAAGTTGCACAAATCTCAGGGCAGGGGTAAATGTCACCAGTCTCTTTGCTAAAACATAACAAGAGTCACCTTTGTTTCAGTTCCCAAGAAGTTTCATGATTCCATCTGAGACCACCTCAGCCTGACCTTATTGTTCATATCACTATCAGCATTTGTCATAGCCATTCAACAAGTCTGGATGCAGACATGAAATTAAAGAAGAAGATTTCGGAGCTTTAAGTGATTTTCCTGCTGGGTTTCATCCAGATTTTGTTCCTGTAGCCCCTCCTTTTTGGCTGATTTCTCTCCCCTTTGAATTGGAATATTTACCCAATGCCTATACCTCCCATGTATCTTGGAAGTAATTAACTTTGTTATTGATTTTACAGGCCCAGGTGTGAAGGGACTTGTTTTGTCTCAGATGAGACTTTGGACTTTGGATTTTTTAATTAACGCTAGAATGACTTATGACTTTAGGGGGCAATCAAGCTTGAGAAGGGATGTGATTGTATTTTTGAAATGTGAGAAGGACATGGGATTTGAGAAGCCAGGAGCAGAGAATGATATTGTTTGAGTTGTAATACTTAAAGTGTTGAGGTGGGGCCTGTGCGTGATTGACCTACGGGGTGGATGTTTCTCCTTGGTAATCGGTCAAAATAGTGAGTGAGTTCTCATTATATCTGGTTGTTTAATAATGTGTGCATCTTTTCCTCTTCTTGTCCCGCTTCTGCCATGTGAGACACCTGCTCGTGCTTGCCTTCTGCCATGAGTAAAACCCCTGATGACTCCCTCAGAAGCAGACGTTAGACATTGTTTCACAGTCTACAAAACCACGAGCAAATTAACCTCCTTTCTTTATAAATTACTCCAGTCTTAGGTATTTATTTTTAGTAATGCAAGAATTTGACTAATAATATAATTTCTTATCTACTCTTTTTCTTGTGTCTTTTAATATACCAAGCATTCTTGGGCTTCAGCCTTAGTATTCTACCCACATCTCTTCCTGGAACATTCTTTCCCTAAATCTATGTAGGGCTCTGTCCTTACCCTCTTTACTGCTCAGATATTACCTTATCAGTATGTCTTTTCTGACTAGCTTTATAGTATGGTACTTTTTCCCCACTTCTCTTACAAATCTCACAGCCACATTCTTCTTTTAATTTTTTTTTTCCTTTAGCACTTAGTCATCATTTAATTTATATTTTTTATTTTGGCTTTGTCAGTATATCTCTTTGCCTCATTGTTGGCTTAATGAATCCCACAGTCAGATTAAGCATAATCATTTTTTTATTAACTCTATGGTCTGTGAGCCAGAGTTTCAGAAGCGCCCTGCTGGGATCATCCTGGCTCTTGAGGTTCCTCTCATGTAGTTGCAGTGGCATAGTGGCTATGGGAGGAGTAGGCTGAAGCAGCTTGGGGGCTGACCAGTGCAGGTAATATTAAATATTTAAGTAAATGAATTAATTTAGATGTTGAATAAGAAAAGACCCTCATGGAAACTTGCCATTTTATATCTTTACAAAATATGTAATTCTCATTTGTATATCAAATTAAAGAATTTTGCTTTCAATATGTTGAAATGAAAATCACAGATCATGTGTGTATGTGCAGTGTGTTAAAGAGGTATTGTTTGCCCATAGGCTTTTCACAGATGAATCTAAAATTCAAAAGAAGATGCCATTCATATGTTTAAAATGCTTCAAAGCTACCACCTAGGCTAAGGCAGCTCTTTCAAACTTTTAAGCCAGGTCACAGCAAGAATTACATTTTATGTTTCTTTTCATCACTTCTTAGAACACCAACCAAAAACCCATACTGACTGTGTCTACACATATTTATTGAAATCAGTGTCATGTATCTCAGCAATATAAGAACCCTTTCTTTCTTCCATTCTTTTTCCCTCTGTTTTTGTTCCCTGTTCTTCTTGCTTCATTTTGTTCTTTTTTCTCTTTCTTTTTTTTTTCTCTCAGTAACAAGCAAAACAAACCCCAAAACACTATCATGTGGTGTCCATTGAATTGATTTGCAGACCTCATAAAGGACCACTATCTGCCCTTGGCTCTTGGTTTCTGCATTAGTCCTGTAGAATTATAACCTGGGGGCAGCATCCCAGACTACTTTAAAGCATCCCAGGCATTCTTTAGAAGCAAACTCTCAGCTAAATCTAGTCTAAATAACTTAGTATGAGACTCCTTCACAGATCCGATGCCTGTCATTCTTCTTGACCTCATTTTTGTACCGCTTATTCTTTCCCCACTTAATGTTATAAAATATTGGATATATATGTGACTTTGCATATACTTTCTACTTGTACTTTTCCCACTACCTGAATCAGTGTATTCCTTTTTCTCAATCTGCCTTTTGTTGTTCATCCAGCCCTGCAAACAAAAAAGATTTCACAAAAGAAATATACAAACATGTCTTAAAACACATGAAAGTATGTAAACATTAATTTAAAAAATGCAACAAGATTCAATTTTCCACTTTGAAAAGAAAACTGTGTAAAACATTCTATTGGCCAAGAT	.	PASS	IMPRECISE;SVMETHOD=Snifflesv1.0.11;CHR2=chr1;END=104480855;STD_quant_start=0.894427;STD_quant_stop=104.297172;Kurtosis_quant_start=6.991993;Kurtosis_quant_stop=1.910534;SVTYPE=INS;SUPTYPE=AL,SR;SVLEN=5148;STRANDS=+-;RE=13;REF_strand=13;AF=1	GT:DR:DV	1/1:0:13
chr1	104574477	646	N	TTTTTTTTTTTTTTTTTTGAGACGGAGTCTCGCCTGTCGCCCAGGCTGGAGTGCAGTGGCGGGATCTCGGCTCACTGCAAGCCCCGCCTCCCGGGTTCACGCCATTCTCCTGCCTCTAGCCTCCCAAGTAGCTGGGACTACAGGTTCGCCACTACGCCCGGCTAATTTTTTGTATTTTAGTAGAGACGGGTTTCAACGTTTTTAGTTGGATGGTCTCGATCTCCTGACCTCGTGATCCGCCCGCCTCCCAAAGTGCTGGGGATTACATGAGCCACCGCTACCGGCC	.	PASS	IMPRECISE;SVMETHOD=Snifflesv1.0.11;CHR2=chr1;END=104574477;STD_quant_start=4.272002;STD_quant_stop=18.788294;Kurtosis_quant_start=-1.954400;Kurtosis_quant_stop=-0.336689;SVTYPE=INS;SUPTYPE=AL,SR;SVLEN=288;STRANDS=+-;RE=8;REF_strand=8;AF=1	GT:DR:DV	1/1:0:8
chr1	105050634	647	GAGAGAGAGAGAGAGAGAGAGAGAGAGAGAGAGAGAGAGA	N	.	PASS	IMPRECISE;SVMETHOD=Snifflesv1.0.11;CHR2=chr1;END=105050679;STD_quant_start=11.532563;STD_quant_stop=7.778175;Kurtosis_quant_start=3.549211;Kurtosis_quant_stop=5.000000;SVTYPE=DEL;SUPTYPE=AL;SVLEN=-45;STRANDS=+-;RE=8;REF_strand=8;AF=1	GT:DR:DV	1/1:0:8
chr1	105054083	648	N	GGCCGGCGCGGTGGCTCACGCCTGTAATCCCTTTTTGGGGCCGAGGCGGGCGGATCTGAGATCAGGAGTCGAGACCATCCGGCTAAAATGAGTGAAACCCGTCTCTACTAAAAATACAAAAATTAGCCGGGCGTAGTGGCGGGCGCCTGTAGTCCCAGCTACTTGGGAGGCTGAGGCAGGAGAATAGAAGAACCCCGGGAGGCAGGCTTGGTGACAAGATCCACCCTGCACTCCAGCCTGGGCGACAGGCGAGACTCCGTCTCAAAAAAAAAAAAAAAAAAAAAAAAAAAAAAAAAAAAGAGCCAG	.	PASS	PRECISE;SVMETHOD=Snifflesv1.0.11;CHR2=chr1;END=105054083;STD_quant_start=1.140175;STD_quant_stop=4.516636;Kurtosis_quant_start=0.617553;Kurtosis_quant_stop=6.917314;SVTYPE=INS;SUPTYPE=AL,SR;SVLEN=297;STRANDS=+-;RE=14;REF_strand=14;AF=1	GT:DR:DV	1/1:0:14
chr1	105104897	649	N	GTATATATACTATATAGTATATATATATACTATATATGTAGTATATATACTATATAGTAAATATATACTATATAGTATATATATATACTATATAGTATATATATACTCATATAAAATATATACTATATAGC	.	PASS	IMPRECISE;SVMETHOD=Snifflesv1.0.11;CHR2=chr1;END=105104897;STD_quant_start=7.574629;STD_quant_stop=22.002841;Kurtosis_quant_start=-0.860538;Kurtosis_quant_stop=4.392383;SVTYPE=INS;SUPTYPE=AL;SVLEN=132;STRANDS=+-;RE=8;REF_strand=8;AF=1	GT:DR:DV	1/1:0:8
chr1	105428310	650	GCCCATTTTTTTTTTTTTTTTTTTTTTTTTTTTTTTTTTTTTTGAGACGGAGTCTCGCTCTGTCGCCCAGGCTGGAGTGCAGTGGCGGGATCTCGGCTCACTGCAAGCTCCGCCTCCCGGGTTCACGCCATTCTCCTGCCTCAGCCTCCCAAGTAGCTGGGACCACAGGCGCCCGCCACTACGCCCGGCTAATTTTTTGTATTTTTTAGTAGAGACGGGGTTTCACCGTTTTTTTTAGCCGGGATGGTCTCGATCTCCTGACCTCGTGATCCGCCCGCCTCGGCCTCCCAAAGTGCTGGGATTACAGGCGTGAGCCACCGCGCCCGGCC	N	.	PASS	PRECISE;SVMETHOD=Snifflesv1.0.11;CHR2=chr1;END=105428639;STD_quant_start=3.420526;STD_quant_stop=4.219005;Kurtosis_quant_start=-1.268615;Kurtosis_quant_stop=0.479795;SVTYPE=DEL;SUPTYPE=AL;SVLEN=-329;STRANDS=+-;RE=11;REF_strand=11;AF=1	GT:DR:DV	1/1:0:11
chr1	105508914	651	N	CCCTCCCTCCCTCCTCCTCCTTCTGCCTCCTT	.	PASS	IMPRECISE;SVMETHOD=Snifflesv1.0.11;CHR2=chr1;END=105508916;STD_quant_start=17.725688;STD_quant_stop=9.767292;Kurtosis_quant_start=0.090757;Kurtosis_quant_stop=0.240805;SVTYPE=INS;SUPTYPE=AL;SVLEN=42;STRANDS=+-;RE=13;REF_strand=13;AF=1	GT:DR:DV	1/1:0:13
chr1	105519102	652	N	ATATATATATATATATATATATATATATATATA	.	PASS	PRECISE;SVMETHOD=Snifflesv1.0.11;CHR2=chr1;END=105519102;STD_quant_start=1.341641;STD_quant_stop=2.000000;Kurtosis_quant_start=2.000000;Kurtosis_quant_stop=-0.950000;SVTYPE=INS;SUPTYPE=AL;SVLEN=32;STRANDS=+-;RE=5;REF_strand=5;AF=1	GT:DR:DV	1/1:0:5
chr1	105606378	653	TATATATATATATATATATGCTACATATATATA	N	.	PASS	IMPRECISE;SVMETHOD=Snifflesv1.0.11;CHR2=chr1;END=105606411;STD_quant_start=11.166915;STD_quant_stop=11.874342;Kurtosis_quant_start=0.091886;Kurtosis_quant_stop=0.163090;SVTYPE=DEL;SUPTYPE=AL;SVLEN=-33;STRANDS=+-;RE=10;REF_strand=10;AF=1	GT:DR:DV	1/1:0:10
chr1	105768260	654	N	AGCTCATTATAAGAATTGTTATATTATAACCCTATTCCCT	.	PASS	IMPRECISE;SVMETHOD=Snifflesv1.0.11;CHR2=chr1;END=105768262;STD_quant_start=14.573092;STD_quant_stop=15.124483;Kurtosis_quant_start=-0.902388;Kurtosis_quant_stop=-0.384918;SVTYPE=INS;SUPTYPE=AL;SVLEN=37;STRANDS=+-;RE=8;REF_strand=8;AF=1	GT:DR:DV	1/1:0:8
chr1	105912522	655	CACACACACACACACACACACACACACACACA	N	.	PASS	PRECISE;SVMETHOD=Snifflesv1.0.11;CHR2=chr1;END=105912556;STD_quant_start=4.743416;STD_quant_stop=0.707107;Kurtosis_quant_start=2.907470;Kurtosis_quant_stop=6.829127;SVTYPE=DEL;SUPTYPE=AL;SVLEN=-34;STRANDS=+-;RE=11;REF_strand=11;AF=1	GT:DR:DV	1/1:0:11
chr1	105916910	656	AATTATATATTTATATAATTATAATATATAATTATATATTTATATAATTATAAT	N	.	PASS	IMPRECISE;SVMETHOD=Snifflesv1.0.11;CHR2=chr1;END=105916964;STD_quant_start=24.718414;STD_quant_stop=25.649561;Kurtosis_quant_start=1.813806;Kurtosis_quant_stop=1.166641;SVTYPE=DEL;SUPTYPE=AL;SVLEN=-54;STRANDS=+-;RE=11;REF_strand=11;AF=1	GT:DR:DV	1/1:0:11
chr1	106012860	657	TTTTTTTTTTTTTTTTTTTTTTTTTTTTTTTTTTT	N	.	PASS	PRECISE;SVMETHOD=Snifflesv1.0.11;CHR2=chr1;END=106012892;STD_quant_start=0.816497;STD_quant_stop=3.915780;Kurtosis_quant_start=3.000000;Kurtosis_quant_stop=1.709830;SVTYPE=DEL;SUPTYPE=AL;SVLEN=-32;STRANDS=+-;RE=6;REF_strand=6;AF=1	GT:DR:DV	1/1:0:6
chr1	106079712	658	N	GTGTGTGTGTATATATATATATATATATATATATATAT	.	PASS	PRECISE;SVMETHOD=Snifflesv1.0.11;CHR2=chr1;END=106079714;STD_quant_start=4.000000;STD_quant_stop=3.829708;Kurtosis_quant_start=6.000000;Kurtosis_quant_stop=2.330579;SVTYPE=INS;SUPTYPE=AL;SVLEN=32;STRANDS=+-;RE=9;REF_strand=9;AF=1	GT:DR:DV	1/1:0:9
chr1	106113952	659	N	ACAATATGATATATTCAGTTAATCTTTCCATTATAAGGTTGTATTAAATTAAAGTTGCATTAATAAGAATACTTACATAATTATATATTTCCTAAGAGTATTAATGATGAGGCCTTTAGTTTTCTTGTTTTTGATCTTTGCTCTGTTTGCACACTAATAATCTAGAAGGTAAATGTATAGCCTATATTTTTGTGAGGTGATGTTATCAAATGGCTTGATATTTTTAAAATGAGGAGTATACTACACACAATTATTCTGGTTTGTTGTTGTTGTTGCTTTGTTTAACCCAAAATTTGCTGAGAATGATGGTTTCCAGCTTCATCCAGCCAATACAAGACATGAACTCATCATTTTATATTATAGTATTCATGGGTGTGTATGTGCACATTTTCTTAATCCGATCTATCATTGTTGGACATTTGGCTTGGTTCCAAGTCTTTGCTATTATTGAATAGTGCCACAATAAACATACGTGTGCATGTGTCTTCCTGCTTAGCAACAGTTCATAATACGTTGGGTATACCCAGTAATGGATCACTAGGTCAAATGGTATTTCTAGTTCTAGATCCCTGTCCTCAGGGATCACTGACTTTGCAATGGTTGAACTAGTTTACAGTCCACCAACTGATGTAAAAGAATGATTTCCCTATTCTCCACATCACTCTCCAGCACCTGTTTCCTGACTTTTTGTGATCGTCATTCTAACTGGTGTGAGATGGTATCTCATTATTAGTTTAGTTGCATTTCTCTGATACGTTGTGCACATGTACCCTAAAACTTAAAGTATAATTTAAAAGACCCCCCAAAACAAAACGAAAAAACAAACAGTAAAAGTACATTCTTAAAAGTCTTTCTAGTCCAAATTTTATTAAGAGCTCCAAATTAGCATGTTACAAATACTACGCTGTTTACCAAGTCTTCTCTATTATTGAGACTTCAGGTCTCCCTGGGTTTGCCCAATAAACATAAACGTGTTTCTATACAGAGCTTTTACTGACCAAATCATTTACTGCAAGTGCTTTTACAGCAACATGGTGCTTAAAATGGAGAATGTTAAGAAGGTAAATTATTTTTCAATTTGAATATATTAATTCAGATTTCCCTCCTAAAATAGTGAAGAAATTGGTCCAATCTTTGCACAGTGAATTCTCTGCCTTGTACCTACTAGTGGAAATCACTTTTCTTTAAAATATTTGCCATCTAATGACATGTGATATATCATATCGTTTGCTTGAATTTCTAATTCTTGTCAGAAGTAGTTGCTATATTTTTGGTCTTTAGATATTTTGATAATTTTTACATATTTTGAATACTTTTCTAATATATAGGGCTCAAAAGCACATTAGGAAGAGTGAACTATCTGGTTGCTATTTTGCCATATTTTCCCATATTATTTCATTCCACTTTTATTGACGTGTCAAAGTTGTTGCATGATCCAGCTTTCTTGTTATTTAATTTTCAGACCTTACAAAGTAATTGTTTTTTTAGGAAGCATATGTTTAACCCGCGCAATAGAATACATACCTATTTCATCTAATAGAAAATATTGCTCATGGTTATACAATAGTTTGCCAGATAAACATAAATCAATTTATACTGATTGTTATATTATTTTATATTTACTTATTCAAAAGACTAACATCAAAATTAGTCTCAAAACCTCCTGTTGTAAAAAAATTTAAGTAAATATTGTATACTTCTCTCTTGTGTCATCGTACTTCATCTTTAATAATATTTATTTTATATAACAAGTATATATTCGATATGTATTCAACACCTTTCACAGTTTTGTTACAATTTTCAGAATAAACTTTATTTCACTGGGTTTAATATATTATATTACAATTATTTTAATATATGTGCTTTTATCCTCCATCTTAGTAAGTTATCTTAGTAACTCTAGTAATTTCAAGGGTCTTCCTGTTGTTTTTGTCACATACAATTCACCATATTCATAACTCCTGATGAATTTAGGTGTTAACACAAGTATGCTAATTATAATTTCATTACAGTGCCTTTAGCTTTCTTCAATCATAGCTAATATTGTTATAGTAGAAATGTTTATTTTGCTGGAATTTTTGACAAAAGAAAGTACTTCAGTATTTGTTATTTAGTAAAAGAATTTCCTGTTGATCACAGTAAATTTCCTTTTAATATATTTATTTATTTCATTTACTAACTTTTA	.	PASS	IMPRECISE;SVMETHOD=Snifflesv1.0.11;CHR2=chr1;END=106113952;STD_quant_start=6.867799;STD_quant_stop=489.405422;Kurtosis_quant_start=-1.085505;Kurtosis_quant_stop=2.944347;SVTYPE=INS;SUPTYPE=AL,SR;SVLEN=2202;STRANDS=+-;RE=6;REF_strand=6;AF=1	GT:DR:DV	1/1:0:6
chr1	106311790	660	CATATAATCATCTATGATTATACATGATATTATATATCATATAATCATATGTGATTATACATGATATTATATATCATATAATCATATGTGATTATACATGATATTATAT	N	.	PASS	IMPRECISE;SVMETHOD=Snifflesv1.0.11;CHR2=chr1;END=106311900;STD_quant_start=37.027017;STD_quant_stop=30.884192;Kurtosis_quant_start=1.175518;Kurtosis_quant_stop=0.456967;SVTYPE=DEL;SUPTYPE=AL;SVLEN=-110;STRANDS=+-;RE=6;REF_strand=6;AF=1	GT:DR:DV	1/1:0:6
chr1	106330922	661	N	TTTTTTTTTTTTTTTTTTTTTTTGAGACGGAGGTCTCGCTCTATCGCCCAGGCTGGAGTGCAGTGGCCGCGATCTCGGCTCACTACAAGCTCCGCCTCGGGTTCACGCCATTCTCCTGCCTCAGCCTCCCGAGTAGCTGGGGCTACAGGCGCCCGCCACTACGCCCGGCTAATTTTTTGTA	.	PASS	IMPRECISE;SVMETHOD=Snifflesv1.0.11;CHR2=chr1;END=106330922;STD_quant_start=6.035609;STD_quant_stop=16.690459;Kurtosis_quant_start=1.278800;Kurtosis_quant_stop=-0.411729;SVTYPE=INS;SUPTYPE=AL;SVLEN=165;STRANDS=+-;RE=7;REF_strand=7;AF=1	GT:DR:DV	1/1:0:7
chr1	106353353	662	TATATATATATATAGAGAGAGAGAGAGAGAGAGAGAGAGAGAGA	N	.	PASS	PRECISE;SVMETHOD=Snifflesv1.0.11;CHR2=chr1;END=106353397;STD_quant_start=3.722518;STD_quant_stop=9.289010;Kurtosis_quant_start=0.428951;Kurtosis_quant_stop=-0.164817;SVTYPE=DEL;SUPTYPE=AL;SVLEN=-44;STRANDS=+-;RE=7;REF_strand=7;AF=1	GT:DR:DV	1/1:0:7
chr1	106504004	663	N	AATATATATAATATATATATATTATAATATTATGGCATAATATATATAATATATATTATATATATTATATATATTATATATATAATATATATTATATATATTATATATAATATATATGAATATATATAATATATATAATATATATAATATATATAATATATATAATATAATATATATATATATATAATATATATAATATATATTATATATATTATATAATATAATATATATAATATATATTATATATGAGTTATATATAATATAATATATATAATATATATATTATATTATATATAATATATATATTATATAATATATATATTATATAATATAATATATATAATATATTATATATATTATATATTATATATATAATATATATAATAGATAAAATATATATAATATATTATATATTATATATATAAATATATATATATATTATATATATAAATTATATATATATATTTATATATATAATATATAAT	.	PASS	IMPRECISE;SVMETHOD=Snifflesv1.0.11;CHR2=chr1;END=106504004;STD_quant_start=15.313393;STD_quant_stop=16.787892;Kurtosis_quant_start=-0.133155;Kurtosis_quant_stop=-0.309760;SVTYPE=INS;SUPTYPE=AL;SVLEN=485;STRANDS=+-;RE=6;REF_strand=6;AF=1	GT:DR:DV	1/1:0:6
chr1	106505934	664	N	GTGTGTATATATACGTATATATAATATATATGTGTGTATATATACGTATATATATACGTATATATGTGTGTATATATACGATATATATACGTATATATAAAGTATATACGTATATATATATTATAGAGGTGTGTGTATATATACGTATATACGTATATGTGTATATATACGTATATATACGTATATATGTGGGAAGTGGCGCATACGTATATATACAGAGTATATGTGTGTGTATATATACGTATATATACGTATGTGTGTATATAGCAGATATACACATATATGTGTGTATATATGATATACACATATATATGTGTATATATGTATATACACATATATATGTGTGTATAGTGTATATACACACATATATGTGTGGAGAGAGGAGAGCAGAGTAGAGAGTATGTATATACATATATATGTGTGTATATATTCACATATATACACATATATGTGTGTATATATTCACATATATACACATATATGTGTGTATATATTCACATATATACACATATATGTGTATATATTCACATATATATACATATATATGTGTATATATTCATGGCTATATACACATATATATGTGTGTATATATTCACGTATATATATGAAGAGAGTAGGTATATATATTGCATATATATTATTATATGTAT	.	PASS	IMPRECISE;SVMETHOD=Snifflesv1.0.11;CHR2=chr1;END=106505934;STD_quant_start=2.581989;STD_quant_stop=79.928093;Kurtosis_quant_start=1.920000;Kurtosis_quant_stop=2.668567;SVTYPE=INS;SUPTYPE=AL;SVLEN=677;STRANDS=+-;RE=6;REF_strand=6;AF=1	GT:DR:DV	1/1:0:6
chr1	106761073	665	N	TGCCATGTTTTTGCATTTTTGTGCTTTTGTTTGTAATTATGCTGTTTAAAATGACACCCAAG	.	PASS	IMPRECISE;SVMETHOD=Snifflesv1.0.11;CHR2=chr1;END=106761073;STD_quant_start=7.500000;STD_quant_stop=10.422332;Kurtosis_quant_start=4.686400;Kurtosis_quant_stop=3.540009;SVTYPE=INS;SUPTYPE=AL;SVLEN=62;STRANDS=+-;RE=8;REF_strand=8;AF=1	GT:DR:DV	1/1:0:8
chr1	107403789	666	GGAAGGAAGGAAGGAAGGAAGGAAGGAAGGAAGGAAGGAAGGAAGGAAGGAGGGAGG	N	.	PASS	IMPRECISE;SVMETHOD=Snifflesv1.0.11;CHR2=chr1;END=107403830;STD_quant_start=12.601587;STD_quant_stop=14.896308;Kurtosis_quant_start=-1.271979;Kurtosis_quant_stop=-1.538342;SVTYPE=DEL;SUPTYPE=AL;SVLEN=-41;STRANDS=+-;RE=12;REF_strand=12;AF=1	GT:DR:DV	1/1:0:12
chr1	107654797	667	N	GATAGATAGATAGATAGATAGATAGATGAATATAGATAGATGAAT	.	PASS	IMPRECISE;SVMETHOD=Snifflesv1.0.11;CHR2=chr1;END=107654797;STD_quant_start=17.765134;STD_quant_stop=14.560220;Kurtosis_quant_start=-1.088501;Kurtosis_quant_stop=-0.973710;SVTYPE=INS;SUPTYPE=AL;SVLEN=43;STRANDS=+-;RE=14;REF_strand=14;AF=1	GT:DR:DV	1/1:0:14
chr1	107724174	668	N	GGTGGCTTTAAACATTTCTTCCAGAATCCTTTTCAA	.	PASS	PRECISE;SVMETHOD=Snifflesv1.0.11;CHR2=chr1;END=107724174;STD_quant_start=3.291403;STD_quant_stop=2.415229;Kurtosis_quant_start=2.818225;Kurtosis_quant_stop=0.227755;SVTYPE=INS;SUPTYPE=AL;SVLEN=35;STRANDS=+-;RE=6;REF_strand=6;AF=1	GT:DR:DV	1/1:0:6
chr1	108565761	669	N	TATATATATATATATATATATATATATATATATATA	.	PASS	IMPRECISE;SVMETHOD=Snifflesv1.0.11;CHR2=chr1;END=108565761;STD_quant_start=10.206207;STD_quant_stop=9.165151;Kurtosis_quant_start=3.000000;Kurtosis_quant_stop=2.537132;SVTYPE=INS;SUPTYPE=AL;SVLEN=36;STRANDS=+-;RE=6;REF_strand=6;AF=1	GT:DR:DV	1/1:0:6
chr1	109218673	670	N	TCTCTGCCCGGGCCAGCCGCCTGGCCCGGGAGTGGGAGGTGGGGGTCAGCCACCTGGGCCCGGGAGGGAGGTGGGGGGCCAGCCCCCGCCCGCCAGCCGCCCTGCCTGGGAGGTGAGGCGCTGCCCGGCCGCCTCTACTGGGAAGTGAGAGAGC	.	PASS	IMPRECISE;SVMETHOD=Snifflesv1.0.11;CHR2=chr1;END=109218675;STD_quant_start=15.342751;STD_quant_stop=19.766133;Kurtosis_quant_start=-1.648925;Kurtosis_quant_stop=-1.146709;SVTYPE=INS;SUPTYPE=AL;SVLEN=139;STRANDS=+-;RE=21;REF_strand=21;AF=1	GT:DR:DV	1/1:0:21
chr1	109232232	671	N	TATTATATATATATATATATATATATATATATATATATATATATATATATATATATATATATATATATAATGTGAA	.	PASS	PRECISE;SVMETHOD=Snifflesv1.0.11;CHR2=chr1;END=109232232;STD_quant_start=1.000000;STD_quant_stop=5.108816;Kurtosis_quant_start=0.708609;Kurtosis_quant_stop=-0.546210;SVTYPE=INS;SUPTYPE=AL;SVLEN=71;STRANDS=+-;RE=16;REF_strand=16;AF=1	GT:DR:DV	1/1:0:16
chr1	109596114	672	AGCTGCCCCGTCCAGGAGGTGGGGGGCAGCCCCCACCCGGCCAGCCGCCCCGTCCAGGAGGGAGGTCGTGGGCAACCCCCGCCCGGC	N	.	PASS	PRECISE;SVMETHOD=Snifflesv1.0.11;CHR2=chr1;END=109596201;STD_quant_start=4.393177;STD_quant_stop=4.012481;Kurtosis_quant_start=1.809175;Kurtosis_quant_stop=2.290795;SVTYPE=DEL;SUPTYPE=AL;SVLEN=-87;STRANDS=+-;RE=17;REF_strand=17;AF=1	GT:DR:DV	1/1:0:17
chr1	109597709	673	GTTTTTGTTTTTTTTTTTTTTTTTTTTTTTTTTTTTTTTTTTTTTTTTGAGACGGAGTCTCGCTGTCGCCCAGGCTGGAGTGCAGTGGCGCAATCTCGGCTCACTGCAGGCTCCGCCCCCTGGGGTTCACGCCATTCTCCTGCCTCAGCCTCCCGAGTAGCTGGGACTACAGGCGCCCGCCACCTCGCCCGGCTAATTTTTTGTATTTTTAGTAGAGACGGGGTTTCACCGTGTTAGCCAGGATGGTCTCGATCTCCTGACCTCGTGATCCGCCCGCCTCGGCCTCCCAAAGTGCTGGGATTACAGGCGTGAGCCACCGCGCCCGGCCTTGTTTTTGT	N	.	PASS	PRECISE;SVMETHOD=Snifflesv1.0.11;CHR2=chr1;END=109598051;STD_quant_start=5.966574;STD_quant_stop=5.079370;Kurtosis_quant_start=3.838385;Kurtosis_quant_stop=5.885239;SVTYPE=DEL;SUPTYPE=AL,SR;SVLEN=-342;STRANDS=+-;RE=20;REF_strand=20;AF=1	GT:DR:DV	1/1:0:20
chr1	109614580	674	TATATATATATATATATACACACATATATATATATATATATATATATATATATATACACACACATATATATATATATATATATATACACACACATATATATATATATATATATATATACACACACATATATATAT	N	.	PASS	IMPRECISE;SVMETHOD=Snifflesv1.0.11;CHR2=chr1;END=109614717;STD_quant_start=26.617663;STD_quant_stop=22.449944;Kurtosis_quant_start=0.340610;Kurtosis_quant_stop=0.323682;SVTYPE=DEL;SUPTYPE=AL;SVLEN=-137;STRANDS=+-;RE=11;REF_strand=11;AF=1	GT:DR:DV	1/1:0:11
chr1	109656017	675	AGAGAGAGAGAGAGAGAGAGAAAGAGAGAGAGAGAGAGAGAGAGAGAGAGA	N	.	PASS	IMPRECISE;SVMETHOD=Snifflesv1.0.11;CHR2=chr1;END=109656067;STD_quant_start=13.271882;STD_quant_stop=14.662878;Kurtosis_quant_start=-1.094129;Kurtosis_quant_stop=-0.806292;SVTYPE=DEL;SUPTYPE=AL;SVLEN=-50;STRANDS=+-;RE=7;REF_strand=7;AF=1	GT:DR:DV	1/1:0:7
chr1	109719787	676	N	CGGCGGACAGGCCCTCCTGCCTCCAGGCGGCTGGCGGGTGGGGCTGACCACCCCCACCTCCCTCCCGGGCCCAGGCTGGCAGGCAGAGGGCTCCTCACTTCCCAGTA	.	PASS	IMPRECISE;SVMETHOD=Snifflesv1.0.11;CHR2=chr1;END=109719790;STD_quant_start=62.149819;STD_quant_stop=47.444705;Kurtosis_quant_start=5.929734;Kurtosis_quant_stop=5.509291;SVTYPE=INS;SUPTYPE=AL;SVLEN=115;STRANDS=+-;RE=10;REF_strand=10;AF=1	GT:DR:DV	1/1:0:10
chr1	109720138	677	N	TCACTTCCTAGATGGGATGGCGGTCGGCAGAGA	.	PASS	IMPRECISE;SVMETHOD=Snifflesv1.0.11;CHR2=chr1;END=109720139;STD_quant_start=7.949843;STD_quant_stop=10.143964;Kurtosis_quant_start=1.362240;Kurtosis_quant_stop=1.701468;SVTYPE=INS;SUPTYPE=AL;SVLEN=33;STRANDS=+-;RE=14;REF_strand=14;AF=1	GT:DR:DV	1/1:0:14
chr1	109830873	678	CTTACTCTGTTGCCTAGGCTAGAGTGCAGTGGCGTGATCTCGGCTCACTGCAAGCTCCGCCTCCTGGGTTCACGCCATTCTGCTGCCTCAGCCTCCCGAGTAGCTGTGACTACAGGCGCCCGCCACCGCACCTGGCTAATTTTCTGTACTTTTAGTAGAGATGGGATTTCACCATGTTAGCCAGGATGGTCTTGATCTCCTGACCTCGTGATCCGCCCTCCTCGGTCTCCCAAAGTGCTGGGATTACAGGCGT	N	.	PASS	PRECISE;SVMETHOD=Snifflesv1.0.11;CHR2=chr1;END=109831124;STD_quant_start=1.581139;STD_quant_stop=1.449138;Kurtosis_quant_start=3.302731;Kurtosis_quant_stop=4.018437;SVTYPE=DEL;SUPTYPE=AL;SVLEN=-251;STRANDS=+-;RE=13;REF_strand=13;AF=1	GT:DR:DV	1/1:0:13
chr1	110053862	679	AAAAAAAAAAAAAAAAAAGAAAGAAAGAAAGAAAG	N	.	PASS	PRECISE;SVMETHOD=Snifflesv1.0.11;CHR2=chr1;END=110053893;STD_quant_start=0.534522;STD_quant_stop=4.535574;Kurtosis_quant_start=0.500000;Kurtosis_quant_stop=-0.148148;SVTYPE=DEL;SUPTYPE=AL;SVLEN=-31;STRANDS=+-;RE=7;REF_strand=7;AF=1	GT:DR:DV	1/1:0:7
chr1	110187182	680	N	<DEL>	.	PASS	IMPRECISE;SVMETHOD=Snifflesv1.0.11;CHR2=chr1;END=110191449;STD_quant_start=28.794097;STD_quant_stop=15.368800;Kurtosis_quant_start=-1.117847;Kurtosis_quant_stop=-1.344758;SVTYPE=DEL;SUPTYPE=SR;SVLEN=-4267;STRANDS=+-;RE=16;REF_strand=16;AF=1	GT:DR:DV	1/1:0:16
chr1	110267691	681	N	AAGGGAAGGGAAGGAAGGAAGGGAAGGGAAGGAGGGGAGGAGGGGAGGGAGGAGGAGGGAGGGAGGGAAG	.	PASS	IMPRECISE;SVMETHOD=Snifflesv1.0.11;CHR2=chr1;END=110267702;STD_quant_start=10.251829;STD_quant_stop=17.210462;Kurtosis_quant_start=-1.278546;Kurtosis_quant_stop=-0.869045;SVTYPE=INS;SUPTYPE=AL;SVLEN=70;STRANDS=+-;RE=11;REF_strand=11;AF=1	GT:DR:DV	1/1:0:11
chr1	110663084	682	N	<DUP>	.	PASS	IMPRECISE;SVMETHOD=Snifflesv1.0.11;CHR2=chr1;END=110663285;STD_quant_start=34.209648;STD_quant_stop=5.118594;Kurtosis_quant_start=6.933556;Kurtosis_quant_stop=-0.500437;SVTYPE=DUP;SUPTYPE=SR;SVLEN=201;STRANDS=-+;RE=10;REF_strand=10;AF=1	GT:DR:DV	1/1:0:10
chr1	111000661	683	TTTTTTTTTTTTTTTTTTTTTTTTTTTTTTTTTTTTTTTTTTTTTTTTTTT	N	.	PASS	PRECISE;SVMETHOD=Snifflesv1.0.11;CHR2=chr1;END=111000694;STD_quant_start=1.060660;STD_quant_stop=8.085481;Kurtosis_quant_start=5.000000;Kurtosis_quant_stop=0.924381;SVTYPE=DEL;SUPTYPE=AL;SVLEN=-33;STRANDS=+-;RE=8;REF_strand=8;AF=1	GT:DR:DV	1/1:0:8
chr1	111311868	684	N	TATATATATATATATATATATATATATATATA	.	PASS	PRECISE;SVMETHOD=Snifflesv1.0.11;CHR2=chr1;END=111311868;STD_quant_start=7.720104;STD_quant_stop=7.183314;Kurtosis_quant_start=0.812891;Kurtosis_quant_stop=0.942221;SVTYPE=INS;SUPTYPE=AL;SVLEN=34;STRANDS=+-;RE=10;REF_strand=10;AF=1	GT:DR:DV	1/1:0:10
chr1	111316416	685	GAGAGAGAGGAGAGAGAGAAGAGAGAGAGGTGAGAGAGAAGAGAGAGAGAGGAGAGAGAGAAGAGAGAGAGGTGAGAGAGAAGAGAGGAGAGAGAAGAG	N	.	PASS	IMPRECISE;SVMETHOD=Snifflesv1.0.11;CHR2=chr1;END=111316540;STD_quant_start=17.055791;STD_quant_stop=22.862633;Kurtosis_quant_start=-0.078886;Kurtosis_quant_stop=-0.520210;SVTYPE=DEL;SUPTYPE=AL;SVLEN=-124;STRANDS=+-;RE=12;REF_strand=12;AF=1	GT:DR:DV	1/1:0:12
chr1	111788429	686	TTTCCTTTCCTCTCCTCTCCTCTCCTCTCCGCTACT	N	.	PASS	PRECISE;SVMETHOD=Snifflesv1.0.11;CHR2=chr1;END=111788465;STD_quant_start=2.738613;STD_quant_stop=4.795832;Kurtosis_quant_start=3.408106;Kurtosis_quant_stop=2.956690;SVTYPE=DEL;SUPTYPE=AL;SVLEN=-36;STRANDS=+-;RE=14;REF_strand=14;AF=1	GT:DR:DV	1/1:0:14
chr1	111802595	687	N	GTGTAGGGGTGGGTTGTTCCTACACACCTGTGGGGTGTTTACAAGGTGGGACGAGATTTGGAAAAGAAAAGACACACAGAGACAAAGTATAGAGAAAGAAATAAGGGGACCTGGGAACCAGCGTTCAGCATATGGAGGATCCCTGCCAGCCTCTGAGTTCCTCCCTTTAGTATTTATTGATCATCCGTGGGTGTTTCTCAAAGAGGGGGATGTGTCAGGGTCACAAGACAATTGTGGGAGAGGGTCAGCAGACAAAACACGTGAACAAAGGTCTTGCATCATAGACAATGTAAAGGATTAAGTGTTGTGCTTTAGATATGCATACATAAACATCTCAATGCTTTACAAAGCAGTATTGCTGCCCGCAGGTCCCAATCTCCAGCCCTAAGGCGGTTTTTTCCTTATCTCAGTAGATGGAGCATACAATCGGGTTTTATACCGAGACATTCCATTGCCTAGGACAGGCAGGAGACAGATGCCTTCCTCTTGTCTCAACTGCAAGAGGCATTCCTTCCTCTTTTTTACTAATCTCAGCACAGACCCTTTACGGGTAAGTCAATGGGTTGGGGATGGTCAGGTCTTTCCCTTCCCACGAGGCCATATTTCAGACTATCACATGGGGAGAAACCTTTGACAATACCTGGCTTCTAGGCAGAGGTCCCTGCGGCCTCCGGCAGTTTTGTGTCCCTGGGTACTTGAGATTAGGAGTGGTGATGACTCTAAGGAGCATGCTGCCTTCAAGTAATCTGTTTAACAAAGCACATCTTTCACCGCCCTAATCCATTTAACTCTGGAGTTGACACAGCACATTACTCTTCAGACAGCACGGGGTTGGGGTAAGGTTATAGATTAACAGAATCTCAAGGCAGAAGAATTTTCTTAGCACATAACAAAATGGGAGTCTCCTATACTACTTCTTTCTACACAGACACAGTAACAATCTGATCTCTTGCTTTTCCCCACAAAA	.	PASS	PRECISE;SVMETHOD=Snifflesv1.0.11;CHR2=chr1;END=111802595;STD_quant_start=0.547723;STD_quant_stop=9.721111;Kurtosis_quant_start=3.362955;Kurtosis_quant_stop=0.053487;SVTYPE=INS;SUPTYPE=AL,SR;SVLEN=956;STRANDS=+-;RE=15;REF_strand=15;AF=1	GT:DR:DV	1/1:0:15
chr1	112087427	688	N	CTTCTGGGTATATCCATTTGGTACATACCCAATTTCTTGGGTATATCCACTTGGTACATACCCACTTCTGGGTATATCCACTTGGTACATACCCACCTCTCTTGGGTATATCCACTTGGTACATACCCAATTTCTTGGGTATATCCACTTGGTACATACTCCAATTTCTAATATATCCACCTCTTAAGTACATATCA	.	PASS	IMPRECISE;SVMETHOD=Snifflesv1.0.11;CHR2=chr1;END=112087427;STD_quant_start=72.203878;STD_quant_stop=69.969279;Kurtosis_quant_start=0.142047;Kurtosis_quant_stop=0.749078;SVTYPE=INS;SUPTYPE=AL;SVLEN=174;STRANDS=+-;RE=12;REF_strand=12;AF=1	GT:DR:DV	1/1:0:12
chr1	112283593	689	AAAAAAAAAAAAAAAAAAAAAAAAAAAAAAAAA	N	.	PASS	PRECISE;SVMETHOD=Snifflesv1.0.11;CHR2=chr1;END=112283626;STD_quant_start=2.474874;STD_quant_stop=5.338539;Kurtosis_quant_start=5.000000;Kurtosis_quant_stop=0.085873;SVTYPE=DEL;SUPTYPE=AL;SVLEN=-33;STRANDS=+-;RE=8;REF_strand=8;AF=1	GT:DR:DV	1/1:0:8
chr1	112548375	690	TTTCTTTCTTTCTTTCTTTCTTTCTTTCTTTCTTTCTTTCTTTCTTTCT	N	.	PASS	PRECISE;SVMETHOD=Snifflesv1.0.11;CHR2=chr1;END=112548420;STD_quant_start=4.123106;STD_quant_stop=7.899367;Kurtosis_quant_start=-1.242789;Kurtosis_quant_stop=-2.011667;SVTYPE=DEL;SUPTYPE=AL;SVLEN=-45;STRANDS=+-;RE=17;REF_strand=17;AF=1	GT:DR:DV	1/1:0:17
chr1	112835105	691	GCAAAATAAAAGAGGACACAAACAACTCTCCCTCTCCCTCTCCCTCTCCCTCTCCCTCTCCCTCTCCCTCTCCCTCTCCCTCTCCCTCTCCCTCTCCCTCTCCCTCTCCCTCTCCCTCTCTCCCTCTCCCTCTCTCTCCACGGTCTCCTTCCACGGTCTCCCTCTGATGCCGAGCCGAAGCTGGACTGTACTGCTGCGATCTCGGCTCACTGCAACCTCCATGCCTGATTCTCCCGCCTCAGCCTGCCGAGTGCCTGCGATTGCAGGCGCGCGACGCCACGCCTGACTGGTTTTCGTTTTTTTTTGGTGGAGACGGGGTTTTGCTGTGTTGGCCGGGCTGGTCTCCAGCTCCTAACCGCGAGTGATCCGCCAGCCTCGGCCTCCCGAGGTGCCGGGATGGCAGACGGAGTCTCGTTCACTCAGTGCTCAATGGTGCCAAGGCTGGAGTGCAGTGGCGTGATCTCGGCTCGCTACAACCACCTCCCAGCCGCCTGCCTTGGCCTCCCAAAGAGCCCAGATTGCAGCCTCTGCCCGGCCGCCACCCCGTCTGGGAAGTGAGGAGCGTCTCTGCCTGGCCGCCCATCATCTGGGATATGAGGAGCCCCTCTGCCTGGCTGCCCAGTCTGGAAAGTGAGGAGCGTCTCTGCCCGTCCGCCATCCCATCTAGGAAGCGAGGAGCGCCACTTCCCCGCCGCCATCCCATCTAGGAAGTGAGGAGCGTCTCTGCCCGGCCGCCCATCGTCTGAGAGGTGGGGAGCACCTCTGCCCCGCCACCCTGTCTGGGATGTGAGGAGCGCCTCTGCCCGGCCGCCCCGTCTGAGAAGTGAGGAAACCCTCTGCCTGGCAACCGCCCCGTCTGAGAAGTGAGGAGCCCCTCCGTCCAGCAGCCACCCCGTCTGGGAAGTGAGGAGCGTCTCCGCCCGGCAGCCACCCCGTCCGGGAGGGAGGTGGGGGGGGGTCAGCCCCCCGCCCGGCCAGCCGCCCCGTCCGGGAGGTGAGGGGCTCCTCTGCCCGGCCGCCCCTACTGGGAAGTGAGGAGCCCCTCTGCCCGGCCGGTCGCCCCGTCCAGGAGGGAGGTGGGGGGGTCAGCCCCCCGCCCGGCCAGCCGCCCAGTCCGGGAGGGGGGAGGGGGGGTCAGCCCCCTGCCCGGCCAGCTGCCCCGTCCGGGAGGGAGGTGGGGGGATCAGCCCCCCGCCTGGCCAGCCGCCCCGTCCGGGAGGTGAGGGGCGCCTCTGCCCGGCCGCCCCTACTGGGAAGTGAGGAGCCCCTCTGCCCGGCCAGCCGCCCCGTCCGGGAGGGAGGTGGGGGGGTCAGCCCCCCGCCCGGCCGGCCGCCCCGTCCGGGAGGTGAGGGGCGCCTCTGCCCGGCCGCCCCTACTGGGAAGTGAGGAGCCCCTCTGCCCGGCCAGCCGCCCAGTCCGGGAGGGAGGTGGGGGGATCAGCCCCCCGCCCGGCCAGCCGCCCAGTCCGGGAGGGAGGTGGGGGGTCAGCCCCTCGCCCGGCCAGCCGCCCCGTCCGGGAGGGAGGTGGGGGGGGTCAGCCCCCCGGCCCGGCCAGCCGCCCCGTCCGGGAGGGGGGAGGGGGAGTCAGCCCCCTGCCCGGCCAGCCGCCCCGTCCGGGAGGGAGGTGGGGGGGTCAGCCCCCCGCCCGGCCAGCCGCCCCGTCCGGGAGGGAGGTGGGGGGATCAGCCCCCCGCCTGGCCAGCCGCCCTGTCCGGGAGGTGAGGGGCGCCTCTGCCCGGCCGCCCCTACTGGGAAGTGATGAGCCCCTCTGCCCGGCCAGCCGCCCCGTCCGGGAGGGAGGCGGCGGGGGGTGGTCGGCCAGCCGCCCCGTCCGGGAGGGAGGTGGAGGGGTCAGCCCCCCGCCCGGCCAGCCGCCCCGTCCGGGAGGGAGGTGGGGGGATCAGCCCCCCGCCTGGCCAGCCGCCCCGTCCGGGAGGGAGGTGGGGGGATCAGCCCCCCGCCTGGCCAGCCACCCAGTCCGGGAGGTGAGGGGCGCCTCTGCCCGGCCGCCCCTACTGGGAAGTGAGGAGCCCCTCTGCCCGGCCACGACCCCGTCTGGGAGGTGTGCCCAGCGGCTCATTGGGGATGGGCCATGATGACAATGGCGGTTTTGTGGAATAGAAAGGCGGGAAGGGTGGGGAAAAAATTGAGAAATCGGATGGTTGCCGGGTCTGTGTGGATAGAAGTAGACATGGGAGACTTTTCATTTTGTTCTGTACTAAGAAAAATTCTTCTGCCTTGGGATCCTGTTGATCTGTGACCTTATCCCCAACCCTGTGCTCTCTGAAACATGTGCTGTGTCCACTCAGGGTTAAATGGATTAAGGGCGGTGCAAGATGTGCTTTGTTAAACAGATGCTTGAAGGCAGCATGCTCCTTAAGAGTCATCACCACTCCCTAATCTTAAGTACCCAGAGACACAAACACTGCGGAAGGCCGCAGGGTCCTCTGCCTAGGAAAACCAGAGACCTTTGTTCACTTGTTTATCTGCTGACCTTCCCTCCACTATTGTCCTATGACCCTGCCAAATCCCCTTCTGCGAGAAACACCCAAGAATGATCAATAAAAAAAAAAAAAAAAAA	N	.	PASS	IMPRECISE;SVMETHOD=Snifflesv1.0.11;CHR2=chr1;END=112837672;STD_quant_start=10.862780;STD_quant_stop=10.554620;Kurtosis_quant_start=-1.706527;Kurtosis_quant_stop=-2.249004;SVTYPE=DEL;SUPTYPE=AL,SR;SVLEN=-2567;STRANDS=+-;RE=15;REF_strand=15;AF=1	GT:DR:DV	1/1:0:15
chr1	113182856	692	GGGGCGCCTCTGCCCGGCCGCCCCTACTGGGAAGTGAGGAGCCCCTCTGCCCGGCCAGCCGCCCCGTCCGGGAGGGAGGTGGGGGGGTCAGCCCCCCGCCCGGCCAGCCGCCCCGTCCGGGAGGGAGGTGGGGGTGAGCCCCCCACCCGGCCAGCCGCCCCGTCCGGGAGGTGAGGGGC	N	.	PASS	IMPRECISE;SVMETHOD=Snifflesv1.0.11;CHR2=chr1;END=113183035;STD_quant_start=31.114305;STD_quant_stop=30.086542;Kurtosis_quant_start=3.041754;Kurtosis_quant_stop=2.048216;SVTYPE=DEL;SUPTYPE=AL;SVLEN=-179;STRANDS=+-;RE=15;REF_strand=15;AF=1	GT:DR:DV	1/1:0:15
chr1	113316935	693	N	AAATGGCCCGGCCAGGCCGCCTGGGCCAGGAGGTGGAGGCTCTGCCCGGTCAGCCTACTGGGAAGTGAGGGAGCCCTCCTGCCCGGCCAGCCGCCTGGGTCCGGAGGGAGGTGGGTGTCGTACCCCTGGCCTGCCAGCCGCCTCAGTCCGGAGAGGCA	.	PASS	IMPRECISE;SVMETHOD=Snifflesv1.0.11;CHR2=chr1;END=113316936;STD_quant_start=80.232786;STD_quant_stop=72.517584;Kurtosis_quant_start=-1.477097;Kurtosis_quant_stop=-1.326546;SVTYPE=INS;SUPTYPE=AL;SVLEN=153;STRANDS=+-;RE=12;REF_strand=12;AF=1	GT:DR:DV	1/1:0:12
chr1	113542254	694	N	GATTACAGAATGATGAGACTCTGGGAGGCAGAGGTTGCGAGCCAAGATCAAGGCCATTGCACTCCAGCCTGGGCAACAACAGCAAAACCCGCCTCAAAAAAAAAAAAAAAAAGTTTAGGAAGACAGAATGTCTCAGAGGCAAATGCTGTTGGTGTTTATCCAAGTGTTTGTAGGTAAGAGGTTCTTTACTCAGCCTGTTCCATTCTGGAAGTGGCTGCTTTGGAGTTGAACGGCTTGAATCTATCATGGCCTGTAAATATTTATTAAATAGGCCAGGCACGGTGGCTCATGCCTGTAATCCCAGCATTCTGGAAGCCAAAGTGGGCAGATCACTTGAGGTCAGGAGTTCAAGACCAGCCTGGCCAACATAGTGAAACCCCATCTCTATCAAAAGAAAAACACAAAAATTAGCTGGGTGTGGTGGTGTGCACCTGTAGTCCCATCTATTTGGGAGGCTGAGGCAGGAGAATTGCTCAAACCCTGGAGGTGGAGGCTACAGCATTGAGATTGCACCACTGCACTCTAGCCTGGGTGACACAGTGAGACCCTGTCTCAAAAAAAAAAAAAAAAAAAGTTTATTAAATAAAACAGATTTGTTTACTCTCTGTAAGCAACCTACTCTTACCATCTGACTTCCCAAGTGCTGCTCACAGGACATGAATGTTTTGACCCTTGGCCATTATATTTTTCTTTTTCTATTCAAAATTTTATGAATAAACTGGTATTCTGGTTTTGGAATACCAGCCTCTGGAAGCTTGAGTCTGCTTCTTGGGGAGATAAACCAGAATCTATGTGTTAGCTGATTGATTTCTAAGCCTATATGGCTGTGTGGACTGTGAACCTCACCCTGGTGAATCAAGGTAAGACTTGCCACAGAGGAACTTTTGGGGTCCACAAACTCCTGACTGGCTGGATTTGGCCTGTATCCTTCCTTACTGAGACTTCTAAAGCTATCAGGCCTAGTGAAGATTACATATATCTTGTAAGTTCGAGGAATAGTATGGATAAAATTATGTTCGGATTTTGGTTTGGAGTTAGAGAGACTTAGTACATCCTTCCATTTTACCTGAAACAAATTGTCCAATATTTCTGTGCCTTAATCTTCTCATCTGTAAATTGAAGATAAATAAGAATGTCTACTTGTTAGAACTCATTAGAGAAAAAATGAAACAGCATGTTAAGTAATTTCATGTAGTGCCCAACATAAATACATGCTCAATAACCACTAATTTCTCCATGAGTAGAGAAACTCAAACTGTTTTTTCTTCTTTTCTTCTCTTACACAACAAATCCGGAAGCACAGAGTTCTCTAGACCAATTTTGTGGGGGTTTTCCCCACAAACCCAGCATAGTGTTTGATATTCTCAAAACAGACACCAGCTGAATGTGGATGTCCTGTAATTTAATTCAATTCTGACACTACCTTGAGATAGCCTCAGATACCACAAGTTGAGGGACTGCCTTTCAGATTTAAACCAGTTCCTAAGACTGCCCCCAGCTTCTGAGGCCAATTGCAAGTTACAGGTTGTTTTACCTCTGCTTCTGACTGATCAGCTATAAATCAGGAGACTCCATCACCCCCTCCTTGAATTCGACACTTTACTAGAACAGCTCACAGAACTCAGGGAAATGCATTTATGCTACTGGTTTATTATAAAGGATATTATAGTTCAAGTACCTGTGGCTGAGCCTATAACTCAGCACTTCTCGGGAGGCTGGGGCAGGTGGATCGCTGGAGGTCAGCAGCTGAGACCAGCCTCGCCAACATGGCTTAAAACCCCATCTCCACTCAGTAAAATACAAAATTAGCCAGGGCGTAGGTGGCTCATGCCTGTAGTCCCAGCT	.	PASS	IMPRECISE;SVMETHOD=Snifflesv1.0.11;CHR2=chr1;END=113542278;STD_quant_start=25.377155;STD_quant_stop=53.658976;Kurtosis_quant_start=-1.425302;Kurtosis_quant_stop=-1.414619;SVTYPE=INS;SUPTYPE=AL,SR;SVLEN=1790;STRANDS=+-;RE=7;REF_strand=7;AF=1	GT:DR:DV	1/1:0:7
chr1	113611339	695	GCGCTAGAAAAAGTAAATTATGGGAGTCGGCGCCGGCGAGCGCCGCCCGGGAGGCAGCGGCTGGAGGAGCGGACGGGCCCCGCGGGGCCCGAGGGCAAGGAGCAGCCGCCTGCCTTGGCCTCCCAAAGTGCCGAGATTGCAGCCTCTGCCCGGCTGCCACCCCGTCTGGGAAGTGAGGAGTGTCTCTGCCTGGCCGCCCATCGTCTGGGATGTGAGGAGCCCCTCTGCCTGGCTGCCCAGTCTGGAAAGTGAGGAGCGTCTCCGCCCGGCCGCCATCCCATCTAGGAAGTGAGGAGCGCCTCTTCCCAGCCGCCATCACATCTAGGAAGTGAGGAGCGTCTCTGCCCGGCCGCCCATCGTCTGAGATGTGGGGAGCGCCTCTGCCCCGCCGCCCCATCTGGGATGTGAGGAGCGCCTCTGCCCGGCCGAGACCCCGTCTGGGAGGTGAGGAGCGTCTCTGCCCGGCCGCCCCGTCTGAGAAGTGAGGAGACCCTCTGCCTGGCAACCACCCCGTCTGAGAAGTGAGGAGCCCCTCCACCCGGCAGCTGCCCCGTCTGAGAAGTGAGGAGCCTCTCCGCCCGGCAGCCACCCCATCTGGGAAGTGAGGAGCGTCTCCGCCCGGCAGCCACCCCGTCCGGGAAGGAGGTGGGGGGGGGTCAGCCCCCCGCCCGGCCAGCCGCCCCATCCGGGAGGGAGGTGGGGGGTCAGCCCCCACGCCCGGCCAGCCGTGCCATCCGGGAGGGAGGTGGGGGGGTCAGCCCCCCGCCTGGCCAGCCGTGCCATCCGGGAGGGAGGTGGGGGGGTCAGCCCCCCGCCCGGCCAGCTGCCCCGTCCGGGAGGTGAGGGGCGCCTCTGCCCGGCCGCCCCTACTGGGAAGTGAGGAGCTCCTCAGCCCAGCCAGCCAACCCGTCCGGGAGGGAGATGGGGGGGTCAGCCCCCCCACCCGGCCAGCCGCCCCGTCCGGTAGGGAGGTAGGGGGGTCAGCCCCCCGCCTGGCCAGCCGCCCCGTCCGGGAGGGAGGTGGGGGGGTCAGCCCTCCGCCCAGCCAGCCGCCCCGTCTGGGAGGTGAGGGGCGCCTCTGCCCAGCCGCCCCTACTGGGAAGTGAGGAGCCCCTCTGCCCGGCCAGCCGCCCCGTCCGGGAGGGAGGTGGGGGGGGTCAGCCCCCCGCCCGGCCAGCCGCCATGTCCGGGAGGGAGGTGGGGGGGTCAGCCCTCCGCCCGGCCAGCCGCCCCGTCTGGGAGGTGAGGGGCGCCTCTGCCCGGCCGCCCCTACTGGGAAGTGAGGAGCCCCTCTGCCCGGCCAGCCGCCCCGTCCGGGAGGGAGGTGGGGGGGTCGGCCCCCCGCCCGGCCAGCCGCCCCGTCCGGGAGGGAGGTGGGGGGGTCGGCCCCCCGCCCGGCCAGCCGCCCCGTCCGGGAGGGAGGTGGGGGGGGTCAGCCCCCCCGCCCAGCCAGCCGCCCTGTCCGGGAGGTGAGGGGCGCCTCTGCCCGGCCGCCCCTACTGGGAAGTGAGGAGCCCCTCTGCCCGGCCAGCCGCCCCGTCCGGGAGGGAGGTGGGGGGGTCGGCCCCCCGCCCGGCCAGCCGCCCCGTCCGGGAGGGAGGTGGGGGGGGTCGGCCCCCCTGCCCGGCCAGCCGCCCCGTCCGGGAGGTGAGGGGCGCCTCTGCCCGGCCAGCCGCCCCGTCCGGGAGGGAGGTGGGGGGGTCAGCCCCCCGCCCGGCCAGCCGCCCCGTCCGGGAGGGAGGTTGGGGGGTCAGCCCCCCGCCCGGCCAGCCGCCCCGTCCGGGAGGGAGGTGGGGGGGGTCAGCCCCCCTGCCCGGCCAGCCGCCCCGTCCGGGAGGTGAGGGGCGCCTCTGCCCGGCCGCCCCTACTGGGAAGTGAGGAGCCCCTCTGCCCGGCCACCACCCCGTCTGGGAGGTGTGCCCAACAGCTCATTGAGAACGGGCCAGGATGACAATGGCGGCTTTGTGGAATAGAAAGGCGGGAAAGGTGGGGAAAAGATTGAGAAATCGGATGGTTGCCGTGTCTGTGTAGAAAGAAGTAGACATGGGAGACTTTTCATTTTGTTCTGCACTAAGAAAAATTCCTCTGCCTTGGGATCCTGTTGATCTGTGACCTTACCCCCAACCCTGTGCTCTCTGAAACATGTGCTGTGTCCACTCAGGGTTAAATGGATTAAGGGCGGTGCAAGATGTGCTTTGTTAAACAGATGCTTGAAGGCAGCATGCTCGTTAAGAGTCATCACCACTCCCTAATCTCAAGTACCCAGGGACACAAACACTGCGGAAGGCCGCAGGGTCCTCTGCCTAGGAAAACCAGAGACCTTTGTTCACTTGTTTATCTGCTGACCTTCCCTCCACTATTGTCCCATGACCCTGCCAAATCCCCCTCTGTGAGAAACACCCAAGAATTATCAATAAAAAAATAAATTAAAAAAAAAAAAAAAAAACACATAT	N	.	PASS	PRECISE;SVMETHOD=Snifflesv1.0.11;CHR2=chr1;END=113613789;STD_quant_start=3.224903;STD_quant_stop=4.207137;Kurtosis_quant_start=-1.452940;Kurtosis_quant_stop=-1.801053;SVTYPE=DEL;SUPTYPE=AL,SR;SVLEN=-2450;STRANDS=+-;RE=16;REF_strand=16;AF=1	GT:DR:DV	1/1:0:16
chr1	113799626	696	GGGTAGTGATGTGATCACAACTCACTGCATCCTCGACCTCCCCGGGCTCAGGTGATTCTCCCACCTCAGCCGCCTGAGTAGCTGGGACTACAGGTGCACACCAGCACGCCCAACTAATTTTCTGTATTTTATGTAGAGATGGGGTTTCACTATGTTGCCAAGGCTGGTCTCGAACTCCTGGGCTCAAGCGATCTGCCTGCCTTGGCCTCCCAAAGTGCTGGGATTACAGGCATGAGCCACTGTGCCTGGAATTGTACCAATTTTTTAAAATGTTAAAAAAAAGTTTTTTACTATTTATCATGAACATGTTTAAACATTAGAGAGAATAGTATATTATCTATTAGAGAGAATAGTATAAAGAATCTCATGCACCCATCATTCAGCTTCCATAACTATCAACATCCCGTTATTCTTGTTTCAATTCTACCCAGCTGTACCACTTTTTTGGAGGCGAAAGTACT	N	.	PASS	PRECISE;SVMETHOD=Snifflesv1.0.11;CHR2=chr1;END=113800088;STD_quant_start=3.807887;STD_quant_stop=3.563706;Kurtosis_quant_start=2.922719;Kurtosis_quant_stop=2.908920;SVTYPE=DEL;SUPTYPE=AL;SVLEN=-462;STRANDS=+-;RE=12;REF_strand=12;AF=1	GT:DR:DV	1/1:0:12
chr1	113959057	697	N	TATATTAATTATATATGATTTATATAGTAATTATATAGAATTAATTTTATATATTAATTCTATATAGTTAATTATATTAATTTACAGTTAATATATATTAATATATAACTATATATTAATTATATATATTAATATATATTAATATATATTAATATATATATTAATATATATTAATTATATATATTAATT	.	PASS	IMPRECISE;SVMETHOD=Snifflesv1.0.11;CHR2=chr1;END=113959057;STD_quant_start=18.428239;STD_quant_stop=20.945167;Kurtosis_quant_start=0.896252;Kurtosis_quant_stop=1.146794;SVTYPE=INS;SUPTYPE=AL;SVLEN=199;STRANDS=+-;RE=14;REF_strand=14;AF=1	GT:DR:DV	1/1:0:14
chr1	114654349	698	N	GGGAGAATAATATTCACATGGGTTGCTTTTCAGGAGAAAATGAGTTAATTC	.	PASS	PRECISE;SVMETHOD=Snifflesv1.0.11;CHR2=chr1;END=114654349;STD_quant_start=1.449138;STD_quant_stop=1.140175;Kurtosis_quant_start=-1.656361;Kurtosis_quant_stop=0.148148;SVTYPE=INS;SUPTYPE=AL;SVLEN=52;STRANDS=+-;RE=12;REF_strand=12;AF=1	GT:DR:DV	1/1:0:12
chr1	115796897	699	GAGGTGGCCGAGGCGGGCGGATCACGAGGTCAGGAGATCGAGACCATCCCGGCTAAAACGGTGAAACCCCGTCTCTACTAAAAATACAAAAAAATTAGCCGGGCGTAGTGGCGGGCGCCTGTAGTCCCAGCTACTTGGGAGGCTGAGGCAGGAGAATGGCGTGAACCCGGGAGGCGGAGCTTGCAGTGAGCCGAGATCCCGCCACTGCACTCCAGCCTGGGCGACAGAGCGAGACTCCGTCTCAAAAAAAAAAAAAAAAAAAAAAAAAAAAAAAAAAAAAGAA	N	.	PASS	PRECISE;SVMETHOD=Snifflesv1.0.11;CHR2=chr1;END=115797180;STD_quant_start=6.062178;STD_quant_stop=6.254998;Kurtosis_quant_start=-1.293489;Kurtosis_quant_stop=-1.060693;SVTYPE=DEL;SUPTYPE=AL,SR;SVLEN=-283;STRANDS=+-;RE=8;REF_strand=8;AF=1	GT:DR:DV	1/1:0:8
chr1	116111184	700	TATAGAGGTTTCCTAAAAGTAACTTGGTATAGCCATAATGGAAAAA	N	.	PASS	PRECISE;SVMETHOD=Snifflesv1.0.11;CHR2=chr1;END=116111230;STD_quant_start=3.391165;STD_quant_stop=3.271085;Kurtosis_quant_start=-1.414183;Kurtosis_quant_stop=-1.918222;SVTYPE=DEL;SUPTYPE=AL;SVLEN=-46;STRANDS=+-;RE=21;REF_strand=21;AF=1	GT:DR:DV	1/1:0:21
chr1	116229486	701	TATCAATGAGGATAATAATAATATCTCTCTGACAGGGTTGTTGTGTAAGAATTACATTGAATATGGCAACAAGGCATGTAAATCGCATGGTAGAGAGTAGATGAGCTTGGCATGTGGTACATGTGTAACATTTGGTAGCTGTTTTTTTATAAGGACTTCTGTTTATATGTTGCACTATATGTGTATCCTGCTGGTTACATTGTCAACCAATAACTACCCTTAGGAAAGCAATGTAGAAATAGTAAGAAACCAAAAAGTTTTCTGTATTGATTCACTAATCTCTCTCCTAGGAAAACTATTTCCTACAATCATATATACACATGAATATACACAAAGGTGGTGTTTTGCAAAACAATCTGTAATCCTCCACAATGGAAATAATTTAAAACATAACAGTGGCTTATAAATTATGGTGTATCACCTGTTGAATCATGAAAGAATCTGTTAGAATAGTAAGTTACAAGAAATAGAATGCAGAAACATGTGAATACTGTGGTTGCAAATGAGGAAAATATGTCTGCAGGTATAAAATGATGGCTTGTACCATGTAGAACCAAAACAGTTGTTTTTCTTTTTACAAGATTTTAGAAAGTTTCCTGGTTGCTTTTTGTTTCATTTAAAAATTTTATACTTTTCTGAATTAAAAATAATAGCTGTTTTTGGTATAGAAATCCAAACATTAAAGAAAAGTATCATGCGGAAAATGAAGTTTTCAGCCCCTGCCCCAAAACAGTTTTTACCGATAAGGAGTTGGTATATATTCTTTCAAATATATGTAGATGTTTTTTAAGCTGAAATGGGAAAACAAAACAGAAATTGGGTCATTGCTCTCTCTTTCTCTGTGTGTGTGTGTGTGTGTGTGTGTGTGTGTGTGTGTGTGTGTGTAAACCACAGGCACACGCCACCATGCCTGGCAATTTTTGTATTTTTGTATTTTTTTGGTAGAGACAGGGTTTCGCCATGTTGGCCAGGCTGGTCTAGAACTCCTCAGCTCAAGTAATCTACCTGCCTCAGCCTTGCAAAGTGCTAGTATTACAGGCCACCACCCCGGCCTATATATATCATTCATTAGGTAGATAGATAGATAGATAGATAGATAGATAGATAGATAGATAGATAGATAGACACATAGATAGATACATAGATAGATACATAGATATATACATAGATAGATAGATAGCCTATATATTATCATTCATAGATAGAGATTTACATACTACATCTCTCTATACAATGTATATTATCTTTCTCTATATATATGTAGAGAGATATAGATATATAAAACTTTGCTTTTTTTTCTTAAAGTCATCCGTTGGCTGTCTTTCCAAGTCAATACATACAGATCTTACTCATACAGATATAACTACAGATATAACTCATTTCTGGTAATAGCTACGTCTTATTCTACCAAATACCATGATTTATTCAACTGATTGTCTGTTGATGCACATTTGGATTAAGAGTTTTCATTAGTGAAAGCCAGGGGCTTGTTGTATTTGTTAATCAGATTTTATTGGCACAGAGCCATGCCCTGTTATTTATGTATCACCTATGGCTGCTTTCACTTTGCACCAACAGAGCTGAGTAGTTGTGACAGAATATGGCTTGAAACGCTGAAAATATTTACATCTATGGAAAAGTTTGCCAACCCCTGGTTTAAACAGCATTGTGGTGAATACTTTTTTACATATGTATTTGTACAAGTATTTCTGAAGCCTAAGTTTCAAGTAGAGGAAAAGCCAGGTCAGAGTTGTAGATCCTACCAAATTGCCCTCCTAGGGGGTGTACTTTTGCATGCTTTGCCTCTAACATCTGAGATTTTTTATTTCCCACATACTCGGGAGCATTGGATGTTATTTTTTAAAATCATTGCCTATCTAATAGGAGGAAGTTAGTTTTTAATTCTTCTAATTTATATTTCTTCTTTTTTTTTTTTTTCTTTGAGACGGAGTCTCACTCTGTCACCCAGGATGGAGTGCAGTGGCACGATCTCGGCTCACTGCAAACTCCACCTCCCGGGTTCACACCATTCTCCTGCCTCAGCCTCCCGAGTAACTGGGACTACAGGCGCCCACCACCACGCCCAGCTAATTTTTTTTGTATTTTTAGTAGAGACGGGGTTTCACCGTGTTAGCCAGGATGGTCTCAATCTCCTGACCTCGTGATCTGCCTGCTTCAACCTCCCAAAGTTCTGGGATTACAGGCATGAGCCACTGCGCCCAGCCTATATTTCTTTAGTTAATAATGTGATAGAAAAATTTTTATATGTTAATTTTCCAATAATGTTTATTCTATAAAATTATTGTTTTAGTTTCATTTCTCTAATTGTTATTTTCTTTTTCTTATGATTCATAGGAGCTGTATTTATATTAGAAGTGTGGGAGTATGCAAGGCCTTACTTTTCTGCCTTACAATAGATGCTCCACAGATGAAAAAAATATATACCTGGCAGTAGCAGCAGGGTGTGAATAAAAGAGGATACCGGGCCGGGCGCGGTGGCTCACACCTGTAATCCCAGCACTTTGAGAGGCTGAGGCAGGTCAATCACCTGAGGTCAGGAGTTCGAGACCAGCTTGGCCCACATGGTGAAACTCCGTCTCTACTAAAAATACAAAAAAAAAATTAGCCAGGCGTGGTGGCGCATGCCTGTAATCCCAGCTACTCAGGAGACTGAGGCAGGAGAATTGCTTGAAACGGGAGGCGGAGGTTGCAGTGAGCTGAGATCGTGCCATTGCACTCCAGCCTGGGTAACAAGAGTGAAACTCTGCCTCAAAAAAAAAAAAGAGGATACTAGTTAAAAACTGTTCTTCGCCAGGTGCAGTGGCTCACGCCTGTAATCTCAACACTTTGGGAGGCCAGGCAGGCAGATCACTAATGGCCAGGAGTTCAAGACCAGCCTGGCCAACATGGTGAAACCCCATCTCTACTAAAAACACAAAAATTAGCCAGGTGTGGTGACACATGCCTCTAATCCCAGCTACTTAGGAGGCTGAGGCAAGAGAATCACTTGAACCCGGGAGGCGGAGCTTGCAGTGAGCCGAGATTCTGCCACGGCACTCCAGCCTGGGCAACAGAGTGAGACTCTATCTCAACAAAACAAAATCTGTTCTTGACTCTGTCTGGGACCTGATTGATATATCCCAGTATGTTTCTATCTGTATTACTGGCTCATTTCATTCTTCCTTCCCCTCATGGCTAAATCAGTGTATTTATTTGATTTAATTCGCATGCTGTCAAACTCCTAGTATGTGCTAGGCACGTTGGAAATTCAAATTAAAGAAACAAAACATACTTCCTGCCCTTCAAGAGAGTGAAGTGTAGTGTGGGGAGCAGACATGCAAGTCAGCAATCACTTTG	N	.	PASS	PRECISE;SVMETHOD=Snifflesv1.0.11;CHR2=chr1;END=116232843;STD_quant_start=0.000000;STD_quant_stop=1.303840;Kurtosis_quant_start=-0.727762;Kurtosis_quant_stop=-0.306360;SVTYPE=DEL;SUPTYPE=AL,SR;SVLEN=-3357;STRANDS=+-;RE=18;REF_strand=18;AF=1	GT:DR:DV	1/1:0:18
chr1	116304029	702	N	GAAGAAGAAGAAGAAGAAGAAGAAGAAGAAGAAGAAGAAGAAGAAGAAGAAGAAGAAGAAGAAGAAGGGGAAGGGGAAGGGAAGGGAAGGAAGGGGAAGGGGAAGGGGAAGGAAGGAGGGAGGGGAGGGGAGGGGAGGGGGAGGGGAGAGGGAGAGGAAAGAGAAGAAGGAGAAGGAGAAGGAGAGGAAGAAGAAGAAGAAGAAGAAGA	.	PASS	IMPRECISE;SVMETHOD=Snifflesv1.0.11;CHR2=chr1;END=116304036;STD_quant_start=17.447063;STD_quant_stop=31.728536;Kurtosis_quant_start=3.905998;Kurtosis_quant_stop=1.658063;SVTYPE=INS;SUPTYPE=AL;SVLEN=197;STRANDS=+-;RE=15;REF_strand=15;AF=1	GT:DR:DV	1/1:0:15
chr1	116466313	703	N	CTGACAGTTCAGATCTAGAAATACATCCAGGCCTTACGCTCAATAGAATATGATGGCG	.	PASS	IMPRECISE;SVMETHOD=Snifflesv1.0.11;CHR2=chr1;END=116466315;STD_quant_start=10.348913;STD_quant_stop=11.233877;Kurtosis_quant_start=-1.547501;Kurtosis_quant_stop=-1.400954;SVTYPE=INS;SUPTYPE=AL;SVLEN=58;STRANDS=+-;RE=20;REF_strand=20;AF=1	GT:DR:DV	1/1:0:20
chr1	116643389	704	TACATTATATAGTATATATTGTATATAAACTATATATA	N	.	PASS	IMPRECISE;SVMETHOD=Snifflesv1.0.11;CHR2=chr1;END=116643424;STD_quant_start=19.437078;STD_quant_stop=18.176908;Kurtosis_quant_start=-1.359889;Kurtosis_quant_stop=-1.246605;SVTYPE=DEL;SUPTYPE=AL;SVLEN=-35;STRANDS=+-;RE=12;REF_strand=12;AF=1	GT:DR:DV	1/1:0:12
chr1	116695298	705	N	GGGAAGGGAGGGAGGGGGGAGGGGAGGGGAGGGAGGGGAGGGGAGGAGGGGGGGG	.	PASS	PRECISE;SVMETHOD=Snifflesv1.0.11;CHR2=chr1;END=116695300;STD_quant_start=9.219544;STD_quant_stop=7.897784;Kurtosis_quant_start=-0.353010;Kurtosis_quant_stop=-0.536556;SVTYPE=INS;SUPTYPE=AL;SVLEN=48;STRANDS=+-;RE=8;REF_strand=8;AF=1	GT:DR:DV	1/1:0:8
chr1	116848529	706	N	CGTATATATATATATACACATATATATATACATATATATATA	.	PASS	PRECISE;SVMETHOD=Snifflesv1.0.11;CHR2=chr1;END=116848529;STD_quant_start=7.402702;STD_quant_stop=7.252586;Kurtosis_quant_start=-0.361133;Kurtosis_quant_stop=1.909696;SVTYPE=INS;SUPTYPE=AL;SVLEN=45;STRANDS=+-;RE=11;REF_strand=11;AF=1	GT:DR:DV	1/1:0:11
chr1	116979536	707	N	<DUP>	.	PASS	IMPRECISE;SVMETHOD=Snifflesv1.0.11;CHR2=chr1;END=116979794;STD_quant_start=0.632456;STD_quant_stop=47.883191;Kurtosis_quant_start=-0.500000;Kurtosis_quant_stop=-0.527680;SVTYPE=DUP;SUPTYPE=SR;SVLEN=258;STRANDS=-+;RE=5;REF_strand=5;AF=1	GT:DR:DV	1/1:0:5
chr1	116979556	708	N	GGAAATATATATATATTAGAAATATATAGGAAATATATATATATTAGAAATATATATATGATATATATATATTAGAAATATATATATAGGAAATATATATATATTAAATATATATATAGGAAATATATATATTAGAAATATATATATAGGAAATATATATATTAGAGAGAAATATATATATAGAAATATATATATATTAGAAATATATATATAGAAATATATATATCTTAAATATATATATGGGAAATATATATATATTAGAAATATATATATAAGGAAATATATATATATTAGAGAGGAAATATATATATAGGAAATATATATATATTAGAAATATATAGGAAATATATATATATTAGAAATATATATAAATATATATATTAGAAATATATATATAGGAAATATATATATATTAGAAATATATATATAGGAAATATATATATATTAGAAATATATACATAGGAAATATATATATATTAGAAATATATACATAAATATATATATTAGAAATATATACATATAGGAAATATATATATATTAGAAATATATACATAGGAAATATATATATATTAGAAATATATACATAGGAAATATATATATATTAAATATATATACATAGGAAATATATATATATTAGAAATATATACATAGGAAATATATATATATTAGAAATATATACATAGGAAATATATATATATTAGAAATATATACATAGGAAATATATATATTAGAAATATATCATAGGAAATATATATATTAAGGAAATATATATAGAAATATATATATAAGAAATATATACATAGAATATATATATATTAGAGGAAATATATACATAGGAAATATATATATATTAGAAATATATATACATAGGAAATATATATATATATTGAGGAAATATATACATAGGAAATATATATATTAGAAATATATACATAGGAAATATATATATATTAGAAATATACAGGAAATATATATATATTAGAAATATATACATAGAAATATATATATATTAGAAATATATACATAGGAAATATATATATATTAGAAATATATACATAGAAATATATATATATTAGAAATATATACATAGGAAATATATATATATTAGAAATATATACATAGGAAATATATATATTAGAAATATATACATAGGAAATATATATATATTAGAAATATATACATAGAAATATATCTATGTGAAAATATACATAATATATATATATTAGAAATATATACATAGGAAATATATATATATTAGAAATATATACATAGGAAATATATATATATTAGAAATATACACTAGGAAATATATATATTAGAAATATACATATAGAAATATATATATTAGAATATGCATATAGGAGGCTCATATATAATGAAAATATATATAGAAATATATATTAGAAATACCATATGGAAATATATAATGAAATATACATATAGAAATATATATGTAATTATGAAATATACATATAAATATATATATATTAGAAATATACATAGGAAATATATATATTAGAAATATACATATAGAGGAAATATATATATTAGAAATATATACATATAGGAAATATATTAGAAATATACATATAGGAAATATATATATTAAATATACATGAGGAAATATATATAGAAATATACATATAGGAAATATATATATTAGAAATATACATATAGAATATATATATTAGAAATATATATAGGAAATATATATATATTTAGAGAAATATATATAGGAAATATATATATATTAGAAATATATATAGGAAATATATATATTAGAAATATACTAGGAAAATATATATATATAGGAAATATATATAAATATATATATAGGAAATATATGTGGAAATATATATATAGGAAATATATATATATTAGAAATATATATATAGGAAATATATATATTAGAAATATATATAGGAAATATATATATATTAGAAATATATATATGGAAATATATATATTAGAAATATATATATAGGAAATATATATATATTAGAAATATATATAGAAATATATATTAGAAATATATATATATATAGGAAATATATATATTAGGAAATATATATATAGGAAATATATATATATTAGAAATATATATAGGAAATATATATATTAGAAATATATATATAGAAATATCTCTAATAATTAAGAAATATAT	.	PASS	IMPRECISE;SVMETHOD=Snifflesv1.0.11;CHR2=chr1;END=116979556;STD_quant_start=18.758331;STD_quant_stop=72.278109;Kurtosis_quant_start=-0.462183;Kurtosis_quant_stop=0.299853;SVTYPE=INS;SUPTYPE=AL;SVLEN=2198;STRANDS=+-;RE=8;REF_strand=8;AF=1	GT:DR:DV	1/1:0:8
chr1	117952051	709	ACTTCACATAATTTTCATTCTTTTAAATTATTTTTGGTTT	N	.	PASS	IMPRECISE;SVMETHOD=Snifflesv1.0.11;CHR2=chr1;END=117952091;STD_quant_start=16.335034;STD_quant_stop=13.904436;Kurtosis_quant_start=2.992509;Kurtosis_quant_stop=2.958763;SVTYPE=DEL;SUPTYPE=AL;SVLEN=-40;STRANDS=+-;RE=6;REF_strand=6;AF=1	GT:DR:DV	1/1:0:6
chr1	118861421	710	N	<DUP>	.	PASS	IMPRECISE;SVMETHOD=Snifflesv1.0.11;CHR2=chr1;END=118861690;STD_quant_start=2.035401;STD_quant_stop=125.814489;Kurtosis_quant_start=-0.960761;Kurtosis_quant_stop=3.364454;SVTYPE=DUP;SUPTYPE=SR;SVLEN=269;STRANDS=-+;RE=7;REF_strand=7;AF=1	GT:DR:DV	1/1:0:7
chr1	118931730	711	N	GTACCATATGTGTGCTTAGGAACTGGGTCTTACAATTGGTATTTTACAAATAGGAATATTGCTTAATTTCTGTGGACTTATGTTTAATTCTATAAAAACCCTTTATTTAACATTTTGGAAACATTTAGGCTGTGAAAAGCCTTGTGAGTCATAGGTGTGGGAAATATAAAATTAATTAGTTGAAATAAAAAGATAATAAAGAGATTATAATCTAGTGAAATAGATTTGCCAAACAATGCAAAAGAAACAACATGGGGTGGGAGAAAAGGGAATAAAACTAAGTAATGAATTGCAGCATCTGGGGTTCCAACAGGAGCAAGGCTGATGTTGGTATGGTGGGATCTCCTTTTGATTCTGATTAGGAAGCACAGTGACCATTAATCCTACCCAACTCTAGTGAGATGGGCTATACAAAAAAAGCCTCTTTTAACATGAAAGCATTGGAGTGGAATAGTGGTTTTACAAACTGGGCTCCATGGAATCTATAGGTATTTTTGCTTTGCTGCTGCCACAAACTAGAGAGGCTTTGCTTTTTTTTATTTCTTGTTTCAAACGATTTCCATCAGAAGCTTTAATTTGAATAAAAAGTTTTTTATAAGGCTAACAAAATAAGGAAAGAAGGAAAGAGAAGAAAAGGAGGAAGAAGGAAGAGGGAGGGAGAGAAAGAAAATAAAAAGAACAAAAACCCTCTGGACTAGGTCTCTAATATCCTGTGACTCTGGTTTAAGTAGAATTAGAAAAGTTATTATAACTGTGACTCCATCCATGGAATATCTGAATTCCTAATAAGAAAAAAAAAAAATTACTGGAGAAAAAATTTATAATAGAATTTTAAATATCAAGATAGAGAAGATGGAAATAGAAGTTGTCTATAGCTTCAAATCCTCATCAAAACATCCAGTCCTGTTGCCTATGTTTATTTAATCCACCTTAGGTTTAATGTTGTTAAGATCTATTGATATGATTAGCTCAGAATAGAACTTTTGTTTTTCTCTTTTCTTTAGAGTCTTGCTCTGTCGCCTGGGCTGGAGTGCAGTGATGTGATCTAGACTCACCAATCTCCACCTCCTGGGTTCAAAAGCAGATTCTCCTGCCTCAGCCCCCTGAATAGCTAAGTTACAAGCGTGTGCCACCATGCCTGGCTAATTTTGTATTTTTAGTACAGAGGAGGGGTTTGCCACGTTGGCTAGGCTGGTCTCAAACTCTAGCCTCAAATGATCCTACCTTGGCCTCCCAAAGTGGAATTGCAGGTGTGAGCCACTGCATCCAAAGCCAGAATAGAGCTTTGTCTGTTAAATTTTAAGTTTCTTAAGTTACCCACTCTGTTTTAATGCTTTCAAGTTTTGGAAAACAAAAACACAAATCACTGCCCATTATCACATAAGAACAACCCAGTTTCTGTATCTGGGAATCCTTTAACCCTAAGACTCATGGGAAGGAAGAGCGTTCCCAAGATGGCTGCCCATAGCCTTGGCTTTTACCCCCTACTGTGGGCCCCAGTTGTGCTCTAAGCAAGGTGCCCTAGAGCATTCCTCCATCAGAAACTGTAACTGGGAGAAGCTTGTATATGTGCAGCTCCAGCTTTTTAAGGGCTATCAGGAGATGTGAATGGGAGCTTTCCCAGATATATACAGTGTATTAATAGTAAATTAGTGGGGACAAGACCTCTTGGGGTTTATGAGTGTGAACCCCTTACTCCCACAGTGCAAATAGCATTCCAAGTACAGCGACGCAGGCTGGGTGCTGAATACCAGCTAGTAAGGTTCGAGGCCTGACCATTTGGAGCTGTGCCTAGGCCAGCCACCATGCTAAACAAGCATAGACCAGGTACAGATGCAAGCTACAGCCTTCCCGTTGCTCCAACAGGTATTCTAGGCCAAGGAAGGATTTGCCTCAGAGACATTGTTCCCCTTATTCAAGAAACATTCACTCTCTGGCTCCAAGTTCCCTAGAGTCTGTTTAGCCCCATTTTCTTTTACTACATGCCTTTTCTGGGGGAGGATGTATACTTTGCTCGTACATTCTGAACCCAGGACAACCAATAGACATTTTCATTTGTATGCCCTACAAGTATGCAGATTCAAAATAAATTTAGTATCTGCACCCTCTGCAACCCCAACTTCTTCTCACCCTCATTTAGGACCAAACATTAGTCTTTAAGGTAAAACATCTTTCCCCTTCCTCAGCCTGTCTATTTGGCACTTAAGACCTGTGGAATCTACCTCAGAAATGTCTGAAATCTCCATCTTTACTTTATTCATTAATTTGTATTGGGCACTAAAAGGACTTGGATGAGATCCAGCCCATTTTATAATAATCAGAGTAGTACTGGAGTGTGGGGCAAATAAATAACCATTAATCAATGTGAGATGGTTTAATAGAGCTTTGCACAGGGTGGCCTGGGAGTGGAAAGGAGGGGCCATCTGTTTGTTTTCTGATAGCAATATTCAAAAAGTATTTGCTGTGGATGCTCAAAAATATTTGTAGAAGCAAACTAAACTGAAGTGGTGATGCATATTCTCAGTTTTTGAGAATGGTGTAGGTGGACAACTGAAGGGGGTGCCATGTAAGCAAAAGAAACTGTATGTACAAACCATAAAGAAGCAGGA	.	PASS	IMPRECISE;SVMETHOD=Snifflesv1.0.11;CHR2=chr1;END=118931731;STD_quant_start=2.000000;STD_quant_stop=23.731835;Kurtosis_quant_start=4.130853;Kurtosis_quant_stop=0.018238;SVTYPE=INS;SUPTYPE=AL,SR;SVLEN=2626;STRANDS=+-;RE=11;REF_strand=11;AF=1	GT:DR:DV	1/1:0:11
chr1	119080700	712	N	TTTTTTTTTTTTTTTTTTTTTTTTTTTTGAGACAGGTCTCGCTCTGTCGCCCAGGCTGGAGTGCAGTGGCGGGATCTCGGCTCACTGCAAACTCGCCTCCGGGTTCACGCCATTCTCCTGCCTCAGCCTCCCAAGTAGCTGGGACTACAGGCGCCGCCACTACCTTCGGCTAATTTTTTTAACCATTTTTAGTAGAGACGAGGGGTTTCACCGTTTTAGCCGGGATGGTCTCGATCTCTGACCTCATTGATCCAGCCACTTTCGGCCTCCCAAAGTGCTGGGATTACAGGCGTGAGCCACCGCGCCGACACTTAACCAG	.	PASS	IMPRECISE;SVMETHOD=Snifflesv1.0.11;CHR2=chr1;END=119080700;STD_quant_start=13.195643;STD_quant_stop=23.906066;Kurtosis_quant_start=0.920054;Kurtosis_quant_stop=0.759113;SVTYPE=INS;SUPTYPE=AL,SR;SVLEN=303;STRANDS=+-;RE=8;REF_strand=8;AF=1	GT:DR:DV	1/1:0:8
chr1	119553366	713	N	GATCTAATTAAACTAAAAACTTCTGCATACAAAAAACTACCATCAGAGTGAACAGGCAACCTACAACATGGGAGAAAATTTTGCAACCTACTCATCTGACAAGGGCTAATATCCAGAATCTACAATGAACTCAAACAAATTTACAAGAAAAACAAACAACCCCATCAAAAATTGGGCGAAGGACATGAACAGACACTTCTCAAAAGAAGACATTTGTGCAACCAAAAAACACATGAAGAAATGCTCATCATCACTGGCCATCAGAGAAATGCAAATCAAAACCACTATGAGATATCATCTCACACCAGTTAGAATGGCAATCATTAAAAAGTCGGAAACAACAGGTGCTGGAGAGGATCACGGAGAAATAGGAACACTTACACTGTTGGTGGGACTGTAAACTAGTTCAACCATTGTGGAAGTCAGTGTGGCGATTCCTCGGGGATCTAGAACTAAATACCATTTGAGCCAGCCATCCCATTACTGGGTATATACCCAAATGAGTATAAATCATGCTGCTATAAAGACACATGCACGTATGTTTATTGCGGCACTATTCACAATAGCAAAGACTTGGAACCAACCCAAATGTCCAACAATGATAGACTGGATTAAGAAAATGTGGCACATATACACCATGGAATACTATGCAGCCATAAAAATGATGAGTTCATATCCTTTGTGGACATACGGATGAAATTGAAACCATCATTCTCAGTAAACTATCGCAAGAACAAAAAAACCAAACACATATATTCTCACTCGCAGGTGGGAATTGGACAATGAATCACATGGACACAGGAGATATCACACTCTGGGGACTGTGGTGGGGGTCGGGGGGAGGGGGAGGGATAGCATTGGGAGATATACCTAATGCTAGATGACACATTAGTGGGTGCAAGCGCACCAGCATAACATGTATACATATGTAACTAACCTGCACAATGTGCACATGGCACTAAAAACTTAGAGCATAATAAAAAAAATAAATAAATAAATAAAAAGTGTTTTAAACAAAAAAAAAAAAAAAAAAAGAAAAATTTATC	.	PASS	IMPRECISE;SVMETHOD=Snifflesv1.0.11;CHR2=chr1;END=119553366;STD_quant_start=1.897367;STD_quant_stop=18.253767;Kurtosis_quant_start=4.390108;Kurtosis_quant_stop=-0.052190;SVTYPE=INS;SUPTYPE=AL,SR;SVLEN=1036;STRANDS=+-;RE=12;REF_strand=12;AF=1	GT:DR:DV	1/1:0:12
chr1	119558779	714	TTTTTTTTTTTTTTTTTTTTTTTTTTTTTTTGAGACGGAGTTTCGCTCTGTCGCCCAGGCTGGAGTGCAGTGGCGCGATCTCGACTCACTGCAAGCTCCGCCTCCCGGGTTCACGCCATTCTCCTGCCTCAGCCTCCCGTGTAGCTGGGACTACAGGCGCGCGCCACCACGCCCGGCTAATTTTTGTATTTTTAGTAGAGACGGGGTTTCACCGTGTTAGCCAGGATGGTCTCGATCTCCTGACCTCGTGATCCGCCCGTCTCGGCCTCCCAAAGTGCTGGGATTACAGGCGTGAGCCACCGCGCCCGGCCAGTAATTC	N	.	PASS	PRECISE;SVMETHOD=Snifflesv1.0.11;CHR2=chr1;END=119559097;STD_quant_start=4.769696;STD_quant_stop=4.153312;Kurtosis_quant_start=0.231977;Kurtosis_quant_stop=0.334594;SVTYPE=DEL;SUPTYPE=AL,SR;SVLEN=-318;STRANDS=+-;RE=8;REF_strand=8;AF=1	GT:DR:DV	1/1:0:8
chr1	119931791	715	N	TATATATATATACACGTATATATATATGTATATATATATATATATATATATATATATATATATATATATATATATATA	.	PASS	IMPRECISE;SVMETHOD=Snifflesv1.0.11;CHR2=chr1;END=119931791;STD_quant_start=9.534149;STD_quant_stop=10.564090;Kurtosis_quant_start=-0.320702;Kurtosis_quant_stop=-0.288740;SVTYPE=INS;SUPTYPE=AL;SVLEN=83;STRANDS=+-;RE=13;REF_strand=13;AF=1	GT:DR:DV	1/1:0:13
chr1	119964018	716	ATGTATATATATATATGTATATATATGTATATATATATATGTATATATATAT	N	.	PASS	IMPRECISE;SVMETHOD=Snifflesv1.0.11;CHR2=chr1;END=119964068;STD_quant_start=18.931455;STD_quant_stop=17.441330;Kurtosis_quant_start=-1.796535;Kurtosis_quant_stop=-1.700213;SVTYPE=DEL;SUPTYPE=AL;SVLEN=-50;STRANDS=+-;RE=14;REF_strand=14;AF=1	GT:DR:DV	1/1:0:14
chr1	120586149	717	N	GGCCGGGCGCTGGTGGCTTGTGCCAATCCCAGCACTTTGGGAGGCCGAGGCAGGCGGATCACGCAGGTCAGAGATCGAGACCATCCTGGCTAACACGGTGAAACCCCCCTGCCTCTACTGAAAATACAAAAAAAATTAGCGGGCGTGGTGGCGGCACCTGTAATCCCAGCTACTTGGGAGGCTGAGGCAGGAGAATGGCGTGAACCCGGGAGGCGGAGCTTGCAGTGAGCAGAGATCGCGGCCACTGCACTCCAGCCTGGCGAAAGAGCGAGACTCTGTCTCAAAAAAAAGGAAAACCTGATATTC	.	PASS	IMPRECISE;SVMETHOD=Snifflesv1.0.11;CHR2=chr1;END=120586149;STD_quant_start=4.919350;STD_quant_stop=40.583248;Kurtosis_quant_start=2.000000;Kurtosis_quant_stop=1.628862;SVTYPE=INS;SUPTYPE=AL;SVLEN=309;STRANDS=+-;RE=5;REF_strand=5;AF=1	GT:DR:DV	1/1:0:5
chr1	120696808	718	N	<INV>	.	PASS	IMPRECISE;SVMETHOD=Snifflesv1.0.11;CHR2=chr1;END=145118702;STD_quant_start=344.425194;STD_quant_stop=346.185128;Kurtosis_quant_start=-1.694039;Kurtosis_quant_stop=-1.699065;SVTYPE=INV;SUPTYPE=SR;SVLEN=24421894;STRANDS=++;RE=7;REF_strand=7;AF=1	GT:DR:DV	1/1:0:7
chr1	121215017	719	N	CCACAAACTTCTGCGTAAACGCAGGCGTTCCCATACATCCTCTGAATCTAGGC	.	PASS	PRECISE;SVMETHOD=Snifflesv1.0.11;CHR2=chr1;END=121215017;STD_quant_start=0.000000;STD_quant_stop=2.280351;Kurtosis_quant_start=0.196810;Kurtosis_quant_stop=-0.961807;SVTYPE=INS;SUPTYPE=AL;SVLEN=55;STRANDS=+-;RE=15;REF_strand=15;AF=1	GT:DR:DV	1/1:0:15
chr1	121282601	720	TTTTTTTTTTTTTTTTTTTTTTTTTTTTTTTTTTTTTTT	N	.	PASS	PRECISE;SVMETHOD=Snifflesv1.0.11;CHR2=chr1;END=121282636;STD_quant_start=0.000000;STD_quant_stop=2.138090;Kurtosis_quant_start=-nan;Kurtosis_quant_stop=-0.566406;SVTYPE=DEL;SUPTYPE=AL;SVLEN=-35;STRANDS=+-;RE=7;REF_strand=7;AF=1	GT:DR:DV	1/1:0:7
chr1	121485434	721	N	CCTGTAAAACTTCCCTAGGTATCAACTCAATAGAGTTGAATCCATTCTTTTACACGGAGCAGATTCTGAAACACTCTTTTTGTGGAATTTGCAAGTCGAGACTGCACGCTGGAGGTCAATAATGTTAGTGCTGAACATTCTATAAAAATCCAGACAGAATGATTCTCAGAAACCTCTTTTAGACGTGTGCTCAACCTCGTTAGACAACTTTCTTTTTCATAGAGCAAAGTAGGTTCCTGTTTGTAAAGTCTGCAAGCGGATACCCAGGACCCTTTTGAGGCCTTCGCTAAACGGATTTTCATATTCTGCCAGACAGAAGAATTCTCAGTAACAAGGAAGTCTTGTGTGCATTCAACTCACAGAGTTGGAAAGATCCTTTATATAGGAGTAGAGATGAAAACACCTTTTTTGTGGAATTGGTGCAGACTGCTCACTTTGAGGTCAATGGTAGAAAAGGAAATATCTTCGTATAAAACTAGACAGAATGATTCTCAGAAACTCCTCGTGATGTGGGCGTTGAACTCACGGAGTTTAACCTTTCTTTTCTATAAAGTGAAACACTGGTTTGTAAAGTCTGCACGGATATTTGGACTTTGAGGTCTTCAAGTGAAATGGGTTTTTTCATGTATACAGACAGAAGAATTCTCAGTAACTCTCTTTGTGTTGTGTAGTCCAACCTGACAGATGGAACTTCATTTAGAGAGCAGATTGCACATCTGCTGCACTGCAATTGACATTTCCAAGTGCTTGGGGCCAAAGGCAGAAAAGGAAATATCTCAGATAAAAAACTAGACAGAATCATTCTGAAACTGCTTGATGTGTGCTCAACTATCAGAGTTTAATCCTTTTTCATTCAGCGGTTGCCCTATATCTGCATCACAATATACTTCTGGGTTCCTTCCAGTTGTTTTTGCATAGTGATCAGCCCTCTGAGGGTGAAATAATCCCGTTCAGCGGTATTAAATGGGGAGGTTAATATCCAATGGTGGTGGCTTCACG	.	UNRESOLVED	PRECISE;SVMETHOD=Snifflesv1.0.11;CHR2=chr1;END=121485434;STD_quant_start=0.000000;STD_quant_stop=0.000000;Kurtosis_quant_start=0.144416;Kurtosis_quant_stop=0.144416;SVTYPE=INS;SUPTYPE=AL;SVLEN=999;STRANDS=+-;RE=20;REF_strand=20;AF=1	GT:DR:DV	1/1:0:20
chr1	121481124	722	AATGCCATCATCACAAAGAATTTTCTGACAATACTTCTCTCTAGTTTTTATGTGAAGATATTTCCTTTTCCAACACAGGCCTGAAAGCGCTCCAAATGTCCACTTGGAGACTCTACGAAAAGAATGTCTCAAAACTGCTCTATGAAAAGCAATGTTATACTCTGGGAGTTGAACACAAGCCTCACAAAGGAGTTTCTGAGAATGCTTCTGTTTACTTTTTACGTGAAGATATTCCCGTTTCCAAAGAAATCTTCACAGAGTTCCACCTTCCCTTTGCAGATGCTAGAAAAAGAGAGTTTCAAAACTGCTCTATCAAAAGGAATGTTCAACTCTGTGAGTTGCATGCAATCATCACAGAGAAGTTTCTGAGAAGGCTTCTGTCTAGATTTTATGTGAAGATATACCCGTTTCCAACGAAGGCCACAAAGTGCTCCAAATATCCACTTGCAGGTCCTCCAACAAGAGTGTTTCAAACGTGAACTATCAAAGCAAAGGTCAGCTCTGGACTTTGAATGCAAACGTCAGAAATAAGTTTCTGCGAAAGCTTCTGTTTAGTTAGGTGACGTTATCCCGTTTCCAACGAAATCCTCAGAGAGGTCCAAATGTCCACCTGCAGAGTCTACAAAAAGTGTGTTTCCAAACTGCTCCACCCAAAGGAATGTTCAGCTCTGTGAGTTAAACTCAATCATCACAAAGTATTTTCTGAGAATGCTTCTGTCCAGTTTTTACATGAAGCTGTTTCCTTTACTACCGTAGGCCTCAAAGCATTCAAAATCTCCACTTGCAGATACTACGAAAAGAGCGTTTCAACCTGAACTCACAAGGGAAGGTTCAACTCTGTCAG	N	.	PASS	IMPRECISE;SVMETHOD=Snifflesv1.0.11;CHR2=chr1;END=121481971;STD_quant_start=318.660814;STD_quant_stop=317.533350;Kurtosis_quant_start=3.996770;Kurtosis_quant_stop=3.996192;SVTYPE=DEL;SUPTYPE=AL,SR;SVLEN=-847;STRANDS=+-;RE=7;REF_strand=7;AF=1	GT:DR:DV	1/1:0:7
chr1	121484058	723	N	<DUP>	.	PASS	PRECISE;SVMETHOD=Snifflesv1.0.11;CHR2=chr1;END=121484397;STD_quant_start=0.836660;STD_quant_stop=1.048809;Kurtosis_quant_start=3.781070;Kurtosis_quant_stop=2.472517;SVTYPE=DUP;SUPTYPE=SR;SVLEN=339;STRANDS=-+;RE=19;REF_strand=464;AF=0.0409483	GT:DR:DV	0/0:445:19
chr1	121484057	724	N	<DUP>	.	PASS	IMPRECISE;SVMETHOD=Snifflesv1.0.11;CHR2=chr1;END=121485434;STD_quant_start=61.207197;STD_quant_stop=0.702947;Kurtosis_quant_start=-1.682199;Kurtosis_quant_stop=2.162491;SVTYPE=DUP;SUPTYPE=SR;SVLEN=1377;STRANDS=-+;RE=2898;REF_strand=2898;AF=1	GT:DR:DV	1/1:0:2898
chr1	121484769	725	N	<INV>	.	PASS	IMPRECISE;SVMETHOD=Snifflesv1.0.11;CHR2=chr1;END=121485435;STD_quant_start=199.919484;STD_quant_stop=36.038868;Kurtosis_quant_start=-1.709125;Kurtosis_quant_stop=-0.828327;SVTYPE=INV;SUPTYPE=SR;SVLEN=666;STRANDS=++;RE=17;REF_strand=17;AF=1	GT:DR:DV	1/1:0:17
chr1	121485026	726	AGAGTTGAACGATCCTTTACACAGAGCAGACTTGAAACACTCTTTTTGTGGAATTTGCAAGTGGAGATTTCA	N	.	PASS	IMPRECISE;SVMETHOD=Snifflesv1.0.11;CHR2=chr1;END=121485259;STD_quant_start=97.250964;STD_quant_stop=71.334599;Kurtosis_quant_start=-0.644455;Kurtosis_quant_stop=-1.170647;SVTYPE=DEL;SUPTYPE=AL,SR;SVLEN=-233;STRANDS=+-;RE=8;REF_strand=8;AF=1	GT:DR:DV	1/1:0:8
chr1	121485256	727	N	<DUP>	.	PASS	IMPRECISE;SVMETHOD=Snifflesv1.0.11;CHR2=chr1;END=121485427;STD_quant_start=79.635419;STD_quant_stop=117.083304;Kurtosis_quant_start=0.427478;Kurtosis_quant_stop=1.473309;SVTYPE=DUP;SUPTYPE=SR;SVLEN=171;STRANDS=-+;RE=10;REF_strand=10;AF=1	GT:DR:DV	1/1:0:10
chr1	142589635	728	N	AAAGCAAACTGTGTAGACTAAATGGTAAAGGAAGACAAGGTCTTTAAAAAGAAAAGCGATCAACCTGAATTATGGGGGGAGTAGAAAATAAATAAAGGAAAATGAAGAGGCTTATATAAT	.	PASS	PRECISE;SVMETHOD=Snifflesv1.0.11;CHR2=chr1;END=142589635;STD_quant_start=4.024922;STD_quant_stop=6.942622;Kurtosis_quant_start=2.000000;Kurtosis_quant_stop=-1.202424;SVTYPE=INS;SUPTYPE=AL;SVLEN=125;STRANDS=+-;RE=5;REF_strand=5;AF=1	GT:DR:DV	1/1:0:5
chr1	142623805	729	N	CTGTTTTGGGTGTTTGGTTTATGAGTCCTCCCA	.	PASS	IMPRECISE;SVMETHOD=Snifflesv1.0.11;CHR2=chr1;END=142623805;STD_quant_start=10.665365;STD_quant_stop=10.636024;Kurtosis_quant_start=1.903968;Kurtosis_quant_stop=1.841396;SVTYPE=INS;SUPTYPE=AL;SVLEN=33;STRANDS=+-;RE=8;REF_strand=8;AF=1	GT:DR:DV	1/1:0:8
chr1	142623816	730	TTCCTATTTAAGCACATCACTCCCATTGTTTTC	N	.	PASS	PRECISE;SVMETHOD=Snifflesv1.0.11;CHR2=chr1;END=142623849;STD_quant_start=0.000000;STD_quant_stop=2.683282;Kurtosis_quant_start=-nan;Kurtosis_quant_stop=2.000000;SVTYPE=DEL;SUPTYPE=AL;SVLEN=-33;STRANDS=+-;RE=5;REF_strand=5;AF=1	GT:DR:DV	1/1:0:5
chr1	143999498	731	TTTTTTTTTTTTTTTGAGACGGAGTCTCGCTCTGTCGCCCAGGCTGGAGTGCAGTGGCGGGATCTCGGCTCACTGCAAGCTCCGCCTCCCGGGTTCACGCCATTCTCCTGCCTCAGCCTCCCAAGTAGCTGGGACTACAGGCGCCCGCCACTACGCCCGGCTAATTTTTTGTATTTTTAGTAGAGACGGGGTTTCACCGTTTTAGCCGGGATGGTCTCGATCTCCTGACCTCGTGATCCGCCCGCCTCGGCCTCCCAAAGTGCTGGGATTACAGGCGTGAGCCACCGCGCCCGGCCGCCAGTT	N	.	PASS	PRECISE;SVMETHOD=Snifflesv1.0.11;CHR2=chr1;END=143999803;STD_quant_start=3.696846;STD_quant_stop=5.431390;Kurtosis_quant_start=2.855443;Kurtosis_quant_stop=2.473714;SVTYPE=DEL;SUPTYPE=AL;SVLEN=-305;STRANDS=+-;RE=6;REF_strand=6;AF=1	GT:DR:DV	1/1:0:6
chr1	144020467	732	N	<DEL>	.	PASS	IMPRECISE;SVMETHOD=Snifflesv1.0.11;CHR2=chr1;END=206483188;STD_quant_start=378.808263;STD_quant_stop=376.763586;Kurtosis_quant_start=2.911168;Kurtosis_quant_stop=2.904839;SVTYPE=DEL;SUPTYPE=SR;SVLEN=-62462721;STRANDS=+-;RE=10;REF_strand=10;AF=1	GT:DR:DV	1/1:0:10
chr1	144526546	733	N	<INV>	.	PASS	IMPRECISE;SVMETHOD=Snifflesv1.0.11;CHR2=chr1;END=149203687;STD_quant_start=19.903338;STD_quant_stop=6.535617;Kurtosis_quant_start=2.706714;Kurtosis_quant_stop=-0.855002;SVTYPE=INV;SUPTYPE=SR;SVLEN=4677141;STRANDS=--;RE=7;REF_strand=7;AF=1	GT:DR:DV	1/1:0:7
chr1	144710724	734	N	<DEL>	.	PASS	IMPRECISE;SVMETHOD=Snifflesv1.0.11;CHR2=chr1;END=144986042;STD_quant_start=492.049794;STD_quant_stop=491.074129;Kurtosis_quant_start=-0.144382;Kurtosis_quant_stop=-0.134233;SVTYPE=DEL;SUPTYPE=SR;SVLEN=-275318;STRANDS=+-;RE=5;REF_strand=5;AF=1	GT:DR:DV	1/1:0:5
chr1	144860604	735	GTATATATGTGCACACATATACATGTACATATATATGTGCACACATATACATGTACATATATATGTGCACACATATACATGTCCATATATATGTGCAC	N	.	PASS	IMPRECISE;SVMETHOD=Snifflesv1.0.11;CHR2=chr1;END=144860700;STD_quant_start=17.909495;STD_quant_stop=11.274972;Kurtosis_quant_start=2.601785;Kurtosis_quant_stop=-0.037107;SVTYPE=DEL;SUPTYPE=AL;SVLEN=-96;STRANDS=+-;RE=8;REF_strand=8;AF=1	GT:DR:DV	1/1:0:8
chr1	144860745	736	N	CATGTAAAGAGCAGAGGCGTGCACACATATACATACATATATATGTGCACACATATTACATGTGGTTGTTATATATGCGCCACATATATATGTACATATATGTGCACACATACATGTACATATATATGTGCACACATACATGTACATATATGTGCACACATATACATGTATTATTATATGTGCACATACATACATGTACATATATATGTGTACACA	.	PASS	IMPRECISE;SVMETHOD=Snifflesv1.0.11;CHR2=chr1;END=144860751;STD_quant_start=106.182233;STD_quant_stop=103.427108;Kurtosis_quant_start=-1.810746;Kurtosis_quant_stop=-1.636275;SVTYPE=INS;SUPTYPE=AL;SVLEN=213;STRANDS=+-;RE=6;REF_strand=6;AF=1	GT:DR:DV	1/1:0:6
chr1	144896298	737	N	<DEL>	.	PASS	PRECISE;SVMETHOD=Snifflesv1.0.11;CHR2=chr1;END=144906805;STD_quant_start=2.474874;STD_quant_stop=0.353553;Kurtosis_quant_start=5.000000;Kurtosis_quant_stop=5.000000;SVTYPE=DEL;SUPTYPE=SR;SVLEN=-10507;STRANDS=+-;RE=8;REF_strand=8;AF=1	GT:DR:DV	1/1:0:8
chr1	144950271	738	N	TACTTATATATATATATATATATATGTATATATATATATATATATATATATATATATAT	.	PASS	IMPRECISE;SVMETHOD=Snifflesv1.0.11;CHR2=chr1;END=144950271;STD_quant_start=8.810505;STD_quant_stop=11.157957;Kurtosis_quant_start=-0.251060;Kurtosis_quant_stop=0.218174;SVTYPE=INS;SUPTYPE=AL;SVLEN=58;STRANDS=+-;RE=8;REF_strand=8;AF=1	GT:DR:DV	1/1:0:8
chr1	145017831	739	N	CCCCTCCCCCTCCCTCCCTTCCCCTCCTCCCTCCCTT	.	PASS	IMPRECISE;SVMETHOD=Snifflesv1.0.11;CHR2=chr1;END=145017835;STD_quant_start=2.327373;STD_quant_stop=11.086779;Kurtosis_quant_start=-1.546930;Kurtosis_quant_stop=-2.027435;SVTYPE=INS;SUPTYPE=AL;SVLEN=33;STRANDS=+-;RE=49;REF_strand=49;AF=1	GT:DR:DV	1/1:0:49
chr1	145026746	740	GGCCGGGCGCGGTGGCTCACGCCTGTAATCCCAGCACTTTGGGAGGCCGAGGCGGGTGGATCATGAGGTCAGGAGATCGAGACCATCCTGGCTAACAAGGTGAAACCCCGTCTCTACTAAAAATACAAAAAATTAGCCGGGCGCGGTGGCGGGCGCCTGTAGTCCCAGCTACTCGGGAGGCTGAGGCAGGAGAATGGCGTGAACCCGGGAAGCGGAGCTTGCAGTGAGCCGAGATTGCGCCACTGCAGTCCGCAGTCCGGCCTGGGCGACAGAGCGAGACTCCGTCTCAAAAAAAAAAAAAAAAAAAAGAAAGGGGCTAAGAT	N	.	PASS	PRECISE;SVMETHOD=Snifflesv1.0.11;CHR2=chr1;END=145027069;STD_quant_start=1.987461;STD_quant_stop=2.156386;Kurtosis_quant_start=5.738695;Kurtosis_quant_stop=4.818844;SVTYPE=DEL;SUPTYPE=AL;SVLEN=-323;STRANDS=+-;RE=40;REF_strand=40;AF=1	GT:DR:DV	1/1:0:40
chr1	145080162	741	N	<DEL>	.	PASS	IMPRECISE;SVMETHOD=Snifflesv1.0.11;CHR2=chr1;END=145189466;STD_quant_start=3.817254;STD_quant_stop=14.501231;Kurtosis_quant_start=3.729527;Kurtosis_quant_stop=3.737211;SVTYPE=DEL;SUPTYPE=SR;SVLEN=-109304;STRANDS=+-;RE=7;REF_strand=7;AF=1	GT:DR:DV	1/1:0:7
chr1	145092948	742	TATCTGTTCTTTTGCCTTCCAGGAGCACAGTTTCTCAGAAGAAATGTTTTTTCCATGTATATAATCATGTAATTCAAACAGGAGCTGCAGTTTACTTGCAGACCTCCTAAGTGACAGTGTTTGGTCTGGGGGTAGATACGGGCCACAAGTTGCTGGGACTATTCTTTATTCGTCCTCATTACTTAGCTTAGTGTCTGGTATAGAATTAGGCACTCGATAGAATTGTTTAAGAATGAATGGACACAAACCTTTAACTATTGCTTCGTTTGATCTCACTTGTAAAATTTCTGCAACTGTGTGACTGCTGTAATGGAAAGTCTTATCCTGTTTAGGCAGCTTAATATAAGTTGGTTTAGATATGTGCATTTCACGATTTCTTTGATAAGTTTCAAGAATTTGCTGGCAGCTGTAACTATGACGTTCAAGGCTTATGTTTACTTTTTTTTTTTTTCCTAGTACAACATTTACAAACTCCAAGAATTTTATCCATTTCAGAGGTGGTTGTCAGATTTAGGGCAAAGGACATATGTGGGCTTTATAAATTTTAAAGTTCGGTACAAATGTTTGTTGATACTCTTGTTTAATTAAATGTAAAATAGTTGAGAACCTTCCATGTACTTACTGATCACAGTGTTAACCATTATTACACAGTACTGTATTGCTCCAAGAATCAAAGGGCAGCAGCTCAAAGACAACACTTGGATGTGAATGAGATGAAGCTGATCAAGTCAGAAGGAAAAGGAATTCAGATGCCAGAGCTCCCAAGGTCTGAATAGTGGGCAGTTTCAAGACAACTCTAGTTTTCTCCTGATGGCTGAAATTATTAGCAGCCTAAGATCACTATCCTTTTCCTGGAATCAATGTGTTCGAAGGGTGCCAGAGTCATCTAGTGTGTTTACAAAGGATAAAAGTAAGAGGTGTGAGTATGAATGTTGTTGTTCCAAGAAATAATTGCTCCAGGGTGACTCCATGCTTTTATTAGTTTGCGTGTGTGTGTGTGTGTGTGTGTGTGTGTGTGTGTTTTGGTTTTTAAGTAACAAACTAACTCAAAGTAGCCTAAGCAGGATAAAGAGGGAATTTGTTATAAAGAAGCAATAGTGTTTGATAGAACCCAATGGCAGGAATGTGTATGGGCCTTGGGAGGAGCCTAGAGTCAGGAACTGAAAAAAGATGTGGATTCTTGCTCCGAATTTGCTTCTCGGCACACACCTGCATTCTTCTCTCTCTGCTTCTCTAATCAACATGGCAGTCTGTATCCTTAGTTAAAATATTTGTAGCATTAATTCCCCATTACTCAAATGACCATCATTTGAGGCTGTGGAGAAGGCATGTCCTTGTTGAGTGGAAGGAAGGGAAATTAGAACAACTTATATCTATGGGCTATTTTAAATGTAAGGTACTATGATTCTACCAACTTAGACTCCCATATACACAAGGATTCACTTCCATTCCACTTTCTGTCTCTGTTAATAGCACAATTTTTTTTGTCTTATTTATTGTAGTCCTTCATCTTTCATGTGGAGTCAATCACTAGGTCTTATTGGGTTTTGGTCTCAAAAGTCTATCATTAAATAATATTACTTTTCTTAGCAGCATAATTCACAATTGCAAAGATGTGGAACCAACCTAAGTGCCTGTCAACTAATGAGTGGATAAAGAAAATGTGATACACACACACACACACACACACACACACACCATGGAATACTACCCAGCCATAAAAAGGAGTGAAATAATGTCTTTTGCAGTAACTTGGATGGAGCTGGAGGCCATTATTCTAAGTGAAGTAACTCAGGAGTGGAAAACCAAAAACCGTATGTTCTCACTTAAGTGTGAGCTAAGCTATGAGTACACAAAGGTATACAGAGTGATATAATGGACTTTAGAGACTTAGAAGGCGGAGGGTGGGAAGGGACCTAGGGTTAAAAAACTACTTATTAAGTAAAATGTACGCAACTCAGGTGATGGGTGCACTAAAATCTCAGCTTTCACCACTATATAATTCATCTATGTAACAAAAACCCACTTGTAACCCAAAAGCTATTGAAATAAGAATCTTTTTAATAAAGAAAATGCCACACAAAAATAATATTGGTTTTCTTCTAATCCTGAAGGCCAATATAAAAGGTAACAAAAGCCTGAGCTCTTTAATTAATGGGTACAAGTTAAGACAGAATCACATCAGGATTTGAAGTTGAACCTGAGCTCAAATCCTGTTCCCATCACTGCTAGCTCTCTGAGGCTTTCCTCTCAACTACAAAGTGGAGATATAATACTAAACAAGCTTACTGGGTTGCTTAACTAATATCTAGAACATACTTAACAGTGTTTCTATTAATGCGAGAACTAACTGTAAGCACTTAGTAAAGAGTAGTCATTATTAAGCAATGATAAATAAAAGCATTTGTATAATTCTTTTTTTAGCTTTTGAAAGCCTTGCACCTAGATTTTCTCATCTAATATTCATTAAAACCCTGAAAGGCCGATCATATCCCCACTTTAGAGATGGGGACACCAAAAAACAAAGAGATGGGAACACCTAGATATATCAGAGATCCTAGTTTTTATTTTATTTATTTATTTATTTATTTTTTTTTTTTGAGACAGAGTGTCGCTCTGTTGCCCAAGCTGGAGTACAGTGACGCAACCTCGGTTCACTGCAAGCTCCGCCTCCCGGGTTCACGCCATTCTGCCTCAGCCTCCCGAGTGAGTAGCTGGGACCACAGGCGTCCGCCACCGCGCCCGGCTAATTTTTTTGTGTTTTTTTAGTAGAGACGGGGTTTCACCATGTTAGCCAGGATGGTCTCGATCTCCTGACCTCGTGATCCGCCCGCCTCGGCCTCCCATAGTGCTTGGATTACAGGCGTGAGCCACCGCGCCCGGCCTGATCCTAGCTTTTTGTAGGTGACTGACCTAGGTGGTACAAGATGTCCTGTACTTGTTCATTTATTCACACATACAACACATATTTATTGACTTCTTACCATAAACTGTTTAAGGAGCCTGGTGGGGATACCGCATAAACAAACAAGCAAAAATAGACAAAAATCTTTGTCTAGAAATATATAAATATAGAACATTTTATAGAATATATGACATAGAAAACAGAAAAAAATAAATATGAAAATAGCCTAATTTTCAGGGTTTTCCTTTTTTTACATACCCTTCATGGTTAACGGTTAGTGGTTAATGGGGATTACCCATTAACTCCCACCCTCCTTCCCAGCTCTCTCCCAAGACTTAGTTTCAGGAACTAGAAAATTCTGATTCAGCTTGGGTGCAATGGCCGCTCAAAGGGCGAGGCTTATTCGAAGCCTCAAATTCAGAAAACCCAGCCAGACCTTGGAAGTTAAGAAGGTGGAAGGCAGATCGCGGAACCAGTGTTCTGATAGTTGTGGTTCTCTGAGGGAAGCCAATTCTGGGGACCGGTAGTGGAAAGCTCTTGCGCTGTTTCCGGCCACCTCAGCGGGAAGCGGAGACGCAAGCAGCTGGATCTCCGGTAACTGAGACATAGGGTATAACTGTTGTCGCGGCGGAGGAAGTGAGGACGGCGCCAAGGGCCTTCCGGGCCAGTGTTGGATCCCTGTAGTTTGTGAAGATGGTGTTGCTAACAATGATCGCCCGAGTGGCGGACGGGCTCCCGCTGGCCGCCTCGATGCAGGAGGACGAACAGGTGAGCTGCTTACTCACGACCCGCGACCCCAAGTCTCTGTCAGCGCGCTTTGCCCTCAGCATCGGATTCCTTCCTAGGACCGGGAGACCTTTGTGACTTCCCGGGCACTCCCGACCTCTCTGAAGTGCGCTTTTATCTTTTGGTGTAGGAGAGACTACCGGCGAAGAGGAAATCTTTCCTGAAGGAGGAGTTAAGTTTTTTGTGTTAGCTGTTTCTCTTTAGAAAAACGCTCTGGAGAAGTGGTAGCTTTGGTTGATTGTGATCACCCAGTGTTCTTTGACTCTTTAGGGACTTTGTTAAAATTCAGGATTTCTAATTTTCTGCTGCTAATAGGACTGCTGATGGATAAATCCTGGGAAAAAATCAGCCAAGTTCTTCAAGTCTATAACGTGGCACCTGATCCTTGACCTAGCTTGCTGACATCTTTTGAAAGTGGGTGAGGTAATATTGCCACATAAAAGC	N	.	PASS	PRECISE;SVMETHOD=Snifflesv1.0.11;CHR2=chr1;END=145097081;STD_quant_start=0.725476;STD_quant_stop=0.397360;Kurtosis_quant_start=8.150692;Kurtosis_quant_stop=10.937605;SVTYPE=DEL;SUPTYPE=AL,SR;SVLEN=-4133;STRANDS=+-;RE=39;REF_strand=39;AF=1	GT:DR:DV	1/1:0:39
chr1	145101904	743	N	CCAAGAAATAATAAAAATATTTTTTATTAAAGAATTTTAATAACAAATTACTAAATTAATTTTAT	.	PASS	PRECISE;SVMETHOD=Snifflesv1.0.11;CHR2=chr1;END=145101904;STD_quant_start=0.000000;STD_quant_stop=3.535534;Kurtosis_quant_start=-0.871823;Kurtosis_quant_stop=-1.954724;SVTYPE=INS;SUPTYPE=AL;SVLEN=71;STRANDS=+-;RE=17;REF_strand=17;AF=1	GT:DR:DV	1/1:0:17
chr1	145142706	744	AAGTTATGGGTACACAAAGGCTTACAAAGTGGTATAATGGACATTTGAGATTCAGACAGGGGAAGGTTGGGAGGAAGGTGAGGGATAAAAAACTGCATATTGGGTACAATGTATACTACTTGGGTGACAGGGGTACTAAAATATCAGACTTCACCACTATACAGTTCATCCATGTAACCAAACACCACTTATACCCTTAAAGTTATTGAAATAAAAATGTATTTAAAATTTAAAAAAGAAAACCTAAATGTGTCATCCACTACTCAAAAGTTTCCATGGCTCCTTCTCATTTAGTATAAAAGCCAATGTCTTTGATTAGTCCTGGGCCCTACCTCATCTGGCCTCCATCTGTGACTTCATCTGATATTTTTCTTCCTGTAACTCCATTCTGAACATATAGGCCTCCTAACTGTTTCTTGAATATAACAGGCCTCCTCCTGCCCCAGTGACTTTTGACTCTTCCCTCTGCCTCAGAGTCTCTTCTCCCAGATATCCATTAGTTTGTTCCTTCACTGCCTTCAGATCTTTGTTCAAATGTAACCAATGATACTTTCTTTTCCTGACAATCGTATTTAAACTTGCTATCTTCCTCCCATCCCTCAGCCTCTAGCATATCCTGTTCTTCCTTGCTTTATTCTTCCAACGCTTATCATTTTACCTGACTTATTTTTCTGGGCTGTTGTCTATTCCTCCCCCTGTAACCCATGCTCTATGAG	N	.	PASS	PRECISE;SVMETHOD=Snifflesv1.0.11;CHR2=chr1;END=145143423;STD_quant_start=6.782330;STD_quant_stop=7.874008;Kurtosis_quant_start=-0.418336;Kurtosis_quant_stop=0.475650;SVTYPE=DEL;SUPTYPE=AL,SR;SVLEN=-717;STRANDS=+-;RE=5;REF_strand=5;AF=1	GT:DR:DV	1/1:0:5
chr1	145230329	745	AAAAAAAAAAAAAAAAAAAAAAAAAAAAAAAAAA	N	.	PASS	IMPRECISE;SVMETHOD=Snifflesv1.0.11;CHR2=chr1;END=145230364;STD_quant_start=2.380476;STD_quant_stop=10.488088;Kurtosis_quant_start=-1.826990;Kurtosis_quant_stop=2.387603;SVTYPE=DEL;SUPTYPE=AL;SVLEN=-35;STRANDS=+-;RE=6;REF_strand=6;AF=1	GT:DR:DV	1/1:0:6
chr1	145255757	746	GTAGTTTACATGTATTTACTTTAGTCCTCATGTGAGAGAGAGACTATATGGAAGCTAAGAGAAGTTAAATAATTCACTCAAGATCCCATCACTCTGTAGCTAACCTGAGATATACTCGTGGAAAATGTACTGTCACGTTGAGTCTCAGTTTGCCTGTCAATAAAATGGGACAGAATTACCTGTTTTAAGTTGGTAGTTCAAATGGAACCTTCTGAAAAGGAAGTGTGGAACA	N	.	PASS	PRECISE;SVMETHOD=Snifflesv1.0.11;CHR2=chr1;END=145255989;STD_quant_start=3.687818;STD_quant_stop=5.531727;Kurtosis_quant_start=1.446367;Kurtosis_quant_stop=1.446367;SVTYPE=DEL;SUPTYPE=AL;SVLEN=-232;STRANDS=+-;RE=5;REF_strand=5;AF=1	GT:DR:DV	1/1:0:5
chr1	145592261	747	ATCTATCTATCTATCTATCTATCTATCTATCTATCTATC	N	.	PASS	PRECISE;SVMETHOD=Snifflesv1.0.11;CHR2=chr1;END=145592300;STD_quant_start=0.000000;STD_quant_stop=0.000000;Kurtosis_quant_start=6.573157;Kurtosis_quant_stop=0.971824;SVTYPE=DEL;SUPTYPE=AL;SVLEN=-39;STRANDS=+-;RE=14;REF_strand=14;AF=1	GT:DR:DV	1/1:0:14
chr1	145668241	748	N	GTCGGGAGGAGGGAGGTAGAGGTCAGCCCCCGCCCGGCCAGCCGCC	.	PASS	IMPRECISE;SVMETHOD=Snifflesv1.0.11;CHR2=chr1;END=145668241;STD_quant_start=11.296017;STD_quant_stop=10.839742;Kurtosis_quant_start=-0.827642;Kurtosis_quant_stop=-0.675082;SVTYPE=INS;SUPTYPE=AL;SVLEN=43;STRANDS=+-;RE=13;REF_strand=13;AF=1	GT:DR:DV	1/1:0:13
chr1	145833118	749	N	<INV>	.	PASS	IMPRECISE;SVMETHOD=Snifflesv1.0.11;CHR2=chr1;END=147394505;STD_quant_start=67.957340;STD_quant_stop=47.095647;Kurtosis_quant_start=4.566558;Kurtosis_quant_stop=5.503386;SVTYPE=INV;SUPTYPE=SR;SVLEN=1561387;STRANDS=++;RE=11;REF_strand=11;AF=1	GT:DR:DV	1/1:0:11
chr1	146826183	750	N	GTTTGAGACCAGCCTGGGTAACATGAGTGAGA	.	PASS	PRECISE;SVMETHOD=Snifflesv1.0.11;CHR2=chr1;END=146826183;STD_quant_start=5.196152;STD_quant_stop=4.486090;Kurtosis_quant_start=3.633745;Kurtosis_quant_stop=0.575479;SVTYPE=INS;SUPTYPE=AL;SVLEN=31;STRANDS=+-;RE=8;REF_strand=8;AF=1	GT:DR:DV	1/1:0:8
chr1	146960418	751	N	TAGCTTTATGCCTGGTATAATAATAATAGTGTAAAAATGGGGCTATCAGTCAAATCGGGTTGTTGGAGGATGTGAAATTAAGCTTTATCTTAGTACAG	.	PASS	IMPRECISE;SVMETHOD=Snifflesv1.0.11;CHR2=chr1;END=146960418;STD_quant_start=23.086793;STD_quant_stop=23.475519;Kurtosis_quant_start=-1.801577;Kurtosis_quant_stop=-1.935696;SVTYPE=INS;SUPTYPE=AL;SVLEN=103;STRANDS=+-;RE=17;REF_strand=17;AF=1	GT:DR:DV	1/1:0:17
chr1	147392587	752	GATATATATATAGATATATAGATATATATATAGATCTATATATAGATCTCTATATATATCTATATATAGATCTATATATATAGATCTCTATA	N	.	PASS	PRECISE;SVMETHOD=Snifflesv1.0.11;CHR2=chr1;END=147392679;STD_quant_start=6.115554;STD_quant_stop=7.549834;Kurtosis_quant_start=-0.926650;Kurtosis_quant_stop=3.177393;SVTYPE=DEL;SUPTYPE=AL,SR;SVLEN=-92;STRANDS=+-;RE=16;REF_strand=16;AF=1	GT:DR:DV	1/1:0:16
chr1	147737728	753	N	CCTTCCCTTCCTCCCTCCTCCCTTTATACCTCCCTCCTCCTTCCTTCTTCCTTCCCTTCCTTCATTCCTTCTTTTCCTTTCTCTCTCTCTCTTTCTTTCTTTCATTCAAGCTTCGGTGGCAGAGTTTCCTGTGCGAGATTAACTTCCCTTCCCTTCCCCTCCCTCCCC	.	PASS	IMPRECISE;SVMETHOD=Snifflesv1.0.11;CHR2=chr1;END=147737728;STD_quant_start=39.928686;STD_quant_stop=51.446088;Kurtosis_quant_start=-1.410764;Kurtosis_quant_stop=-1.651019;SVTYPE=INS;SUPTYPE=AL;SVLEN=167;STRANDS=+-;RE=12;REF_strand=12;AF=1	GT:DR:DV	1/1:0:12
chr1	147752131	754	AGAGAGAGAGAGAGAGAGAGAGAGAGAGGGAGAGAGAGAGAGAGAGAGAGAGAGAGAGAGAGAGAGAGA	N	.	PASS	IMPRECISE;SVMETHOD=Snifflesv1.0.11;CHR2=chr1;END=147752202;STD_quant_start=6.678323;STD_quant_stop=16.786900;Kurtosis_quant_start=2.547769;Kurtosis_quant_stop=4.913361;SVTYPE=DEL;SUPTYPE=AL;SVLEN=-71;STRANDS=+-;RE=10;REF_strand=10;AF=1	GT:DR:DV	1/1:0:10
chr1	149059413	755	N	TTATTATATATATACATATATACACATATACATGTATG	.	PASS	IMPRECISE;SVMETHOD=Snifflesv1.0.11;CHR2=chr1;END=149059418;STD_quant_start=16.708281;STD_quant_stop=16.196707;Kurtosis_quant_start=-0.336271;Kurtosis_quant_stop=-0.961947;SVTYPE=INS;SUPTYPE=AL;SVLEN=41;STRANDS=+-;RE=6;REF_strand=6;AF=1	GT:DR:DV	1/1:0:6
chr1	149891707	756	ATGAGCCACCACACACAGCCAGGTTGACAATATTCTTTATTTAAATATGTTAACATTTTCTTTTTTTTTTTTTTTTTTTGAGACGGAGTCTCGCTCTGTCGCCCAGGCTGGAGTGCAGTGGCGTGATCTCGGCTCACTGCAAGCTCTGCCTCCTGGGTTCACACCATTCTCCTGCCTCAGTCTCCCAAGTAGCTGGGACTACAGGCGCCTGCCACCACGCCTGGCTAATTTTTTTGTATTTTTAGTAGAGACGGGGTTTCACCGTGTTAGCCAGGATGGTCTCAATCTCCTGATCTCATGATCCGCCCGCCTTGGCCTCCCAAAGTGCTGGGATTACAGGC	N	.	PASS	PRECISE;SVMETHOD=Snifflesv1.0.11;CHR2=chr1;END=149892048;STD_quant_start=7.576279;STD_quant_stop=8.191459;Kurtosis_quant_start=3.819986;Kurtosis_quant_stop=3.591081;SVTYPE=DEL;SUPTYPE=AL,SR;SVLEN=-341;STRANDS=+-;RE=14;REF_strand=14;AF=1	GT:DR:DV	1/1:0:14
chr1	150037849	757	TTTTTTTTTTTTTTTTTTTTTTTTTTTGAGACGGAGTCTCGCTCTGTCGCAAAA	N	.	PASS	PRECISE;SVMETHOD=Snifflesv1.0.11;CHR2=chr1;END=150037905;STD_quant_start=0.000000;STD_quant_stop=0.632456;Kurtosis_quant_start=-1.306478;Kurtosis_quant_stop=-1.057129;SVTYPE=DEL;SUPTYPE=AL;SVLEN=-56;STRANDS=+-;RE=16;REF_strand=16;AF=1	GT:DR:DV	1/1:0:16
chr1	150260376	758	N	CGCAGTAGCTCATGCCTGTAATCCCAACACTTTGAGGGG	.	PASS	PRECISE;SVMETHOD=Snifflesv1.0.11;CHR2=chr1;END=150260376;STD_quant_start=3.605551;STD_quant_stop=3.741657;Kurtosis_quant_start=-0.226123;Kurtosis_quant_stop=-0.118044;SVTYPE=INS;SUPTYPE=AL;SVLEN=34;STRANDS=+-;RE=14;REF_strand=14;AF=1	GT:DR:DV	1/1:0:14
chr1	150315790	759	N	GTATACTAATATCTCTGCCTGACAGTTGACA	.	PASS	IMPRECISE;SVMETHOD=Snifflesv1.0.11;CHR2=chr1;END=150315790;STD_quant_start=11.627553;STD_quant_stop=10.807405;Kurtosis_quant_start=3.310878;Kurtosis_quant_stop=2.954008;SVTYPE=INS;SUPTYPE=AL;SVLEN=31;STRANDS=+-;RE=10;REF_strand=10;AF=1	GT:DR:DV	1/1:0:10
chr1	150383904	760	CTAGCCTGGACAACAGAGCTAGACTGTCTCAAAAAAAAAAACAAAAAAAAAACGAAACAAACAAAAGAAGAAGGCAGTACACTAGGCGCGGTGGCTCACGCCTGTAATCCCAGCACTTTGGGAGGCCCAAGGCAGGTGGATCACCTGAGGTCAGGAGTTTTAGACCAGCCTGACCAACATGATGAAACCCCGTCTCTACTGAAAATACAAAAATTAGCCAGGCGTGGTGATGCGCACCCATAGTCCCAGTTACTCAGGAAGCTGAAGCAAGAGAATTGCTTGAACCTGGGAGGCGGAGGTTGCAGTGAGCCAAGATCGCGCCACTGC	N	.	PASS	IMPRECISE;SVMETHOD=Snifflesv1.0.11;CHR2=chr1;END=150384233;STD_quant_start=34.426734;STD_quant_stop=36.582783;Kurtosis_quant_start=-0.872527;Kurtosis_quant_stop=-1.053573;SVTYPE=DEL;SUPTYPE=AL,SR;SVLEN=-329;STRANDS=+-;RE=18;REF_strand=18;AF=1	GT:DR:DV	1/1:0:18
chr1	150406308	761	N	TATAATATAGCTATAATATATGTAATATATATATAATAATATTATAATATATGTAATATA	.	PASS	IMPRECISE;SVMETHOD=Snifflesv1.0.11;CHR2=chr1;END=150406308;STD_quant_start=12.012493;STD_quant_stop=10.568822;Kurtosis_quant_start=0.377155;Kurtosis_quant_stop=1.261923;SVTYPE=INS;SUPTYPE=AL;SVLEN=54;STRANDS=+-;RE=13;REF_strand=13;AF=1	GT:DR:DV	1/1:0:13
chr1	150513103	762	CGTGGTGGCTTATGACTGTAATCCCAGCATTTTGGGAGGCCAAGGTGAGTGGATCACGAGGTCAAGAGATCGAGACCATCCTGGCCAACATGGTGAAACCCTGTCTCTACTAAAAATACAAAAAAAATTAGCTAGGCATGGTGGCGTGTACCTGTAGTCCCAGCTACTCGGGAGGCTGAGGCAGGAAAATCGCTTGAACCCAGGAGGCGGAGGTTGCAGTGAGCTGAGATCATGCCACTGCACTCCAGCCTGACAACACAGCGAGACTCCATCTCAAAAAAAAAAAAAAAAAAAAAAAGCCAGGTGCAGTGGCTCACACCTGTAATCCCAGCACTTTGGGAGGCCGAGGCAGGTGGATCACAAAGTCAAGAGATCAAGATCAGCCTGACCAACATGGAGAAACCCTGTCTCTACGAAAAATACAAAATTAGCTGGACATAGTGGTGCAGGCCTGTAATCCCAACTACTCGGGAGGCTGAGGCAGGATAATCGCTTGAATCAGGGAGGCAGAGGTTGCAGTGAGCTGAGATCATGCCATCGCATTCCAGCCTGGGCAACAAGAGCAAAACTCCGTCTCAAAAAAAAAACAGAAAGAAAGAAAAGAAAGGGCCGGCACGGTGGCTCACGCCTATAATCCCAGCACTTTGGGGGCGGATCACCTGAGGTCAGGAGTTCGACACCAGCCTGGCTAACATGGTGAAACCCCGTCTCTACTAAAAATACAAAAATTAGCCGGGCATGGTGGTGGGTGCCTGTAATTCCAGCTACTTGGGAGGCTGAGGCAGGAGAATCGCTTGAACCCAGGAGGTGGAGGTTGCAGTGAGCCCTGAGATCACACCATTGCACTCCAGCCTGAGTGACTGGAGCAAGACTCCATCTAAAAAAAAGAAGAAAAAAGGCCAG	N	.	PASS	IMPRECISE;SVMETHOD=Snifflesv1.0.11;CHR2=chr1;END=150514006;STD_quant_start=128.794798;STD_quant_stop=123.518824;Kurtosis_quant_start=1.022723;Kurtosis_quant_stop=1.178535;SVTYPE=DEL;SUPTYPE=AL,SR;SVLEN=-903;STRANDS=+-;RE=12;REF_strand=12;AF=1	GT:DR:DV	1/1:0:12
chr1	150691451	763	GAATTCTCAATTAATGCCGGGCGCGGTGGCTCACGCCTGTAATCCCAGCACTTTGGGAGGCCGAGGCGGGCGGATCACGAGGTCAGGAGATCGAGACCATCCCGGCTAAAACGGTGAAACCCCGTCTCTACTAAAAATACAAAAAATTAGCCGGGCGTAGTGGCGGGCGCCTGTAGTCCCAGCTACTTGGGAGGCTGAGGCAGGAGAATGGCGTGAACCCGGGAGGCGGAGCTTGCAGTGAGCCGAGATCCCGCCACTGCACTCCAGCCTGGGCGACAGAGCGAGACTCTGTCTCAAAAAAAAAAAAAAAAAAAAAAAAAAAAAAAAAAAAAAAG	N	.	PASS	PRECISE;SVMETHOD=Snifflesv1.0.11;CHR2=chr1;END=150691771;STD_quant_start=5.300943;STD_quant_stop=2.428992;Kurtosis_quant_start=-1.302031;Kurtosis_quant_stop=-1.680510;SVTYPE=DEL;SUPTYPE=AL;SVLEN=-320;STRANDS=+-;RE=17;REF_strand=17;AF=1	GT:DR:DV	1/1:0:17
chr1	151571755	764	CCTCCCTCTCCCTCTCCCTCTCCCTCTCCCTCTCCCTCTCCCTCTCCCTCTCCCTCTCCCTCTCCCTCTCCCTCTCCCTCTCCCTCTCCCTCTCCCTCTCCCTCTCCCTCTCCCTCTCCCTCTCCCTCTCCCTCTCCCTCTCCCTCTCCCTCTCCCTCTCCCTCTCCCTCTCCCTCTCCCTCTCCCTCTCCCTCTCCCTCTCCCTCTCCCTCTCCCTCTCCCTCTCCCTCTCCCTCTCCCTCTCCCTCTCC	N	.	PASS	PRECISE;SVMETHOD=Snifflesv1.0.11;CHR2=chr1;END=151572006;STD_quant_start=1.897367;STD_quant_stop=7.375636;Kurtosis_quant_start=-0.500000;Kurtosis_quant_stop=-1.473183;SVTYPE=DEL;SUPTYPE=AL;SVLEN=-251;STRANDS=+-;RE=5;REF_strand=5;AF=1	GT:DR:DV	1/1:0:5
chr1	151635394	765	N	CTTTTTTTTTTTTTTTTTTTTTGAGGCGGGTCTCGCTCTATCGCCCAGGCCGGACTGCGGACTGCAGTGGCGCAATCTCGGCTCACTGCAAGCTCCGCCTCCCGGGGTTCACGCCATTCTCCTGCCTCAGCCTCCCGAGTAGCTTCTGGGACTTCTGGGCGCCATACCCAACTAATTTTGTACTTTTAGTAGAGACGGGGTTTCACCTTGCATTGTAGGATGGTCTCGATCTCTCCACAACCTCATGATCCGCCGCCTCGGCCTCCCAAAGTGCTGGGATTACAGGCGTGAGCCACCTTGACCTTT	.	PASS	IMPRECISE;SVMETHOD=Snifflesv1.0.11;CHR2=chr1;END=151635394;STD_quant_start=2.449490;STD_quant_stop=14.338759;Kurtosis_quant_start=-0.514487;Kurtosis_quant_stop=-0.316775;SVTYPE=INS;SUPTYPE=AL,SR;SVLEN=308;STRANDS=+-;RE=18;REF_strand=18;AF=1	GT:DR:DV	1/1:0:18
chr1	151648746	766	TTTTTTTTTTTTTTTTTTTTTTTTTTTTTTTTTTTTTTTT	N	.	PASS	PRECISE;SVMETHOD=Snifflesv1.0.11;CHR2=chr1;END=151648783;STD_quant_start=0.000000;STD_quant_stop=5.897269;Kurtosis_quant_start=-nan;Kurtosis_quant_stop=-0.747726;SVTYPE=DEL;SUPTYPE=AL;SVLEN=-37;STRANDS=+-;RE=9;REF_strand=9;AF=1	GT:DR:DV	1/1:0:9
chr1	151741761	767	N	CTGCCCCCACCTCCTCCCGGAGGGGGCGGTGGTCAAGCGGGGCTGCCCCCACCTCTCCCGGACGGGGCGGCTGACCGGGCGGG	.	PASS	IMPRECISE;SVMETHOD=Snifflesv1.0.11;CHR2=chr1;END=151741761;STD_quant_start=17.346469;STD_quant_stop=23.933240;Kurtosis_quant_start=-0.784219;Kurtosis_quant_stop=-1.555456;SVTYPE=INS;SUPTYPE=AL;SVLEN=83;STRANDS=+-;RE=15;REF_strand=15;AF=1	GT:DR:DV	1/1:0:15
chr1	151752756	768	AATTACTTTATATACAACCTCAGTTACTATCTATACAACCAGTCCTCAC	N	.	PASS	PRECISE;SVMETHOD=Snifflesv1.0.11;CHR2=chr1;END=151752803;STD_quant_start=0.577350;STD_quant_stop=0.408248;Kurtosis_quant_start=6.429205;Kurtosis_quant_stop=5.838035;SVTYPE=DEL;SUPTYPE=AL;SVLEN=-47;STRANDS=+-;RE=25;REF_strand=25;AF=1	GT:DR:DV	1/1:0:25
chr1	151753803	769	N	TATATATATATATATATATATATATATATATATAT	.	PASS	PRECISE;SVMETHOD=Snifflesv1.0.11;CHR2=chr1;END=151753804;STD_quant_start=8.282512;STD_quant_stop=9.311283;Kurtosis_quant_start=0.762505;Kurtosis_quant_stop=0.557309;SVTYPE=INS;SUPTYPE=AL;SVLEN=33;STRANDS=+-;RE=10;REF_strand=10;AF=1	GT:DR:DV	1/1:0:10
chr1	151819686	770	AGGCAGGAGGCAGGAGGCAGGCAGGGGAGGCAGGAGGCAGGAG	N	.	PASS	IMPRECISE;SVMETHOD=Snifflesv1.0.11;CHR2=chr1;END=151819732;STD_quant_start=9.828530;STD_quant_stop=12.672806;Kurtosis_quant_start=-0.869206;Kurtosis_quant_stop=-1.034259;SVTYPE=DEL;SUPTYPE=AL;SVLEN=-46;STRANDS=+-;RE=15;REF_strand=15;AF=1	GT:DR:DV	1/1:0:15
chr1	151905219	771	GCATATATATATATATATATATATATATATATATATATATATATACACACACATATATATGTATATATGCTTTTGTGTATATATATACATATATATGTGTATAT	N	.	PASS	PRECISE;SVMETHOD=Snifflesv1.0.11;CHR2=chr1;END=151905319;STD_quant_start=0.000000;STD_quant_stop=0.000000;Kurtosis_quant_start=-0.235672;Kurtosis_quant_stop=-0.096337;SVTYPE=DEL;SUPTYPE=AL;SVLEN=-100;STRANDS=+-;RE=23;REF_strand=23;AF=1	GT:DR:DV	1/1:0:23
chr1	152055230	772	N	CATATATATATATATATATATATATATATAT	.	PASS	IMPRECISE;SVMETHOD=Snifflesv1.0.11;CHR2=chr1;END=152055230;STD_quant_start=10.404326;STD_quant_stop=10.712143;Kurtosis_quant_start=3.626714;Kurtosis_quant_stop=3.754040;SVTYPE=INS;SUPTYPE=AL;SVLEN=31;STRANDS=+-;RE=8;REF_strand=8;AF=1	GT:DR:DV	1/1:0:8
chr1	152277705	773	N	<DUP>	.	PASS	IMPRECISE;SVMETHOD=Snifflesv1.0.11;CHR2=chr1;END=152279341;STD_quant_start=365.790651;STD_quant_stop=437.441882;Kurtosis_quant_start=-0.291369;Kurtosis_quant_stop=0.237095;SVTYPE=DUP;SUPTYPE=SR;SVLEN=1636;STRANDS=-+;RE=5;REF_strand=5;AF=1	GT:DR:DV	1/1:0:5
chr1	152327468	774	CTGACTTGAGCCAGAACCATGTTGGCCATAGCTAGACTGATGTGATCTAGACTCATGTTGTCCAAAACCAGAGTATTGTCCTGAGCCAGTCCCATGTTGTCCAAAGCCACTGGACTGACCTGAGCCTGATCCATGTTGTCCAAAGCCAGAGTATTGACCTGAGCTTGACCTGTGTTGTCCAAAGCCAGATGTCTGTCCCGAACTTGACCCATGTTGACCATAGCCAGATGA	N	.	PASS	IMPRECISE;SVMETHOD=Snifflesv1.0.11;CHR2=chr1;END=152327699;STD_quant_start=13.892444;STD_quant_stop=12.304471;Kurtosis_quant_start=1.910687;Kurtosis_quant_stop=1.951647;SVTYPE=DEL;SUPTYPE=AL,SR;SVLEN=-231;STRANDS=+-;RE=15;REF_strand=15;AF=1	GT:DR:DV	1/1:0:15
chr1	152853466	775	N	GAGAAGTCTCAGGATTTCTCTGTGGGAAGGGAGCCCTAACATGGCCAAGCCTTCTCAGGCATGTGCCAGGGGGCCTCCTTC	.	PASS	PRECISE;SVMETHOD=Snifflesv1.0.11;CHR2=chr1;END=152853467;STD_quant_start=0.948683;STD_quant_stop=5.594640;Kurtosis_quant_start=-0.472493;Kurtosis_quant_stop=-1.331007;SVTYPE=INS;SUPTYPE=AL;SVLEN=81;STRANDS=+-;RE=14;REF_strand=14;AF=1	GT:DR:DV	1/1:0:14
chr1	153215864	776	AATTGTAGTGGAGGTGGTACAGGTGTTGGTGGTGGTGGTGATGGTAGTAGAAGTGGTGGTGGTGAAGGTGGTGGATGATGGTGGTGGTGGTGATAATGGTGGTGGAGGTGGTAGAGGTGTTGGTGGTGGTGGTGATGGTAGTAGAAGTGGTGGTGGTGAAGGTGGTGGATGATGGTGGTGGTGGTGATAATGGTGGTGGAGGTGGTAGAGGTGTTGGTGGTGGTGGTGATGGTAGTAGAAGTGGTGGTGGTGAAGGTGGTGGATGATGGTGGTGGTGGTGATAATGGTGGTGGAGGTGGTAGAGGTGTTGGTGGTGGTGGTGATGGTAGTAGAAGTGGTGGTGGTGAAGGTGGTGGATGATGGTGGTGGTGGTGATAATTGTAGTGGAGGTGGTAGAGGTGTTGGTGGTGGTGGTGATGGTGGTAGAAGTGGTGGTGGTGAAGGTGGTGGATGATGGTGGTGGTGGTGATAATTGTAGTGGAGGTGGTAGAGGTGTTGGTGGTGGTGGTGATGGTGGTAGAAGTGGTGGTGGTGAAGGTGGTGGATGATGGTGGTGGTGGT	N	.	PASS	IMPRECISE;SVMETHOD=Snifflesv1.0.11;CHR2=chr1;END=153216428;STD_quant_start=23.945772;STD_quant_stop=35.873388;Kurtosis_quant_start=4.208796;Kurtosis_quant_stop=-0.663088;SVTYPE=DEL;SUPTYPE=AL,SR;SVLEN=-564;STRANDS=+-;RE=13;REF_strand=13;AF=1	GT:DR:DV	1/1:0:13
chr1	153229135	777	N	GTCATATATGTATATAAAACTATATATAGTCACATATGTATATAAAACTATAGTCACATATGTATATAAAACTATATATAGTCATTATTATGTATATAAAACTATATATAGTCACATATGTATATAAACTATATATAGTCACATATGTATATAAACCATATATACATATGTATATAAAACTATATATAGTCACATATGTATATAAACTATATAGTCACATATGTATATAAACTATATATAGTCACATATGTTATAAACTATATATAGTCACATATGTATATAAAACCAAATATAGTCATATATGTATATAAAACTATATATAGTTATAAAGAAAACTATATATAGTTATATGTATATAAAACTATAGTCATATGTATATAAAACTATATACAGTCATATATGTATATAAAACTATATACAGTCATATATGTATATAAACTATATACAGTCATATATGTATATAAACTATATAGTCATATATGCATATAAACTTGAGTATAATAGTCATATATGTATATAAAACTATATACAGTCATATATGTATATAAAAACTATATACAGCTTCATATATGTATATAAAACTATATACAGTCATATATGTATATAAAACTATATACAGTCATATATATATAAAACTATATAGTTAATATGTATATAAAACTATATAGTTATATATGTATATAAAACTATAGTTATATGTATATAAACTATAGTTATATGTATATAAAACTATAGTTATATATGTATATAAAACTATAGTTATATATGTATGTAAAACTATAGTTATATATGTATGTAAAACTCATAGTTATATATGTAAAACTA	.	PASS	IMPRECISE;SVMETHOD=Snifflesv1.0.11;CHR2=chr1;END=153229135;STD_quant_start=36.481502;STD_quant_stop=65.671912;Kurtosis_quant_start=0.527817;Kurtosis_quant_stop=1.365488;SVTYPE=INS;SUPTYPE=AL;SVLEN=832;STRANDS=+-;RE=11;REF_strand=11;AF=1	GT:DR:DV	1/1:0:11
chr1	153492647	778	AAAGAGGAGAGAGAGAGAGAGAGAGGGAGGGAGGGAGGGAGGGAGGGGGAGGGAGGGAGGGAGGGGGAGAGAGAGAGAGGGAGGGAGGGAGGGAG	N	.	PASS	IMPRECISE;SVMETHOD=Snifflesv1.0.11;CHR2=chr1;END=153492732;STD_quant_start=14.933185;STD_quant_stop=34.019602;Kurtosis_quant_start=0.013513;Kurtosis_quant_stop=-0.294917;SVTYPE=DEL;SUPTYPE=AL;SVLEN=-85;STRANDS=+-;RE=6;REF_strand=6;AF=1	GT:DR:DV	1/1:0:6
chr1	153555620	779	GGGGGGGTCAGCCCTCCGCCCGGCCAGCCGCCCCGTCCGGGAGGTGCGGGGCGCCTCTGCCCAACCGCCCCTACTGGGAAGTGAGGAGCCCCTCTGCCCGGCCAGCTGCCCCGTCCGGGAGGGAGGTGGG	N	.	PASS	IMPRECISE;SVMETHOD=Snifflesv1.0.11;CHR2=chr1;END=153555750;STD_quant_start=14.929836;STD_quant_stop=15.846135;Kurtosis_quant_start=-1.114670;Kurtosis_quant_stop=-1.426848;SVTYPE=DEL;SUPTYPE=AL;SVLEN=-130;STRANDS=+-;RE=13;REF_strand=13;AF=1	GT:DR:DV	1/1:0:13
chr1	153607113	780	N	GGGCTTTGAGGATGGTAGGGAGATTAAAGTACA	.	PASS	PRECISE;SVMETHOD=Snifflesv1.0.11;CHR2=chr1;END=153607113;STD_quant_start=5.941380;STD_quant_stop=5.585696;Kurtosis_quant_start=-0.463012;Kurtosis_quant_stop=-0.557776;SVTYPE=INS;SUPTYPE=AL;SVLEN=32;STRANDS=+-;RE=14;REF_strand=14;AF=1	GT:DR:DV	1/1:0:14
chr1	154161607	781	AAAAAAAAAAAAAAAAAAAAAAAAAAAAAAAAAAAAAAAAA	N	.	PASS	PRECISE;SVMETHOD=Snifflesv1.0.11;CHR2=chr1;END=154161645;STD_quant_start=0.000000;STD_quant_stop=4.921608;Kurtosis_quant_start=-nan;Kurtosis_quant_stop=-1.092964;SVTYPE=DEL;SUPTYPE=AL;SVLEN=-38;STRANDS=+-;RE=9;REF_strand=9;AF=1	GT:DR:DV	1/1:0:9
chr1	154352364	782	GGCGCTCCTCACTTCCCAGATGGGGCAGGAGCCAGGCAAAGGCGATCCTCACTTCCCAGACAGTTGGCGGCCAAGCAGAGGC	N	.	PASS	IMPRECISE;SVMETHOD=Snifflesv1.0.11;CHR2=chr1;END=154352442;STD_quant_start=10.616026;STD_quant_stop=9.924717;Kurtosis_quant_start=-1.356098;Kurtosis_quant_stop=-1.218447;SVTYPE=DEL;SUPTYPE=AL;SVLEN=-78;STRANDS=+-;RE=19;REF_strand=19;AF=1	GT:DR:DV	1/1:0:19
chr1	154353497	783	TTTCTTTCTTTCTTTCTTTCTTTCTTTCTCTTTCTTTCTTTCTTTCTTTCTT	N	.	PASS	PRECISE;SVMETHOD=Snifflesv1.0.11;CHR2=chr1;END=154353549;STD_quant_start=2.828427;STD_quant_stop=4.989990;Kurtosis_quant_start=-1.738638;Kurtosis_quant_stop=-1.738945;SVTYPE=DEL;SUPTYPE=AL;SVLEN=-52;STRANDS=+-;RE=19;REF_strand=19;AF=1	GT:DR:DV	1/1:0:19
chr1	154686438	784	N	<DUP>	.	PASS	PRECISE;SVMETHOD=Snifflesv1.0.11;CHR2=chr1;END=154687133;STD_quant_start=2.097618;STD_quant_stop=5.128353;Kurtosis_quant_start=5.024063;Kurtosis_quant_stop=2.680769;SVTYPE=DUP;SUPTYPE=SR;SVLEN=695;STRANDS=-+;RE=15;REF_strand=15;AF=1	GT:DR:DV	1/1:0:15
chr1	154727968	785	N	AAGAAAGAAAGAAAGAAGAAAGGGAAAGGAAGGAAAGGAAGGAAGGAAGGAAG	.	PASS	PRECISE;SVMETHOD=Snifflesv1.0.11;CHR2=chr1;END=154727968;STD_quant_start=0.000000;STD_quant_stop=5.830952;Kurtosis_quant_start=-1.162916;Kurtosis_quant_stop=-1.703649;SVTYPE=INS;SUPTYPE=AL;SVLEN=53;STRANDS=+-;RE=21;REF_strand=21;AF=1	GT:DR:DV	1/1:0:21
chr1	154841374	786	TCTCTCTCTCTCTCTCTCTCTCTCTCTCTCTCTCTCAATCT	N	.	PASS	IMPRECISE;SVMETHOD=Snifflesv1.0.11;CHR2=chr1;END=154841415;STD_quant_start=13.044795;STD_quant_stop=9.643651;Kurtosis_quant_start=-1.159729;Kurtosis_quant_stop=-0.903688;SVTYPE=DEL;SUPTYPE=AL;SVLEN=-41;STRANDS=+-;RE=6;REF_strand=6;AF=1	GT:DR:DV	1/1:0:6
chr1	154999805	787	GAGTAAGACCCCCAGAAACATTTATTGGCTGAGCACTGACTGTGTAGCAGACACTTCGCCTGCCTTAGCCTCCCAAAGTGCTAGGATTACAGGTGTGAGCCAC	N	.	PASS	IMPRECISE;SVMETHOD=Snifflesv1.0.11;CHR2=chr1;END=154999908;STD_quant_start=13.171940;STD_quant_stop=13.386560;Kurtosis_quant_start=-1.270037;Kurtosis_quant_stop=-1.539294;SVTYPE=DEL;SUPTYPE=AL;SVLEN=-103;STRANDS=+-;RE=17;REF_strand=17;AF=1	GT:DR:DV	1/1:0:17
chr1	155119842	788	N	TTTAATAGATACATAAATATGTATCTATTTTATAGATACATAAATATGTATCTATTTAATAGATACACATTTAAATATGTATCTATTTAATAGATATATAAATATGCATCTATTTAATAGATATACAAATATGTATCTATTTAATAGATACATTTAAATATGTATCTA	.	PASS	PRECISE;SVMETHOD=Snifflesv1.0.11;CHR2=chr1;END=155119842;STD_quant_start=6.826419;STD_quant_stop=5.744563;Kurtosis_quant_start=-1.273887;Kurtosis_quant_stop=2.655795;SVTYPE=INS;SUPTYPE=AL;SVLEN=168;STRANDS=+-;RE=14;REF_strand=14;AF=1	GT:DR:DV	1/1:0:14
chr1	155670792	789	N	GTCCGGGAGGTGAGGCGCTCTGCCCGGCCGCTTCTACTGGGAAGTGAGCCCCTCTGCCCGGCCAGCCGCCCCGTCCGGGAGGAGGTGGGGGGGTCAGCCCCCACTTCCACCGGCGCC	.	PASS	IMPRECISE;SVMETHOD=Snifflesv1.0.11;CHR2=chr1;END=155670792;STD_quant_start=34.499275;STD_quant_stop=60.069127;Kurtosis_quant_start=-1.080680;Kurtosis_quant_stop=-1.916386;SVTYPE=INS;SUPTYPE=AL;SVLEN=297;STRANDS=+-;RE=20;REF_strand=20;AF=1	GT:DR:DV	1/1:0:20
chr1	155761692	790	CATAACATAACATAACATAACATCACATAACATAACATAACATAA	N	.	PASS	IMPRECISE;SVMETHOD=Snifflesv1.0.11;CHR2=chr1;END=155761737;STD_quant_start=13.996428;STD_quant_stop=13.156747;Kurtosis_quant_start=-1.853999;Kurtosis_quant_stop=-1.675705;SVTYPE=DEL;SUPTYPE=AL;SVLEN=-45;STRANDS=+-;RE=18;REF_strand=18;AF=1	GT:DR:DV	1/1:0:18
chr1	155779708	791	N	GGCATCATAAATTATATATTATTAGCATATAATTATAAATTATATACATATATAATTATAAATTATATACATA	.	PASS	IMPRECISE;SVMETHOD=Snifflesv1.0.11;CHR2=chr1;END=155779712;STD_quant_start=39.822822;STD_quant_stop=38.153824;Kurtosis_quant_start=-1.190568;Kurtosis_quant_stop=-1.264658;SVTYPE=INS;SUPTYPE=AL;SVLEN=69;STRANDS=+-;RE=7;REF_strand=7;AF=1	GT:DR:DV	1/1:0:7
chr1	155924375	792	N	TTTTTTTTTTTTTGAGACGGAGTCTCGGCTCTGCCCGCCCAGGCCGACTGCGTGACTGCAGTGGCGCATCTCGGCTCACTGCAAGTTCGCCCGGTTCACGCCATTCTCCTGCCTCAGTCTCCCGAGCAGGCTGGGACTACAGGCGCCCACCACCGCGCCTCCGGCTAATTTTTTTTGTATTTTAGTAGAGACGGGGTTTCACCTTGTTAGCCAGGATGGTCTCCCACCTCCTGACCTCATGATCCACCCGCCCGGCTCCTCCCAGTGTTGGGATGGCGTGAGCTGTCATGCTTCTGCCCTAC	.	PASS	IMPRECISE;SVMETHOD=Snifflesv1.0.11;CHR2=chr1;END=155924375;STD_quant_start=63.217086;STD_quant_stop=62.668972;Kurtosis_quant_start=-0.889116;Kurtosis_quant_stop=-0.907447;SVTYPE=INS;SUPTYPE=AL;SVLEN=305;STRANDS=+-;RE=12;REF_strand=12;AF=1	GT:DR:DV	1/1:0:12
chr1	155961061	793	N	GTGTGACCTCAGAGGGTCACGATGGCCTATTGAGCCTCAAGTCACATTGTGACACA	.	PASS	IMPRECISE;SVMETHOD=Snifflesv1.0.11;CHR2=chr1;END=155961061;STD_quant_start=30.156733;STD_quant_stop=29.098355;Kurtosis_quant_start=-0.132113;Kurtosis_quant_stop=0.083681;SVTYPE=INS;SUPTYPE=AL;SVLEN=56;STRANDS=+-;RE=7;REF_strand=7;AF=1	GT:DR:DV	1/1:0:7
chr1	155974411	794	N	TGAGTAGAAGGGGGCATGGTTGCAAGGTCATACAGCCAGTGAGTGGTGGAGTTGGGGCAGGACCCAGTGCTCTGCCTCTGGCATCGTTGCTTCCCCCACTCTTAGCTGCTCTCTCAGGGACTAAGCCTTGGTAACTTCTCATCCTTTTCACTGAATGGCTCCATTACTTCCAGCTTTGTAAAATTCTTTTTTTTTTTTGAGATGGAGTTTCACTTTTTATCAGGCTGGAGTGCTTGGCATGATCTTGGCTCACTGCAGCCTCCGCCCACGGGTTCAAAGTGATTCTCCTGCCTCAGCCTCC	.	PASS	IMPRECISE;SVMETHOD=Snifflesv1.0.11;CHR2=chr1;END=155974411;STD_quant_start=16.407315;STD_quant_stop=38.758225;Kurtosis_quant_start=1.642058;Kurtosis_quant_stop=1.222884;SVTYPE=INS;SUPTYPE=AL;SVLEN=298;STRANDS=+-;RE=5;REF_strand=5;AF=1	GT:DR:DV	1/1:0:5
chr1	156297814	795	N	TGCCCGGGGAGGGAGGGAATAGCCTCACCCGGCCAGCCGCCTCTGGCTCGGGAGGTGAGGGGCGCTGCCTGGCCTCCCTACTGGGAAGTGTGAGGAGCCCTCTGCCCGGCCAGCCGCCT	.	PASS	IMPRECISE;SVMETHOD=Snifflesv1.0.11;CHR2=chr1;END=156297814;STD_quant_start=12.177849;STD_quant_stop=18.083141;Kurtosis_quant_start=-1.744463;Kurtosis_quant_stop=0.174602;SVTYPE=INS;SUPTYPE=AL;SVLEN=132;STRANDS=+-;RE=14;REF_strand=14;AF=1	GT:DR:DV	1/1:0:14
chr1	156368492	796	CTCTCTTTTTTTTTTTTTTTTTTTTTTTTTTTTTTTTTTT	N	.	PASS	IMPRECISE;SVMETHOD=Snifflesv1.0.11;CHR2=chr1;END=156368532;STD_quant_start=10.908712;STD_quant_stop=11.644741;Kurtosis_quant_start=-0.877170;Kurtosis_quant_stop=0.159932;SVTYPE=DEL;SUPTYPE=AL;SVLEN=-40;STRANDS=+-;RE=5;REF_strand=5;AF=1	GT:DR:DV	1/1:0:5
chr1	156526717	797	CTCAGCCTCTGCCCCGCCGCCCTGTCTGGGATGTGAGGAGCACCTCTGCTGGGCCGCAACCCTGTCTGGGATGTGAGGAGTGCCTCTGCCCGGCCGCCCCGTCTGAGAAGTGAGGAAACCCTCTGCCTGGCAACCGCCCCGTCTGAGAAGTGAGGAGCCCCTCCGTCCGGCAGCCACCCCGTCTGGGAAGTGAGGAGCGTCTCCGCCCGGCAGCCACCCCGTCCGGGAGGGAGGTGGCGGGGGGGTCAGCCCCACGCCCGGCCAGCCGCCCCGTCCGGGAGGTGAGGGGCTCCTCTGCCCGGCCGCCCCTACTGGGAAGTGAGGAGCCCCTCTGCCCGGCCAGCCGCCCCGTCCGGGAGGGAGGTGGGGGGTCAGCCCCCCGCCCGGCCAGCCGCCCAGTCCGGGAGGGAGGTGGGGGGTCAGCCCCCCACCCGGCCAGCCGCCCCGTCCGGGAGGGAGGTGGGGGGGTCAGCCCCCCGCCCGGCCAGCCGCCCCGTCCGGGAGGGAGGTGGGGGGGGTCAGCCCCCCGCCTGGCCAGCCACCCCGTCCGGGAGGTGAGGGGCGCCTCTGCCCGGCTGCCCCTACTGGGAAGTGAGGACCCCTCTGCCCGGCCAGCCGCCCCGTCCGGGAGGGAGGTGGGGGGGTCAGCCCCCCGCCCGGCCAGCCGCCCCATCCGGGAGGGAGGTGGGGGGGTCAGCCCCCCGCCCGGCCAGCCGCCCCGTCCGGGAGGGAGGTGGGGGGGGTCAGCCCCCCGCCCGGCCAGCCGCCCTGTCCGGGAGGGAGGCGCGGGGGGGGGTCGGCCAGCCGCCCCGTCCGGGAGGGAGGTGGGGGGGTCAGCCCCCCGCCCGGCCAGCCGCCCAGTCCGGGAGGGAGGTGGGGGGATCAGCCCCCCGCCTGGCCAGCCACCCCGTCCGGGAGGTGAGGGGCGCCTCTGCCCGGCCGCCCCTACTGGGAAGTGAGGAGCCCCTCTGCCCGGCCAGCCGCCCCGTCCGGGAGGGAGGTGGGGGGGTCAGCCCCCCGCCCAGCCAGCCGCCCCATCCGGGAGGGAGGTGGGGGGGTCAGCCCCCCGCCCGGCCAGCCGCCCCGTCCGGGAGGGAGGTGGGGGGGGTCAGCCCCCCGCCCGGCCAGCCGCCCCGTCCGGGAGGGAGGTGGGGGGATCAGCCCCCCGCCTGGCCAGCCACCCCGTCCGGGAGGTGAGGGGCGCCTCTGCCCGGCCGCCCCTACTGGGAAGTGAGGAGCCCCTCTGCCCGGCCAGCCGCCCCGTCCGGGAGGGAGGCGCGGGGGGGGGGCCGGCCAGCCGCCCTGTCCGGGAGGGAGGTGGGGGGGTCAGCCCCCCGCCCGGCCGGCCGCCCCGTCCGGGAGGTGAGGGGCGCCTCTGCCCGGCCGCCCCTACTGGGAAGTGAGGAGCCCCTCTGCCTGGCGAGCCGCCCCGTCCGGGAGGGTGGTGGGGGGGTCAGCCCCCCGCCCGGCCAGCCGCCCTATCCAGGAGGTGAGGGGCGCCTCTGCCCGGCCGCCCCTACTGGGAAGTGAGGAGCCCCTCTGCCTGGCCAGCCGCCCCGTCCGGGAGGGTGGTGGGGGGGTCAGCCCCCCGCCCGGCCAGCCGCCCCACCCGGGAGGTGAGGGGCGCTTCTGCCCGGCCGCCCCTACTGGGAAGTGAGGAGCCCCTCTGCCCGGCCACGACCCCGTCTGGGAGGTGTGCCCAGCGGCTCATTGGGGATGGGCCATGATGACAATGGCGGTTTTGTGGAATAGAAAGGCGGGAAGGGTGGGGAAAAAATTGAGAAATCAGATGGTTGCCGGGTCTGTGTGGATAGAAGTAGACATGGGAGACTTTTCATTTTGTTCTGTACTAAGAAAAATTCTTCTGCCTTGGGATCCTGTTGATCTGTGACCTTATCCCCAACCCTGTGCTCTCTGAAACATGTGCTGTGTCCACTCAGGGTTAAATGGATTAAGGGCGGTGCAAGATGTGCTTTGTTAAACAGATGCTTGAAGGCAGCATGCTCGTTAAGAGTCATCACCACTCCCTAATCTTAAGTACCCAGGGACACAAACACTGCGGAAGGCCGCAGGGTCCTCTGCCTAGGAAAACCAGAGACCTTTGTTCACTTGTTTATCTGCTGACCTTCCCTCCACTATTGTCCTATGACCCTGCCAAATCCCCCTCTGCGAGAAACACCCAAGAATGATCAATAAAAAAAAAAAAAAAAAAAAAAAAAGAAATTGAG	N	.	PASS	PRECISE;SVMETHOD=Snifflesv1.0.11;CHR2=chr1;END=156528946;STD_quant_start=4.527693;STD_quant_stop=5.630275;Kurtosis_quant_start=-1.450698;Kurtosis_quant_stop=-1.445628;SVTYPE=DEL;SUPTYPE=AL,SR;SVLEN=-2229;STRANDS=+-;RE=14;REF_strand=14;AF=1	GT:DR:DV	1/1:0:14
chr1	156705346	798	N	TAGGCAGGCATGGTAGCTCATACTTGTAGACCCAGCTACTTGGGAGGCTGAGGTGGAGGATTGAGGTGTTTGAGGCTACAGAGCTATGATTGCCCTGTTGCTCTCCAGCCTGGGTGTGACAGGAAGACCCTGTCTTAAAAATATATATTTGGATGCCGAGGCTGGCAGATCACAAGGCTCTGAGACGGGCACTATCCTAGAACATGGTGAAACCCCGTCTCTGGCTCAAAAAATACAAAAAAATTAGCTGGGCGTGGTGGCGAGTACCTGTAGTCCCAGCATTGAAGCTGAGGCAGGAGAATGGTGGCGTGAAACCGGGAGGCTGGAGCTTGTAGTGAGCTCAGATTGTGCTACTGCACTCCAGCCTGGGCAACAGAGCGAGACGCCATCTCAAAAAA	.	PASS	IMPRECISE;SVMETHOD=Snifflesv1.0.11;CHR2=chr1;END=156705346;STD_quant_start=3.728270;STD_quant_stop=11.340194;Kurtosis_quant_start=1.013603;Kurtosis_quant_stop=-0.547071;SVTYPE=INS;SUPTYPE=AL,SR;SVLEN=398;STRANDS=+-;RE=13;REF_strand=13;AF=1	GT:DR:DV	1/1:0:13
chr1	157254285	799	TTGGAAGTGGGGAACACCATGTCCTCATATG	N	.	PASS	PRECISE;SVMETHOD=Snifflesv1.0.11;CHR2=chr1;END=157254316;STD_quant_start=0.000000;STD_quant_stop=0.894427;Kurtosis_quant_start=3.863941;Kurtosis_quant_stop=5.146772;SVTYPE=DEL;SUPTYPE=AL;SVLEN=-31;STRANDS=+-;RE=17;REF_strand=17;AF=1	GT:DR:DV	1/1:0:17
chr1	157270201	800	N	ATGTATATATATATACACATATATATGTATATATATATTGTTTATTATATATGTGTGTATATATACATATATATATGTATATATATACACACATATATATGTATATATACAATAATATATGTGTATATATACATATATAT	.	PASS	IMPRECISE;SVMETHOD=Snifflesv1.0.11;CHR2=chr1;END=157270205;STD_quant_start=8.354639;STD_quant_stop=12.984606;Kurtosis_quant_start=-0.079333;Kurtosis_quant_stop=-0.782250;SVTYPE=INS;SUPTYPE=AL;SVLEN=127;STRANDS=+-;RE=13;REF_strand=13;AF=1	GT:DR:DV	1/1:0:13
chr1	157279005	801	N	TTTCTTTCTTTCTTTCTTTCTTTCTTTCTTTCTTTCTTTCTTTCTTTCTTTCTTT	.	PASS	IMPRECISE;SVMETHOD=Snifflesv1.0.11;CHR2=chr1;END=157279005;STD_quant_start=6.685806;STD_quant_stop=12.186058;Kurtosis_quant_start=-0.470234;Kurtosis_quant_stop=-0.419923;SVTYPE=INS;SUPTYPE=AL;SVLEN=51;STRANDS=+-;RE=10;REF_strand=10;AF=1	GT:DR:DV	1/1:0:10
chr1	157540660	802	AAAGTTGTTTTCAGTCATAGTATTGTCATTACCATTTTCTCATTATTGTAGCCATGCCTTCTTTTGTCTCTGCTACTCTGAGACTCCATCATTATCAGGGAGCCTACTTGTGAGGCAATGTCTTCACCTTTGTCCTTGACCTATTTCTGTTATACTTTCCAAAGGTGCTGATACTTTTATCACTAATGTATTTTTCAACGTTCTGTGGAAATACCC	N	.	PASS	PRECISE;SVMETHOD=Snifflesv1.0.11;CHR2=chr1;END=157540874;STD_quant_start=5.044249;STD_quant_stop=7.141428;Kurtosis_quant_start=3.681051;Kurtosis_quant_stop=5.312316;SVTYPE=DEL;SUPTYPE=AL;SVLEN=-214;STRANDS=+-;RE=9;REF_strand=9;AF=1	GT:DR:DV	1/1:0:9
chr1	157568880	803	GTGTATATATATATATATATATATATATATATATATATAT	N	.	PASS	PRECISE;SVMETHOD=Snifflesv1.0.11;CHR2=chr1;END=157568916;STD_quant_start=0.000000;STD_quant_stop=1.264911;Kurtosis_quant_start=3.460601;Kurtosis_quant_stop=3.052548;SVTYPE=DEL;SUPTYPE=AL;SVLEN=-36;STRANDS=+-;RE=15;REF_strand=15;AF=1	GT:DR:DV	1/1:0:15
chr1	157570632	804	TTTTTCCTCTTCTAGTATCCCTTCTAAGATACTACATTACATTTAGTTATCTTTGCTCCGTCTCTACATTACTATTAATTACAGGCTTTATCCAGCTTTTTTCAGTTTTTCCATTGATACCT	N	.	PASS	IMPRECISE;SVMETHOD=Snifflesv1.0.11;CHR2=chr1;END=157570754;STD_quant_start=28.764562;STD_quant_stop=29.036184;Kurtosis_quant_start=-1.250463;Kurtosis_quant_stop=-1.408669;SVTYPE=DEL;SUPTYPE=AL;SVLEN=-122;STRANDS=+-;RE=13;REF_strand=13;AF=1	GT:DR:DV	1/1:0:13
chr1	157730573	805	N	AAGGAAGGAAGGAGGAAGGAAGGAAGGAAGGAAGAAAAGAAAGAAAAAGAAGGAAAGAAAGAAATAAAGAAAAGAAAGAAAGAAAAGAAAAGAAAAAGAAAGAAAGAAAAGAAGAAAGAAGAATAAGAAAAAGAAAGGGAAAG	.	PASS	IMPRECISE;SVMETHOD=Snifflesv1.0.11;CHR2=chr1;END=157730575;STD_quant_start=29.368350;STD_quant_stop=26.042273;Kurtosis_quant_start=-0.401109;Kurtosis_quant_stop=-0.354619;SVTYPE=INS;SUPTYPE=AL;SVLEN=127;STRANDS=+-;RE=14;REF_strand=14;AF=1	GT:DR:DV	1/1:0:14
chr1	158443565	806	N	TTCCTCCCTCCCTCCCTCCTTCCTTCCTCCCTCCTTCCCTCTTTCCTCTGCCTTTC	.	PASS	PRECISE;SVMETHOD=Snifflesv1.0.11;CHR2=chr1;END=158443565;STD_quant_start=7.060959;STD_quant_stop=6.458660;Kurtosis_quant_start=-1.369611;Kurtosis_quant_stop=-1.506146;SVTYPE=INS;SUPTYPE=AL;SVLEN=56;STRANDS=+-;RE=7;REF_strand=7;AF=1	GT:DR:DV	1/1:0:7
chr1	158851688	807	GGGGAGTAATTCTTATTCATGATATGAAAACTCTAATGTGTTTCTTATTCCAGAAAAG	N	.	PASS	IMPRECISE;SVMETHOD=Snifflesv1.0.11;CHR2=chr1;END=158851745;STD_quant_start=11.344602;STD_quant_stop=10.839742;Kurtosis_quant_start=-0.360853;Kurtosis_quant_stop=-0.230171;SVTYPE=DEL;SUPTYPE=AL;SVLEN=-57;STRANDS=+-;RE=11;REF_strand=11;AF=1	GT:DR:DV	1/1:0:11
chr1	158867533	808	CTATGTACCAAATAAGGACTAAAGTTAGTAAAATAGTACTAGGAATTTTTGTTAAATAAGTAGATTTTAGCTTTTCTTGTCACAAAAAAGTAGCTGTTTCAGATTATTAATATATTCATCTGCTTCACTCTAGTAATCATTTTACTATCTATATTATACCCACACTTCACATTGTAAACCTCAAATATACACAATAAAATCTATTTTTTAAAAATTCTGCATCAAGCAATATTGTACTGAGTGGTATAAATAGTGGGTATAAATAGCCTGACATTAGTTCAATTCTGACTTTGCTTCCAAGTAAGTACTGATTGAAAATATTTTTTTAAGTAATAAATTTTTTGAGCTTTAAGAATTTTGTAATTATGAGTAATGATTTGGCTAGATGTGCCTTAAATATCACTCCAGTCTCCAGATTTCTGCTGTCAGTCTGAGTTTGATTCCGTTGTATATGATGTGTTCTTTATCTCTAGGTGCTTCTTCTTGCTGGTGTCCTTTTAATTACATTATGTGTGTAGGTGGTTGTTTATGTTTCCTTCTACCCAGTTTGGCACATTGTATTTTTTTATTGAGAACACTTATCTCTCTTTAATTCTTGGCATTTACCGATGTATTTTATTCACATACACCTCCCCTAATCCCTTCTACATGTTCCTTTTCTCCTAAAATTACTGCTATTGGGATGTTGACAACTCTATACTTTTTGTCTTTTATGTTTTCTTTTATTATTTCAACTTTTTTCTGTTTTGCTGCTTCCTTCTGTGGGAGTTACTCAATATGAACCTCTAATTAAGAAATACAATTTTTTTTTCCATTCCATAATCTAACCAATGCCTTGTATTCTTTATTTTGACTACCACATTTTATTAGTGGATATTTCCGCTTGACTATTTTATGATTTCTTTTTCTTATTTTAGCTGCTAATTAGGTATATTTGGCTTACTGATTTTAAAATCATGCTTCCTCTATTATTGTATTTGAGTTCAATAGGTACATGCTGTTTGGTTTGCAGTTTTACTTTCAAGGTAATCATTAAGGTTTTTGTTGTTGTTGTTAGATAAATTTGCTCTTCAGATATATACACAGCATTCCCTGTGACCTCATAGCCCCATAAAGGAATGTACTACATTGTTTGGTAAAGTCTTTTGCTTGGTAAAGTCTAATAGCCCAAAGGCAAATTTTGCATTTGGGACAGTCAGACATTAGGAAGATGATTTCAGAAGCAACAAGTTCAGACACCGCAAAACCACAGTTAATCTCACCATTCCAGGCAAAGTATTAATCATAGTTTAAATTTTAAATCTTTAAAAGGATTATCTTTAGGAAAAGTCAACTTCTCTGTGCGATAATACACCAGCACCAGGGCTATGAGGGATAATGGTGGAAGAATAATTTACACTTGTTCTATCTGCTGCTTATCCTGACCTATCTCTTGCTTTGTCCTAGTTTCGTCCTTGTAGACTCCGGTATCAGGGCCTCTGTGGGGAACTGACAAGCAAAGACTGCTGTAAGGCAACATGAGGAATAAACAAGACTTTACTGTTTAAAAATGTTCTAAATGAAGCCCCCAGATGTTCTCTGCTCCAAGCTGCAGCCTCCACCCACAACCCACACAGAAGACACTAAGACAAAGACTTTGCTATAGTTAGGGAGTCTCTCAAAGAATTTTGCTTGTTTGTTAAATCTAAAAATCTCTTCTTACTCTGTAGTTTCTCCAAATTTTATTTAAAAACTTGGGGAACAGAGCCAGCAGCCTGTGCCTGTTAGCCATGTAGGCTTAGGTGGTCACAGATGGAGCCCTTTTTCATCATTGCCACTTTAAGCCCATTATTTCTTGGCCACCTCAATGATGTAAGTGAACATCTCAAGACAGCTCTACTTTTCCAATATGTGCTGTCTTGATAGTATATGATGGGACACTTTCTAAGGCCCTGCCTGCTTAAACATGCCACACAGAAAATTTAGGGTTATTGAATTGTTGCTATTCCTATCATTTTGTCAGAGTACTTAAGTAGGTAGGGATATATTACAAATTTATAATACTATTCTTACATTTCCTAAAGTGTCTTTATGGCAATACTGTTATCCAGACTTTATATTGAGTAATGAATCCCATTCATCCAAGAAGTCTAACTGAGGAGGCATATTGCTCAGTTAAGTGATGACTATATAAGTGCATGAATTAATTTTGCCAACTTAGTATCCCACAATGAAGGATTCTATTCTAGCACTTAGGCATAGGAGGTGTAGAAGTTTTTAATTTTACTATGCCCAAGACGCTACTTCTATTTCCTTCTCAAAGAATACAGGCCTTACTCACATATTTTTATTTTTAAATTTTAGGGCCTAATAGGGACATTAAAGGTCCTAAATGCTGTTTCTTGGAGAAATTTCTCTTTTACTTGCTCACATTCTTCTCTGTAAGAGACTTCTGTCACTTTCCAGACTG	N	.	PASS	PRECISE;SVMETHOD=Snifflesv1.0.11;CHR2=chr1;END=158869984;STD_quant_start=0.316228;STD_quant_stop=0.948683;Kurtosis_quant_start=0.655059;Kurtosis_quant_stop=1.705934;SVTYPE=DEL;SUPTYPE=AL,SR;SVLEN=-2451;STRANDS=+-;RE=15;REF_strand=15;AF=1	GT:DR:DV	1/1:0:15
chr1	159419775	809	N	CAGCCCGCCTGGCCCGGCGCCCCGTCAGGAGGGTGGGGGCAGCCCCGCCCGGCCAGCCGCCCAGTCCGGGAGAAGTGAG	.	PASS	PRECISE;SVMETHOD=Snifflesv1.0.11;CHR2=chr1;END=159419775;STD_quant_start=6.737952;STD_quant_stop=9.591663;Kurtosis_quant_start=-0.763946;Kurtosis_quant_stop=-0.980517;SVTYPE=INS;SUPTYPE=AL;SVLEN=82;STRANDS=+-;RE=15;REF_strand=15;AF=1	GT:DR:DV	1/1:0:15
chr1	159463204	810	TTCCCTAAAATGACCTGATAGATTAGGCTTTTGTCACCCAAG	N	.	PASS	PRECISE;SVMETHOD=Snifflesv1.0.11;CHR2=chr1;END=159463246;STD_quant_start=0.000000;STD_quant_stop=0.000000;Kurtosis_quant_start=3.101928;Kurtosis_quant_stop=3.296296;SVTYPE=DEL;SUPTYPE=AL;SVLEN=-42;STRANDS=+-;RE=17;REF_strand=17;AF=1	GT:DR:DV	1/1:0:17
chr1	159648708	811	GGCAAAGACTGTCTCATTCAAGTCTTTAGCTATAGGGTTTCATTCAATAAGAGGCTCTCAGTAAATACGTATTAGATCAGTGGGGGAGTAGATGAAAAAACTGAAGGATTTCCTGAAATTTTTACGGAAGTGTTTCTGTTTTCATTGCTGTCATTCTTAATATTTTCTCATGACGCATCATATCCCTTTACTTATCTGTAACTTACAAAGTCTTTTTGTGTTGGGTTTGCAGGACTACAAAAATGTGTCTCAGGACACATTGACAATGGGGATTCCCACCTCTGTAATCTTTTGTAGGCAGCTGCTTATCTCCTCTGTACTACAAATGTCAGAGAAAACTTCCCATTGTCAATATTCCCTCACGCCTTGTACTGATACCTCTAGAAACGCTTTAAGTGCCCCAGTGCCTTTTATAGTAGATGGAGCAGAAATGGCAATAGGCATCCTCCACATCAGTATTTATCCCCATGATTTTGTCTTTCTTGTTCCTTACTGACACTCTCTGTTTCTTCTCTAACTCTTCTGTTGCTTCCTGCAACTTGAGCCTAATTCTATTCCTACTGGGTGCTCCTGGCTAAAGGTCATCCTGCCCTGTTGACACCAAGTGTATATGATCCTCCACGCCCTATTGCAAAAGCTTAGGAAGGGGGCTGCTCATTGGGTTTTTAATCTCCTCCAAAGCCCCTTTATTGCTGTTTATCCTGGGTCCATTTCCTTAGTTCCAGGACCTGCTTCAGAGATCGGCCTCCCCATCCTCTCAAGACAGCCATCTGTCTTGGTCACCGCACACTCCCTGCCTCTCAGTGAGAGCCACACTTAACTTTGTATCAGAGAGACTGCATGTCTTTTATTGAAATATCTTAGACCCACATCCTGATACCAAACATTCTCATAACGCTGTATTTTCTCTCCTACCTGAAGCATGAAGTTTTCATATCATCTCAGATCC	N	.	PASS	PRECISE;SVMETHOD=Snifflesv1.0.11;CHR2=chr1;END=159649658;STD_quant_start=0.000000;STD_quant_stop=1.140175;Kurtosis_quant_start=0.602023;Kurtosis_quant_stop=6.188210;SVTYPE=DEL;SUPTYPE=AL,SR;SVLEN=-950;STRANDS=+-;RE=18;REF_strand=18;AF=1	GT:DR:DV	1/1:0:18
chr1	159843620	812	N	TTTCCTTCCTTCCTTTCTTCTTCCTTCCTTCCTTCCTC	.	PASS	IMPRECISE;SVMETHOD=Snifflesv1.0.11;CHR2=chr1;END=159843625;STD_quant_start=17.574332;STD_quant_stop=16.071270;Kurtosis_quant_start=-0.636690;Kurtosis_quant_stop=-0.710354;SVTYPE=INS;SUPTYPE=AL;SVLEN=33;STRANDS=+-;RE=7;REF_strand=7;AF=1	GT:DR:DV	1/1:0:7
chr1	160047666	813	N	CACAGTAGGCTCTTTTTTTTTTTTTTTTTTTTTTTTTTTGACGGAGTCTCGCTCTGTCGCCTAGGCTGGGAGTGCAGTGGCGCGATCTCGGCTCACTGCAAGCTCCCGCCTCCCGGGTTCACGCCATTCTCCTGCCTCGGCCTCCCGAGTAGCTGGGACTACAGGCGCCCGCCACCACGCCCGGCTAATTTTTAGACATTTTAGTAGAGACGGGGTTTCACCGTGTTAGCCAGGATGGCTCCCCGATCTCCTGACCTCGTGATCCGCCCGCCTCGGCCTCCCAAAGTGCTGGGATTACAGGCGTGAGCCACCGCCAC	.	PASS	IMPRECISE;SVMETHOD=Snifflesv1.0.11;CHR2=chr1;END=160047671;STD_quant_start=11.770962;STD_quant_stop=29.463725;Kurtosis_quant_start=-0.651731;Kurtosis_quant_stop=1.233888;SVTYPE=INS;SUPTYPE=AL;SVLEN=311;STRANDS=+-;RE=9;REF_strand=9;AF=1	GT:DR:DV	1/1:0:9
chr1	160684085	814	AGCAAATGAGGGCACCTCACAGCTCTTGTTCAGTCCCACTGCCTGCAGCTCAGCAAATGGGGGCATGTCACAGCTCTTATTTAGTCTTGCTGCCTGCAGTTCAGTGAATGGGGGTGTGTCACAGCTCTCACTTGGTCCCAGTGCCCACAGCTCAGCAAATACGGGTATGTTACAGCTTGTTCCTGCCACCTGCAGC	N	.	PASS	IMPRECISE;SVMETHOD=Snifflesv1.0.11;CHR2=chr1;END=160684311;STD_quant_start=74.979997;STD_quant_stop=68.809883;Kurtosis_quant_start=-0.904560;Kurtosis_quant_stop=2.981649;SVTYPE=DEL;SUPTYPE=AL;SVLEN=-226;STRANDS=+-;RE=11;REF_strand=11;AF=1	GT:DR:DV	1/1:0:11
chr1	160935035	815	GGCCGGGCGCGGTGGCTCACGCCTGTAATCCCAGCACTTTGGGAGGCCGAGGTGGGCGGATCACGAGGTCAGGAGATCGAGACCATCCCGGCTAAAACGGTGAAACCCCGTCTCTACTAAAAATACAAAAAATTAGCCGGGCGTAGTGGCGGGCGCCTGTAGTCCCAGCTACTTGGGAGGCTGAGGCAGGAGAATGGCGTGAACCCGGGAGGCGGAGCTTGCAGTGAGCCGAGATCGCGCCACTGCACTCCAGCCTGGGCGACAGAGCGAGACTCCGTCTCAAAAAAAAAAAAAAAAAAAAAAAACTACAGTGAAATAC	N	.	PASS	PRECISE;SVMETHOD=Snifflesv1.0.11;CHR2=chr1;END=160935351;STD_quant_start=3.435113;STD_quant_stop=4.242641;Kurtosis_quant_start=-0.662311;Kurtosis_quant_stop=-0.631864;SVTYPE=DEL;SUPTYPE=AL;SVLEN=-316;STRANDS=+-;RE=13;REF_strand=13;AF=1	GT:DR:DV	1/1:0:13
chr1	160946552	816	CATATATATATACACATATATATATATACATATATATATACACATATATATATACATATATATATATATA	N	.	PASS	IMPRECISE;SVMETHOD=Snifflesv1.0.11;CHR2=chr1;END=160946620;STD_quant_start=10.111874;STD_quant_stop=8.433564;Kurtosis_quant_start=1.344331;Kurtosis_quant_stop=2.060152;SVTYPE=DEL;SUPTYPE=AL;SVLEN=-68;STRANDS=+-;RE=8;REF_strand=8;AF=1	GT:DR:DV	1/1:0:8
chr1	161005678	817	N	AAAACAAGAGACAGAAGACTTAAAAGACAAAACAAGAAGGAAATAGGCCCCAGAAGAAACTTTAACCTTTCTGAAAACCAAAACGTTTTGGGTATTTGGGGAAAGGGTAACTGACACTATTTGCCAGACTCTCGGTTAGACTCTTTCATGTATTTCAGCTTTATCTCCAAATTCAACAATGTCTGGCTAAACTCAGACAGTAATGTGAGTAAGATGAGCCCAGGGAGAAAGTGGGATAGCTCTGTGACGAGAGCTGGAGAGCCCAGAGGAATAGCAGATTTCATTGTGTATGGAGTGCATACTGTGAGATAAAAGATGTAGGAGGGCCAGGTGCATTAGCTCACTCCTGTAATCTCCAGTGCTTTGGGAGGCAGAAGCAGGCCCAGGATCACCTGAAATTCGGGAGTTTCAAGACCAGCCACAGCCAACATGGT	.	PASS	PRECISE;SVMETHOD=Snifflesv1.0.11;CHR2=chr1;END=161005680;STD_quant_start=1.673320;STD_quant_stop=2.863564;Kurtosis_quant_start=-0.717007;Kurtosis_quant_stop=1.685255;SVTYPE=INS;SUPTYPE=AL;SVLEN=429;STRANDS=+-;RE=13;REF_strand=13;AF=1	GT:DR:DV	1/1:0:13
chr1	161025577	818	TTAAAATAAAATAAAATAATAAAATAAAATAAAATAAAATAAAATAAAATAAAATAAATAAAATAAAATAAATAA	N	.	PASS	PRECISE;SVMETHOD=Snifflesv1.0.11;CHR2=chr1;END=161025652;STD_quant_start=0.000000;STD_quant_stop=2.810694;Kurtosis_quant_start=0.074732;Kurtosis_quant_stop=-1.524967;SVTYPE=DEL;SUPTYPE=AL;SVLEN=-75;STRANDS=+-;RE=17;REF_strand=17;AF=1	GT:DR:DV	1/1:0:17
chr1	161031168	819	N	GTGCTGGGATTACAGGAGCCACCCGCCCAGCTAATTTTGTACTAGGACTGCTCTGACAGTTGACCTCT	.	PASS	IMPRECISE;SVMETHOD=Snifflesv1.0.11;CHR2=chr1;END=161031168;STD_quant_start=47.387762;STD_quant_stop=40.042477;Kurtosis_quant_start=-1.983087;Kurtosis_quant_stop=-1.625713;SVTYPE=INS;SUPTYPE=AL;SVLEN=118;STRANDS=+-;RE=13;REF_strand=13;AF=1	GT:DR:DV	1/1:0:13
chr1	161251562	820	TCCTCACATCCCGGACGGGGCGGCGGGGCAGAGGCGCT	N	.	PASS	IMPRECISE;SVMETHOD=Snifflesv1.0.11;CHR2=chr1;END=161251599;STD_quant_start=10.044899;STD_quant_stop=9.386160;Kurtosis_quant_start=0.004419;Kurtosis_quant_stop=0.332645;SVTYPE=DEL;SUPTYPE=AL;SVLEN=-37;STRANDS=+-;RE=12;REF_strand=12;AF=1	GT:DR:DV	1/1:0:12
chr1	162052671	821	TTTTTTTCTTTTTTTTTTTTTTTTTTTTTTTTTGAGACGGAGTCTCCCTCTGTCGCCCAGGCTGGAGTGCAGTGGCGGGATCTCGGCTCACTGCAAGCTCCGCCTCCCGGGTTCACGCCATTCTCCTGCCTCAGCCTCCCAAGTAGCTGGGACTACAGGCGCCCGCCACTACGCCCGGCTAATTTTTTGTATTTTTAGTAGAGACGGGGTTTCACCGTTTTAGCCGGGATGGTCTCGATCTCCTGACCTCGTGATCCGCCCGCCTCGGCCTCCCAAAGTGCTGGGATTACAGGCGTGAGCCACCGCGCCCGGCCGTGTCCT	N	.	PASS	PRECISE;SVMETHOD=Snifflesv1.0.11;CHR2=chr1;END=162052993;STD_quant_start=1.264911;STD_quant_stop=2.000000;Kurtosis_quant_start=6.860517;Kurtosis_quant_stop=6.785648;SVTYPE=DEL;SUPTYPE=AL,SR;SVLEN=-322;STRANDS=+-;RE=15;REF_strand=15;AF=1	GT:DR:DV	1/1:0:15
chr1	162456756	822	TTTTTTTTTTTTTTTTTTTGAGACGGAGTCTCGCTCTGTCGCCCAGGCTGGAGTGCAGTGGCGGGATCTCGGCTCACTGCAAGCTCCGCCTCCCGGGTTCACGCCATTCTCCTGCCTCAGCCTCCCAAGTAGCTGGGACTACAGGCACCTGCCACTACGCCCGGCTAATTTTTTGTATTTTTAGTAGAGACGGGGTTTCACCGTTTTAGCCGGGATGGTCTCGATCTCCTGACCTCGTGATCCGCCCGCCTCGGCCTCCCAAAGTGCTGGGATTACAGGCGTGAGCCACCGCGCCCGGCCGCCACATTTTC	N	.	PASS	PRECISE;SVMETHOD=Snifflesv1.0.11;CHR2=chr1;END=162457067;STD_quant_start=0.000000;STD_quant_stop=0.000000;Kurtosis_quant_start=8.714474;Kurtosis_quant_stop=8.764034;SVTYPE=DEL;SUPTYPE=AL;SVLEN=-311;STRANDS=+-;RE=25;REF_strand=25;AF=1	GT:DR:DV	1/1:0:25
chr1	162696916	823	N	TTTATATTTTGTAAATATAAACATATATTTATATTTTGTAAATATAAACATATATTTCTCATTTAATATAAACATATATTTATATTTTGTAAATATAAAGCATATATTTATATTTTGTAAATATAAACATATATTTATATTTGTAAATATAAACATATATTTATATTTTGTAAATATAAACATATATTTATATTTTGTAAATATAAACATATATTTATATTTTGTAAATATAAACATATATTTATATTTTGTAATATAAACATATATTTATATTTTGTAAATATAAACATATATTTATATTTTGTAAATATAAACATATATTTATATTTGTAAATATAAACATATATTTATATTTTGTAAATATAAACATATATTTATATTTAAATATAGTATATATTTATATTTTGTAAATATAAACATATATTTATATTTTGTAATATAAACATATATTTATATTTTGTAAATATATA	.	PASS	IMPRECISE;SVMETHOD=Snifflesv1.0.11;CHR2=chr1;END=162696916;STD_quant_start=40.616499;STD_quant_stop=44.650868;Kurtosis_quant_start=0.455253;Kurtosis_quant_stop=0.618070;SVTYPE=INS;SUPTYPE=AL;SVLEN=485;STRANDS=+-;RE=11;REF_strand=11;AF=1	GT:DR:DV	1/1:0:11
chr1	162761322	824	N	TTTTTTTTTTTTGGGAGACGGAGTGCGCTCTATGCCCAGGCTGGAGGTGCAGTGGCGGATCTCGGCTCACTGCAAGCTCCGCCTCGGGTTCACGCCATTCTCCTGCCTCAGCCTCCCAAGTAGCTGGGACCACAGGCGCCCGCCACTACGCCCGGCTAATTTTTGTATTTTTAGTAGAGGCGGGGTTTCACCGTTTTAGCCGGGATGGTCTCGATCTGACCTCGTGATCCGCCCTCGGCCTCCCAAAGTGCGGGGATTACAGGCGTGAGCCACGGCGCCCCGGCCACA	.	PASS	IMPRECISE;SVMETHOD=Snifflesv1.0.11;CHR2=chr1;END=162761323;STD_quant_start=3.209361;STD_quant_stop=48.214106;Kurtosis_quant_start=6.914867;Kurtosis_quant_stop=6.461295;SVTYPE=INS;SUPTYPE=AL,SR;SVLEN=288;STRANDS=+-;RE=11;REF_strand=11;AF=1	GT:DR:DV	1/1:0:11
chr1	163314442	825	N	GGGCCGGGCGGTGGCTCCACGCCTGTAATCCCAACTTTGGGAGGCAGGTGGGGGGATCACGAGGTCAGGAGATCGAGACCATCCTGGCTAAACGGTGAAACCCGTCTCTACTAAAATACAAAAATTAGCCGGGTGTAGTGGCGGGCGCCTGTAGTCCCAGCTACTTGGGAGGCTGAGGCAGGAGAATGGCGTGAACCCGGGAGGCGGGCTTGCAGTGAGCCGAGATCCCGCCACTGCACTCCAGCCTGGGCGACAGAGCGAACTCCGTCTCAAAAAAAAAACAAAATAAAAAAAAAAAAAAAAAAGTGGGTA	.	PASS	PRECISE;SVMETHOD=Snifflesv1.0.11;CHR2=chr1;END=163314442;STD_quant_start=4.760952;STD_quant_stop=9.695360;Kurtosis_quant_start=0.827855;Kurtosis_quant_stop=-0.814773;SVTYPE=INS;SUPTYPE=AL,SR;SVLEN=312;STRANDS=+-;RE=9;REF_strand=9;AF=1	GT:DR:DV	1/1:0:9
chr1	163684671	826	N	ATATATATACTTACATATATGTGTATATATGTAAGATATGTATATACTTATATATATACTTATATACTATATATATAGCAAAAGTATATATATCACGTATATATATGTGTATGCTATAAGTATATATACACTTATATATGTTTATATATGTAAGTATATATATACACTTATATATATGTATATATGTAAGTATATATATACACATATATATGAAGTGTGTATGTGAGTATGTATATGCCTTTATGTATGTGTATGTAATATAAATATATATATACTTGCTTGTATATGTATATTGACAATATGTGTAGGCATATAACACATATGAGGTGTAATATGTAATGTGAAATAATATATGCATATGCTCTCAGAGTGTATATATGTGAGGTGTAATACACTTATATATAAGTGTCTTAATATATGTAGGTATATATATACACTTATATATAGAGATATTAACATATGTGAGAATATATATATGCAACATATATAAGTGTATAATAATGTGGTATAATATATATACACATATATAAGGATGTATGTAATGTAAGAGGTATATATATACGCCTATATGCTAATATTGTATGTGAGAATATATATATACCTTATATATATGTGTATATAATAACTAGTAT	.	PASS	IMPRECISE;SVMETHOD=Snifflesv1.0.11;CHR2=chr1;END=163684679;STD_quant_start=29.103264;STD_quant_stop=119.727294;Kurtosis_quant_start=3.801872;Kurtosis_quant_stop=2.658190;SVTYPE=INS;SUPTYPE=AL;SVLEN=603;STRANDS=+-;RE=8;REF_strand=8;AF=1	GT:DR:DV	1/1:0:8
chr1	164032855	827	N	ATTATATATATTATATATAATATATATTTTATATATATTATATATATAT	.	PASS	PRECISE;SVMETHOD=Snifflesv1.0.11;CHR2=chr1;END=164032856;STD_quant_start=6.363961;STD_quant_stop=6.991066;Kurtosis_quant_start=-1.556013;Kurtosis_quant_stop=2.624819;SVTYPE=INS;SUPTYPE=AL;SVLEN=42;STRANDS=+-;RE=8;REF_strand=8;AF=1	GT:DR:DV	1/1:0:8
chr1	164176123	828	TGTATCGAACACTTTCAAACATTTTTGGAAAACTAACAAAAATAAGACTGGCTGATTGCTCCT	N	.	PASS	PRECISE;SVMETHOD=Snifflesv1.0.11;CHR2=chr1;END=164176325;STD_quant_start=0.316228;STD_quant_stop=0.632456;Kurtosis_quant_start=6.991083;Kurtosis_quant_stop=2.715585;SVTYPE=DEL;SUPTYPE=AL,SR;SVLEN=-202;STRANDS=+-;RE=13;REF_strand=13;AF=1	GT:DR:DV	1/1:0:13
chr1	164409225	829	N	TGGAGAGGGAGGAGGGAGGAGGGAAGGGGAGGAGGGTGGGGAGGAGGGGAGCGGATGGGAGGGAGGGAGGGAGGGGAGGGGGAGGGGAGGAGGGGAGGGAGGAGGGGGAGGGGGCAGGAGGGGAGGGAGGAGGGGAGGGAGGAGGGGAGAGGGAGTGGAGGATGGAGGGAAGGAGGGAGGGGAGGAGGAGGGGAGGAGGAGGGGAGGAAAGGAGGGAGGGGAAGAGAGGAGGGGAGGGGAGGAGGGGAGGGGAGGTGAGAAAGGAGGGGAGGGGAAAAGGAGGGAGGAGGGAGGGGAAAAAAGGAGGGGAGGAGGGAGGGAGGAGGGAGGTGAGGAGGAGGGGAGAGGGAGGGAGAAGGGGGGGAGGAGAGGAGGAGGGGAGAAAGGAGGGAGGAGGGGAGGGAGGAGGGGAGGGAGGAGGATGG	.	PASS	IMPRECISE;SVMETHOD=Snifflesv1.0.11;CHR2=chr1;END=164409232;STD_quant_start=13.535139;STD_quant_stop=41.599279;Kurtosis_quant_start=0.166551;Kurtosis_quant_stop=2.834094;SVTYPE=INS;SUPTYPE=AL;SVLEN=411;STRANDS=+-;RE=11;REF_strand=11;AF=1	GT:DR:DV	1/1:0:11
chr1	164845245	830	N	TATATATATATATATATATATATATATATATA	.	PASS	PRECISE;SVMETHOD=Snifflesv1.0.11;CHR2=chr1;END=164845247;STD_quant_start=6.146363;STD_quant_stop=5.044249;Kurtosis_quant_start=5.177855;Kurtosis_quant_stop=3.656338;SVTYPE=INS;SUPTYPE=AL;SVLEN=32;STRANDS=+-;RE=9;REF_strand=9;AF=1	GT:DR:DV	1/1:0:9
chr1	164850816	831	N	AGAGAGAGGAAGGAAGGGAGGAAGGAAAGGAAAGGAGAAAGGAGAAAGGA	.	PASS	IMPRECISE;SVMETHOD=Snifflesv1.0.11;CHR2=chr1;END=164850824;STD_quant_start=18.141803;STD_quant_stop=17.066048;Kurtosis_quant_start=0.628866;Kurtosis_quant_stop=-0.815563;SVTYPE=INS;SUPTYPE=AL;SVLEN=41;STRANDS=+-;RE=8;REF_strand=8;AF=1	GT:DR:DV	1/1:0:8
chr1	165154752	832	N	AAGGAAGGAAGGAGGGAGGGAGGGAGGAGGAGTGAGGGAGGGAGGGAGGGAGGAAGGAAGGAAGGAAGGAAGGAAGGAAGGAAAGAAGGAGAGGGAGGAGGAGGAGGAGGGAGGAGGATAAAGGAAGGAAGGAAGGAAGGAGGGAGGGAGGAGGGAGGTGGGGAGGAGAAGGAAG	.	PASS	IMPRECISE;SVMETHOD=Snifflesv1.0.11;CHR2=chr1;END=165154754;STD_quant_start=15.394804;STD_quant_stop=20.760539;Kurtosis_quant_start=-0.497695;Kurtosis_quant_stop=3.571595;SVTYPE=INS;SUPTYPE=AL;SVLEN=175;STRANDS=+-;RE=11;REF_strand=11;AF=1	GT:DR:DV	1/1:0:11
chr1	165449625	833	N	TTTTTATATATTAAATATATATATTTATATA	.	PASS	IMPRECISE;SVMETHOD=Snifflesv1.0.11;CHR2=chr1;END=165449625;STD_quant_start=14.124447;STD_quant_stop=14.357054;Kurtosis_quant_start=2.440029;Kurtosis_quant_stop=1.675600;SVTYPE=INS;SUPTYPE=AL;SVLEN=35;STRANDS=+-;RE=8;REF_strand=8;AF=1	GT:DR:DV	1/1:0:8
chr1	165505876	834	N	AAATTTGGAATGAGACAAAGGACCAAGGTGAGGGAATTAGGTGAGGACTGCGCCTCTGA	.	PASS	PRECISE;SVMETHOD=Snifflesv1.0.11;CHR2=chr1;END=165505876;STD_quant_start=1.183216;STD_quant_stop=3.271085;Kurtosis_quant_start=-0.238995;Kurtosis_quant_stop=-1.724708;SVTYPE=INS;SUPTYPE=AL;SVLEN=59;STRANDS=+-;RE=14;REF_strand=14;AF=1	GT:DR:DV	1/1:0:14
chr1	165677382	835	N	GCCTCTCTCTCTCTCTCTCTGCCTCTCTCCCGTCTCTCTCTCTGCTGCCTCTCTCATCTCTCT	.	PASS	IMPRECISE;SVMETHOD=Snifflesv1.0.11;CHR2=chr1;END=165677385;STD_quant_start=10.549882;STD_quant_stop=18.512158;Kurtosis_quant_start=-1.137451;Kurtosis_quant_stop=-1.512392;SVTYPE=INS;SUPTYPE=AL;SVLEN=63;STRANDS=+-;RE=13;REF_strand=13;AF=1	GT:DR:DV	1/1:0:13
chr1	165731213	836	TTTTTATTAAAATGTTATAAGGATAACATTTTTATTAAAATGTTATAAGGATAACATTTTTATTAAAATGTTATAAGGATAACATTTTTATTAAAATGTTATAAGGATAACATTTTTATTAAAATGTTATAAGGATAACATTTTTATTAAAATGTTATAAGGATAACATTTTTATTAAAATGTTATAAGGATAACATTTTTATTAAAATGTTATAAGGATAACATTTTTATTAAAATGTTATAAGGATAACATTTTTATTAAAATGTTATAAGGATAACAT	N	.	PASS	IMPRECISE;SVMETHOD=Snifflesv1.0.11;CHR2=chr1;END=165731494;STD_quant_start=15.242484;STD_quant_stop=13.952300;Kurtosis_quant_start=-0.610709;Kurtosis_quant_stop=0.017276;SVTYPE=DEL;SUPTYPE=AL;SVLEN=-281;STRANDS=+-;RE=9;REF_strand=9;AF=1	GT:DR:DV	1/1:0:9
chr1	166646675	837	N	GTATATATATATATATATATACTTATCCATTGTAGATAGATTGTATATAT	.	PASS	IMPRECISE;SVMETHOD=Snifflesv1.0.11;CHR2=chr1;END=166646676;STD_quant_start=9.497368;STD_quant_stop=11.300442;Kurtosis_quant_start=-0.284872;Kurtosis_quant_stop=-0.540562;SVTYPE=INS;SUPTYPE=AL;SVLEN=49;STRANDS=+-;RE=14;REF_strand=14;AF=1	GT:DR:DV	1/1:0:14
chr1	167025653	838	N	<DUP>	.	PASS	IMPRECISE;SVMETHOD=Snifflesv1.0.11;CHR2=chr1;END=167026009;STD_quant_start=77.770725;STD_quant_stop=200.436666;Kurtosis_quant_start=3.896986;Kurtosis_quant_stop=-1.135009;SVTYPE=DUP;SUPTYPE=SR;SVLEN=356;STRANDS=-+;RE=7;REF_strand=7;AF=1	GT:DR:DV	1/1:0:7
chr1	167090079	839	TATATATATATATATATATATATATATATATATATATATATA	N	.	PASS	IMPRECISE;SVMETHOD=Snifflesv1.0.11;CHR2=chr1;END=167090123;STD_quant_start=15.801899;STD_quant_stop=18.952572;Kurtosis_quant_start=1.314864;Kurtosis_quant_stop=0.222932;SVTYPE=DEL;SUPTYPE=AL;SVLEN=-44;STRANDS=+-;RE=11;REF_strand=11;AF=1	GT:DR:DV	1/1:0:11
chr1	167175228	840	N	TGTGTGTGTGTGTGTGTATGTATAAAGGCTTCTACTCTGAAAGTAGGAATACTCCTACAATAATTTATATAAATGGGGGAAATATATATCTCTAATTAGTATCTTCTACTTATAGGGACTAGTAGGGAATAGGAACAATGGAGAAGAAAGGAAAACAGAAAATTTAAATCCCCAGCTAGCTTTGCTAAAATGTAGAACCCAGCATGAATGTCTTTTACTTTACCAGGGCACCCGAATGCATTTTTGGATATGGAAAGGTGGGACCAGAGTTGAGTCTGGGAAGTGTAGAGTGAAATTACTCTAAATATATAATAAAGAGAGTGAAATAGGGAAAAGAGGTTAACTTCCTATGTGGCCTGTGGGTTGTTTCTAGGTTGTTGGGAAGAAAAGAAGAAGAGGCCGGACGGGGCTCACTCCTGCACTCCAGCACTTTGGGAGACTGGAGCCAGGCAGATCACCTGAGGTTGGGACTGAGACCAGCCTACAATATGGCAAACCCCGTCACTATTAAAAATGATAAAAATTAGCTGGGCATGGTGGTGCACTTGGTGTCCAGCTACTCGGGAGGCTGGGAGAGGCAGGAGAATCACTTGAACCCAGGAGGCAGAGGTTGCAGTGAGCCGAGATTAAACACCAATTTATTTGGTGACAGGAGCAAGACTCTGTCTCAAAAAAAAAAAAAAAAAAGAAAGAAAGAAAAGAAAAGAAAAGAAAAAGAAAAAAGAAAAGAAAAGAAGAAGAGAAGAGGCCCTGGAGTGAAATAAAAGTGAGATCCAGAATGCAGACAGAGTAGGGCTCAGCACCAGAAGTGACCATGAGATCAAGGAGCTTCCAAGCATTTGCAGCATTATATGAGGGAAGTAGGATAGGTATTAGAACAAGCACAAAATGATGTGGGCTAGAGACTTGAAGCAATTATATTTAAGTCCCCAAAGGACCAAGTAATTTCTGCTGACAAATATAACCATTTATGGTTGTTGCTACTGAACTAAGTCTGGAAAGTAAAATTCAAACTATTCCTGGTGATAAATTCATACTCATTCCTTTTGAGGATTCTAAATCTACTAGATTTCTTTGGGGCTGGGGCTTCTAGAGCAAGTTCCATTAAAAATTTATTCAGAAGCACTATCAACCATTGCTGAGAGAAATAAAAAACATGAATAGATACAGAGATACAACATGCTCATGAACTGAAGACTGAGTTTTGCAAAGATGTCACATCCCCAAACTAACCTACAGGTATAATGCCACCTCAATCAAAAGGCCAACCAAATTTTTTCCAGAAATTGATAATCCAGTTTTAAAATTTGTATGAAATGCAAAGGGTCAAGACAGCCAAGGCAGCCTTAAAGAGAAAGAAGTCAGAGGACTTTATGCTATCATATCCAAACTTATTATAACACTAAACATCAACAAATACTGTTATAGATGGCATAGAAAGAGACAAATAGATGAATGGAACAACATAAAGAGTACAGAAACAAAGCCCCACAACTGGCTCATGACACTTGATTTATGACAAAGGTGTCCACTGCAAAGCAAGAGAGGAAGGGTGGTCTTTTCGATAGGTAGTGCTGGGTTTTAAGCTGATATCCCTCCATATGGAGAGAGAAAACGACTGTTGACCTCTCTACCTACACCACACACAAAAAAGTCAATTCCAGATGGACATTTGATGCATGGCGAAACAACAAGCTGAAGATAACATCGGGAAATGTATTTGTAACATGACAGGAATCCTCCCAAACAACAAGAACTGCCAAGCCTAGGGTAGCCAACGACTTCTCATAATTTACCTGGGACTATCCTTGTTTCAGCATTGGACATTGCACGTCCTGGGAAACCCCTTAATTCCAAACTAAAAAGGTGACTTACCCACATACCATAAGGAAAAGATTGAAAGTGGACTACGGGTCAGGCACAGGCTCATGCCTGTAATCCCAGCATCTCTTTGGGAGGCCGAGACGGGCGGGATCACGAGGTCAGAGATTGAGACCATCCTAACATGGTGAAACCGCCTCTACTAAAAATACAAAAAAAAAGTTATTGGGTGTGGTGGCGGGCGCCTATAGTCCCAGCTATTTGGGAGGTTGAGGCAGGAGAATGGCGTGAACCTGAGGCAGAGCTTGCAGTGAGCCAAGATGGCACCACTGCACTCCAGCCTGGGCGCATAGAGCGAGACTCTCTCTCACAAAAAAAAAAAAAAAAAGTGGAGTATGTAAAGCAAAAACTTCTTTTCATTAAAAGACATGGCTGAGAGAGTGAAAAGGCAAACCGCAGATGGGAGGAGATATTTAGAGTACATTAGCTGTATTAGTCCATTTTTGTGTTGTTATAAAGGAATACATGACTGGGTAATCTATAAAGATAAGTTTATCTGGCTCAGGATTCTACATGGCACCAGAATCCATTCTGCTTCTGGTGAGTGGCTCAGGAAGCTTTTTACTCATGGCAGAAGGCAAAGGGGAGCAGATGTGAGAATTGAGAGAGAGAGAATTGAGAGAGAGGGAGGTGCAGGCTCTTTTTAACAACTGATGTTGCATGAATTCATTACTCCCGAGGACCAAACACTTCCACTAGGCCCCACCTCCAACACTGGGGAACTCATTTCAACATGAGATTTGAGGGAACAACATCTAAATAATATGACAGCCAACAAAGTATTCATATGTAATGAGCTCCCACAAATCAATAAGAAAATACAATGGTAAAATTAGCAAAGTCTTAAAAAGGCATTTCACAGGCCAGGCACAGTGGCTTACGCCTGTAATCCCAACACTTGGGAGGCCAAGGTGGGCAGATCACCAAAGGTTGGGAGTTCCAGATCACCCTGGCTAACATGGTGAAACCCCTGTCTCTACTAAAACAGCAAAATTAGCTGGGCGTGGTGGTGCACGCCTGTAATCCCAGCTACTCAGGAGGCTGAGGCAGGAGCGTTGCTTGAACCAGGGAGGCAGAGGAAAGCTGCAGGTGAGCCAGCCAGCCGAGCCACTGGGCGACAGAGTGAGAGAAAAAAAAAGGCATTTCACAAAATAGTCACCAAACATACTGAAAGTTAATGTACTAAGTCATGAGAGTGGGACGACATTAGAACCACAATAAGAAACTTCTACATGCTCTCCAGGAGGTTTAAATGGGTCTGTGGAACCTTGGGAAGTGAGGAGTGCTCTGCCCTGCTCCCGTCCTGTCTGGGAAGTGAGGAGCACCTCTGCTCTGGCCGCTGTGCAACCCTCCAAGTGTGAAGTGGCAGCCTTGTGTGTGATCTTTCTGCCTCCCCAAGTTTGTATTTTTTGACATTAAAGTTTACTTTTAAATTAAAATTTTATATTGGGGAATATATATATTATATATATTATATATATTATTATATATTATAATATATAATATTATATATTATATTATATAATATAATATTATATATTATATTATATAATATATAATATATATTATATATTATATAATATATAATATATATTATAATATAATATAATATATAATGTATATATAATATACATTATATATACACATACATTATAATATATAATATATTATATATATTGGGGCTTAATATATATTATATATACATATATATTATATATGTATATATATAAAGTGGGTCTGCCGGATGACAAGGAGGATCCAGACAGGATCAAGTACAGATCCTCCTTTCAGGCACATCAAGAGGCATTCCCAGAGAGGTAAGAAGGGAATCATTTCACAGTAGTTATTGAATGTTATTTTTTAATTTTACATTCTATTGTGCCTAAGTTGTTTAGAAAAACTATACAGAATTTATGTGCCATGATGTGAGTTATATTATTATTCTCAATTAATCCATTTGTCTGTCTTGTGAAATCAAGAAACAAAACTCAATACAGAGGATTTTAGAAAGAGATTCTGCATAGGGTGGGTTCCCTCAACATACGGAGGAAGATTCTCATGCCTGCAGTGGGCATGTGGAAGGTTCAGCTCCCTACAGAAGGATGCCCAAGTAATCCCTGTTTCTGTGTTGCATGCACTCCTGAACTGGCACTGAATCCTATCAGCTGAGATAAATGAGGCCTGCCACAGGGAGTGGAGGCCAGAGCCCAAAGGCACACACTTTAGAGAACACAACACTATGTTTTTGTTACTCTGTGTGTGTGTGTAGTATGTGTGTTTAAATCACTACTCTATATAATGCTGGGATTTAAAAAACAAACAAACAAACAAACAAACAAACTTAAGGCCAGGCACGGTGTCTCACACATTTAATCCCAGCACTTTGGGAGGCCGAGAGGTGGGCAGATCACTTGATTCAG	.	PASS	IMPRECISE;SVMETHOD=Snifflesv1.0.11;CHR2=chr1;END=167175228;STD_quant_start=0.316228;STD_quant_stop=32.543817;Kurtosis_quant_start=6.982788;Kurtosis_quant_stop=1.086759;SVTYPE=INS;SUPTYPE=AL,SR;SVLEN=4299;STRANDS=+-;RE=13;REF_strand=13;AF=1	GT:DR:DV	1/1:0:13
chr1	167404292	841	N	GGGCCTCCTCAGCCTTCCTCCAGCCCTCCTCCCGGGCCCTCCTCCAGCCCTTCCTCCAGCCCCTTCCTCGAGCCTCATCAACCCCTTCCTCAGCCCTTCCTCCAGGCCCTCCTCCAGCCTTCCTCCAGCCCCACCTCAGGCCTCCTCCAGCCCTTCCTCCAGCCCTTCCTCC	.	PASS	IMPRECISE;SVMETHOD=Snifflesv1.0.11;CHR2=chr1;END=167404292;STD_quant_start=63.423182;STD_quant_stop=62.337790;Kurtosis_quant_start=-1.700257;Kurtosis_quant_stop=-1.545528;SVTYPE=INS;SUPTYPE=AL;SVLEN=181;STRANDS=+-;RE=15;REF_strand=15;AF=1	GT:DR:DV	1/1:0:15
chr1	167506109	842	N	CCTGGCTAACACGGTGAAACCCCGTCTCTACTAAAAATACAAAAAATTAGCGGAGACGAGGTGGCGGGCGCCTGTAGTCAGCTACTCGGGAGGCTGAGGCAGGAGAATGAGGCGTGGTGGGGGCGGAGGCTGCAGTGAGCAGTGCGCCACTGCACACTCCCAGCCTGAGGCGAGCGAGACTCCGTCTCAAAAAAAAAAATTTCATTGAGAGGGGT	.	PASS	IMPRECISE;SVMETHOD=Snifflesv1.0.11;CHR2=chr1;END=167506109;STD_quant_start=10.734161;STD_quant_stop=15.289793;Kurtosis_quant_start=0.429547;Kurtosis_quant_stop=-1.285777;SVTYPE=INS;SUPTYPE=AL;SVLEN=221;STRANDS=+-;RE=9;REF_strand=9;AF=1	GT:DR:DV	1/1:0:9
chr1	167582696	843	TTTTTTTATTTTTTATTTTTATTTTTATTTATTTTT	N	.	PASS	PRECISE;SVMETHOD=Snifflesv1.0.11;CHR2=chr1;END=167582731;STD_quant_start=0.447214;STD_quant_stop=1.702939;Kurtosis_quant_start=1.085743;Kurtosis_quant_stop=-1.384984;SVTYPE=DEL;SUPTYPE=AL;SVLEN=-35;STRANDS=+-;RE=15;REF_strand=15;AF=1	GT:DR:DV	1/1:0:15
chr1	167697230	844	N	GGTTCAGTGATTCTCCTGCCTCAGCCTCCCC	.	PASS	PRECISE;SVMETHOD=Snifflesv1.0.11;CHR2=chr1;END=167697230;STD_quant_start=0.666667;STD_quant_stop=2.472066;Kurtosis_quant_start=6.000000;Kurtosis_quant_stop=0.769587;SVTYPE=INS;SUPTYPE=AL;SVLEN=31;STRANDS=+-;RE=9;REF_strand=9;AF=1	GT:DR:DV	1/1:0:9
chr1	167866773	845	GAGAGAGATATGTTGTTGGAGATGCAGAAGAGATGAGAGA	N	.	PASS	PRECISE;SVMETHOD=Snifflesv1.0.11;CHR2=chr1;END=167866813;STD_quant_start=6.633250;STD_quant_stop=5.547772;Kurtosis_quant_start=-1.410468;Kurtosis_quant_stop=2.016630;SVTYPE=DEL;SUPTYPE=AL;SVLEN=-40;STRANDS=+-;RE=9;REF_strand=9;AF=1	GT:DR:DV	1/1:0:9
chr1	168364736	846	N	TGAGGTATCACTATCTTTTGGTTCCTTCTAGCCCTGCCTTCTTCATGGAATCCCTCTTCTTTGCCCTTAAACTTCGGTGTTTCTCTTCTTACCATACCCCTAATGGTGAGTGACCTTATTTAAAAAGCCAATTTCAACTTCCACAGATAGTACCAATTATCTCAGCCTTCCCTCTGGTGTCCCACAGGCTATCTCTCACCTAGATAGTTCTACTAGGATACTATAATTTCTAAGTTCAGTATGCTAAATTCTTGGCAAACACACAACTCCTGCTACTATTTCTTATTCCTTAAATGGCATCATAGGTCCATATTTGTTGCATTTCAAGGATGACTCCTTTCACTCCCAGTACATCTTCTCTAACTCAACAAACCAGTCACCACCTTCCATGGCCTCATAAACTCTCCCATATCCATTAACATGCCTCCATCCTCACACAAATGTTGCCTCGGATTAGTCCTTCATTAGCTTCTTGCCTGGGTTACTATATGTAGTTACCATAAAGTAGCAGTTAACATTCTCTGCCATCAGTATTTTCCACCCTCAATACCATCTTCACCTTGCACAGACTGAGTCATTTTCTCAAATCCAATTTCCAAATTGATATGTCCTCTCCTCAGTGGATTTTCTCAATGTGCTCCTTAGTAAAAAGTGTTTCAAGGTCTGGCTTTGCTTACCTCTCTGGAATCATTTCTCTTTTTAGGCTACGTACGTATTTGCTCCAATAGTACTACCCAGCCAAGGCCTGAGCTTCTACAAAATTTTTTGCTTCTTTTTGTCTAACACTTTTCTGTCTTTGAGCTTTC	.	PASS	PRECISE;SVMETHOD=Snifflesv1.0.11;CHR2=chr1;END=168364736;STD_quant_start=0.447214;STD_quant_stop=6.156298;Kurtosis_quant_start=-0.147841;Kurtosis_quant_stop=-1.597601;SVTYPE=INS;SUPTYPE=AL,SR;SVLEN=820;STRANDS=+-;RE=15;REF_strand=15;AF=1	GT:DR:DV	1/1:0:15
chr1	168379698	847	N	AGGGGCTGGTGGTGGTGGTGGGGGTAGGTGGCAGAGTGAGTGGGTGAGGTGGGGCTGATGGTGGTGGGAGCCAGGTTGGGGTGCTGGGGTGGTGATGGTGGTGGTTGGGGGAGGTGTGGTGGGGATGAGGGTAGGAGCTGAGATGGTGGTGGGTGGTCGGGGGGGTAATGGTGAGGTGATGGTGGGGGTGGAAAGGAGGGTTATGGTGGTGGTAGTGGTGGGGCTGGTGGTAGGGGGTGGTGGGGGTGGTGATGATGGGTGGTGGTGGGGCTGGTGATTGGTGGGGGTTGATGGTGGTGGGGGTAGTGGGTGGTGATGGTGGTGGTGGGGATTGGTGGGGGTGGGGGTGGTGATGGTGGTGATGGAGGTGGTGGGGTGGTAGGAGGGTGGTGATGGTGGGGTGGTGGTGGGGGAGTGGTGGGTGGTGGTGGGGAGTGGTGGGTGTGGTGGTGGTGGGGAGTGGTGGGTGGTGTGTGTGGTTGTGGTGGTGGTGGTGGTGGTGGGGGTGATGGTGGTATTTGGTGGTGGTGGTAGCGGGGTGATGGTGTAGGGGTAAGTGATGGTGGTGGGTGTGTGGTGATGGTAGGTGGTGAGAGGTGGGTGTGGTGGTGTGTGTGTAGTGGTGGGGGGTGATGGTGTGGTCGCCGTTGGGGGGTGGTGGTGGTGGTCGCCGTTGGGGGTGGTGGTGGGGTGACATGGTAGTGGTGGGTGGTGGCGGTGGTGGTGGTGGGGGGTGGGGGGTGTGGTGGTGGTGGGGAGGTGATGGTGGTGGGGTGGTGGTGGGTGGGGAGGCGGTGTGGTGGTGTGTGTGGTTGTGGTGGTGGTGGGGGTGAAGGTGGTGGTCGTCATTGGGGGTGGTGGTAGTGGGGTGATGGTGGTGGTGGTGGTGGTGGGGCTGTGGTGGTGAGGAGGTGATGGTGGTGTGGTGGTGGTGGGGAGTGGTGGGTGGTGGTGTGTGGTTGTGGTGGTGGTGGTGGGGTGATGGTGGTGGTCGTTGGGAGGTGGTGATATGTAGGTGGTGGGGGTGTGGTGATGGTGGGTGGTAGTGGTGGGGTGGTGGTTGTG	.	PASS	IMPRECISE;SVMETHOD=Snifflesv1.0.11;CHR2=chr1;END=168379698;STD_quant_start=1.673320;STD_quant_stop=51.776443;Kurtosis_quant_start=-0.663158;Kurtosis_quant_stop=-2.186562;SVTYPE=INS;SUPTYPE=AL,SR;SVLEN=1137;STRANDS=+-;RE=19;REF_strand=19;AF=1	GT:DR:DV	1/1:0:19
chr1	168441182	848	N	TTATAAAATATATAAATATATATATAAATATATGTAAATATATATAAATATATAAATATATATAAATAAATATAATATATATAAATATATGAATATATAAATATATAAATATATATATATATATATACATATATAAATATATAAATATATATAAATATATACATATATAAATATATAAATATATATATAAATATATATAAATATATAAATATATATAAATATATATATAAATATATATAAATATATATAAATATATAAATATAAATATATATAAATATATATATAAATATATAAATATATAAATATATATATAAATAAATATATATAAATATATAACATATAAATATATATAAATATATATATAAATATATAAAATATAAAAATATATAAATATATATATAAATATATATATAAATATATAAATAAATATATAAATATATAAATATATAAATATATATAAATATATAAATATATAAATATATATAAATATATAAATATATAAATATATATAAATATATAAATATATATAAATATATAAATATATATAAATATATAAATATATATAAAAATATAAATATATAAATATATATAAATATATAAATATATATAAATATATATATATAAATATATATAAATATATATAAATATATATATAAATATATATAAATATATATAAATATATATAAATATATAAATATATATATAAATATATATAAATATATATAAATATATATATAAATATATATAAATATATATAAATATATATATAAATATATATAAATATATATAAATATATATATAAATATATATAAATATATATAAATGTATATAAATGTATATAAATATATAAATGTATATAAATGTATATAAATATATAAATGTATATAAATATATATAAATATATATAAATATATAAATATATAAATATATAAATATATATAAATATATATATAAATATATAAATATATATAAATATATATATAAATATATAAATATATAAAATATATATAAACATATATATAAATATATAAATATATAAATATATATAAATATATAAATATATAAATATATATAAATATATATATAAATATATATATATAAATATATATAAATATATATATAAATATATATATAAATATATATAATATATATATAAATATATATATAAATATATATATAAAGATATATAAATATATATATAAATATATATAAATATATATATAAATATGTATATAAATATATATAAATATATAAATATATAAATATATATAAATATATATAAATACATATATAAATACATATAAATATATATAAATATATATAAATACATTATAACATATATAAATATATATAAATACATATATAAATATATATAAATATATATAAATATATATAAATATATATAAATATATATAAATATATATAAATATATAAATATATATAAATATATATAAATATATATAAATATATAAATATATATTAATATATATAAATATATAAAATATATAAATATATATTAATATATAAATATATAAATATATATAAATATATAAATATATATAAATATATGAA	.	PASS	IMPRECISE;SVMETHOD=Snifflesv1.0.11;CHR2=chr1;END=168441182;STD_quant_start=18.390215;STD_quant_stop=59.447456;Kurtosis_quant_start=0.729308;Kurtosis_quant_stop=-1.046403;SVTYPE=INS;SUPTYPE=AL,SR;SVLEN=1571;STRANDS=+-;RE=10;REF_strand=10;AF=1	GT:DR:DV	1/1:0:10
chr1	168694463	849	N	CTTTCCCTTTTCCTTTCCTTTCCTTTCCTTTTCCTCTCTTTCCTTTCCTTTCCTTTCCT	.	PASS	IMPRECISE;SVMETHOD=Snifflesv1.0.11;CHR2=chr1;END=168694468;STD_quant_start=19.488458;STD_quant_stop=15.993749;Kurtosis_quant_start=-0.084957;Kurtosis_quant_stop=2.395666;SVTYPE=INS;SUPTYPE=AL;SVLEN=54;STRANDS=+-;RE=11;REF_strand=11;AF=1	GT:DR:DV	1/1:0:11
chr1	168912006	850	TGTGTGTGTGTGTATGTGTGTGTGTGTGTGT	N	.	PASS	PRECISE;SVMETHOD=Snifflesv1.0.11;CHR2=chr1;END=168912043;STD_quant_start=7.321202;STD_quant_stop=5.477226;Kurtosis_quant_start=-0.145244;Kurtosis_quant_stop=1.612000;SVTYPE=DEL;SUPTYPE=AL;SVLEN=-37;STRANDS=+-;RE=5;REF_strand=5;AF=1	GT:DR:DV	1/1:0:5
chr1	169058921	851	N	<DUP>	.	PASS	IMPRECISE;SVMETHOD=Snifflesv1.0.11;CHR2=chr1;END=169059009;STD_quant_start=1.949359;STD_quant_stop=10.583005;Kurtosis_quant_start=5.988920;Kurtosis_quant_stop=2.193399;SVTYPE=DUP;SUPTYPE=SR;SVLEN=88;STRANDS=-+;RE=10;REF_strand=10;AF=1	GT:DR:DV	1/1:0:10
chr1	169962744	852	N	AAGGGTCTTTCAAGCATCACGCCTGTCAGCACTTTGGGAGGCTAGAGGGCAGGCGGATAAGCTTGAAGGTCAGGAGTTCAAGGCCAGCCTGGCCTGTCTCTACTAAAATATAAAAATTAGCTGGATGTGGTGGTGTGCACCTGTAATC	.	PASS	PRECISE;SVMETHOD=Snifflesv1.0.11;CHR2=chr1;END=169962745;STD_quant_start=4.347413;STD_quant_stop=6.465292;Kurtosis_quant_start=1.536954;Kurtosis_quant_stop=-0.826183;SVTYPE=INS;SUPTYPE=AL;SVLEN=157;STRANDS=+-;RE=11;REF_strand=11;AF=1	GT:DR:DV	1/1:0:11
chr1	170102100	853	N	AATAGAAAAACTATTTTTTGGTCTCTGTTGTCTAGTGCAGTGTCTGGATCATGTATGA	.	PASS	IMPRECISE;SVMETHOD=Snifflesv1.0.11;CHR2=chr1;END=170102100;STD_quant_start=15.543487;STD_quant_stop=11.970798;Kurtosis_quant_start=-0.924110;Kurtosis_quant_stop=-0.812739;SVTYPE=INS;SUPTYPE=AL;SVLEN=57;STRANDS=+-;RE=13;REF_strand=13;AF=1	GT:DR:DV	1/1:0:13
chr1	170651487	854	N	CCTGCAGTGAGCCGAGATTGCGCCACTGCACTCCAGCCTGGCGACAGCGAGACTCCGCCTCAAAAAAAAAAAAAAAAAAAAAAAGAAAAG	.	PASS	IMPRECISE;SVMETHOD=Snifflesv1.0.11;CHR2=chr1;END=170651487;STD_quant_start=0.755929;STD_quant_stop=11.625096;Kurtosis_quant_start=4.000000;Kurtosis_quant_stop=-1.074780;SVTYPE=INS;SUPTYPE=AL;SVLEN=91;STRANDS=+-;RE=7;REF_strand=7;AF=1	GT:DR:DV	1/1:0:7
chr1	170902656	855	N	GGAAAGAAAGAAAGAAAGAAAGAAAGAAAGAAAGAAAGAA	.	PASS	IMPRECISE;SVMETHOD=Snifflesv1.0.11;CHR2=chr1;END=170902656;STD_quant_start=10.677078;STD_quant_stop=10.526158;Kurtosis_quant_start=-0.098153;Kurtosis_quant_stop=-0.464811;SVTYPE=INS;SUPTYPE=AL;SVLEN=40;STRANDS=+-;RE=5;REF_strand=5;AF=1	GT:DR:DV	1/1:0:5
chr1	171065060	856	N	AATATAATTATATATATAATTATAACATATAATATAA	.	PASS	PRECISE;SVMETHOD=Snifflesv1.0.11;CHR2=chr1;END=171065060;STD_quant_start=2.387467;STD_quant_stop=2.097618;Kurtosis_quant_start=3.381759;Kurtosis_quant_stop=4.975674;SVTYPE=INS;SUPTYPE=AL;SVLEN=37;STRANDS=+-;RE=11;REF_strand=11;AF=1	GT:DR:DV	1/1:0:11
chr1	171179932	857	TTCAATTAAGGTACTTCTCCCTCAGGGACGTAGAACAATGGAATGTCAGTCAGTCTCTGTAGTTAAAACTTTTTCTTTAAA	N	.	PASS	IMPRECISE;SVMETHOD=Snifflesv1.0.11;CHR2=chr1;END=171180011;STD_quant_start=12.332883;STD_quant_stop=10.469002;Kurtosis_quant_start=-1.423020;Kurtosis_quant_stop=-1.361448;SVTYPE=DEL;SUPTYPE=AL;SVLEN=-79;STRANDS=+-;RE=16;REF_strand=16;AF=1	GT:DR:DV	1/1:0:16
chr1	171457158	858	GCCCCCTCTCTTCTTCTTACCCCCACCCCACCCTCTTTAG	N	.	PASS	PRECISE;SVMETHOD=Snifflesv1.0.11;CHR2=chr1;END=171457201;STD_quant_start=0.948683;STD_quant_stop=3.146427;Kurtosis_quant_start=4.838244;Kurtosis_quant_stop=2.462963;SVTYPE=DEL;SUPTYPE=AL;SVLEN=-43;STRANDS=+-;RE=11;REF_strand=11;AF=1	GT:DR:DV	1/1:0:11
chr1	171783587	859	CTCCAGCCTGGGCGACAGAGTGGGACTCCATCTAAAAAAAAAAAAAAAAAAAGGGGCTGATG	N	.	PASS	PRECISE;SVMETHOD=Snifflesv1.0.11;CHR2=chr1;END=171783649;STD_quant_start=1.303840;STD_quant_stop=1.788854;Kurtosis_quant_start=0.363446;Kurtosis_quant_stop=-1.578957;SVTYPE=DEL;SUPTYPE=AL;SVLEN=-62;STRANDS=+-;RE=16;REF_strand=16;AF=1	GT:DR:DV	1/1:0:16
chr1	171785676	860	N	GCTTCCTTCCCTCCCCTCCCCTCCCCTCTCCTCCCTCCCCTCCTCCTGTTCCTTCCCTTCATGCCGCCCTTC	.	PASS	PRECISE;SVMETHOD=Snifflesv1.0.11;CHR2=chr1;END=171785679;STD_quant_start=5.621388;STD_quant_stop=6.587868;Kurtosis_quant_start=-0.561267;Kurtosis_quant_stop=0.775954;SVTYPE=INS;SUPTYPE=AL;SVLEN=69;STRANDS=+-;RE=17;REF_strand=17;AF=1	GT:DR:DV	1/1:0:17
chr1	171801620	861	N	CTCTTTCTTTCTTCCTTTCTTTCTTTCTTTCTTTCTTTCTTTCT	.	PASS	PRECISE;SVMETHOD=Snifflesv1.0.11;CHR2=chr1;END=171801620;STD_quant_start=4.841946;STD_quant_stop=9.249625;Kurtosis_quant_start=0.138002;Kurtosis_quant_stop=-0.437406;SVTYPE=INS;SUPTYPE=AL;SVLEN=40;STRANDS=+-;RE=9;REF_strand=9;AF=1	GT:DR:DV	1/1:0:9
chr1	171906008	862	N	GGTAATGTGGAGACACAAAGTTCAGGCAGCAGGTCTGAGAAGAAAGGCTTGAAGGAAGGTGG	.	PASS	PRECISE;SVMETHOD=Snifflesv1.0.11;CHR2=chr1;END=171906008;STD_quant_start=0.632456;STD_quant_stop=3.098387;Kurtosis_quant_start=1.850825;Kurtosis_quant_stop=-0.143354;SVTYPE=INS;SUPTYPE=AL;SVLEN=59;STRANDS=+-;RE=13;REF_strand=13;AF=1	GT:DR:DV	1/1:0:13
chr1	171952538	863	N	AGTGAGTAATGTTCTCACTCAGCCTGGGTGACAGAGTGAGACTCCTGTCTCAAAAAAAAAAAAAAAAAGAAAAGAAAGAAAGAAAAAAGAATTGCTATAATCAGCCTCTACTTGGTTTTCTTCTCTTCTCT	.	PASS	PRECISE;SVMETHOD=Snifflesv1.0.11;CHR2=chr1;END=171952539;STD_quant_start=0.000000;STD_quant_stop=2.774887;Kurtosis_quant_start=5.534423;Kurtosis_quant_stop=1.057629;SVTYPE=INS;SUPTYPE=AL;SVLEN=127;STRANDS=+-;RE=16;REF_strand=16;AF=1	GT:DR:DV	1/1:0:16
chr1	172541070	864	N	AATGCCCCCTGTGCCAGCCCGGGAGGGAGGTGGGGATCAGCCCCCGCCTGCCAGCCCGCCCGGGAGGTGGGCGTCAGCCGCCCGCCGCTCTCGTTTGAGAGGTGCAGAGGGGGCCGGCCTCGCCACTCTACTGGGAAGTGAGTAGGCCCCTCTGCCCGCCAGCCGCCTCCGCCCGGGAGGGGAGGTGGGGGACAGCCCCCCCGCCCGCCACAGCTGCCCTCTCGCCCGAGGTGAGGGGGCGCCCGCCTTACTGGAGCCCTGCCCGCCTTCTGAAGGGGCGCCGAGGT	.	PASS	IMPRECISE;SVMETHOD=Snifflesv1.0.11;CHR2=chr1;END=172541070;STD_quant_start=43.750429;STD_quant_stop=64.835176;Kurtosis_quant_start=1.694719;Kurtosis_quant_stop=1.166801;SVTYPE=INS;SUPTYPE=AL;SVLEN=362;STRANDS=+-;RE=13;REF_strand=13;AF=1	GT:DR:DV	1/1:0:13
chr1	172942417	865	N	TCATAGCATAGACAGTTGTAGGGTACCCCACAGCT	.	PASS	PRECISE;SVMETHOD=Snifflesv1.0.11;CHR2=chr1;END=172942418;STD_quant_start=4.690416;STD_quant_stop=4.932883;Kurtosis_quant_start=1.960055;Kurtosis_quant_stop=2.612122;SVTYPE=INS;SUPTYPE=AL;SVLEN=33;STRANDS=+-;RE=9;REF_strand=9;AF=1	GT:DR:DV	1/1:0:9
chr1	174105337	866	N	TTTTCTATTATATATATATATAACATTTATATATATATATAACTTTTATTATATATATATATATAACTTTTTCTGTTATATATATATATAACTTCATTACTATATATATATAAC	.	PASS	IMPRECISE;SVMETHOD=Snifflesv1.0.11;CHR2=chr1;END=174105345;STD_quant_start=65.080292;STD_quant_stop=65.566760;Kurtosis_quant_start=-0.230486;Kurtosis_quant_stop=-0.496912;SVTYPE=INS;SUPTYPE=AL;SVLEN=106;STRANDS=+-;RE=9;REF_strand=9;AF=1	GT:DR:DV	1/1:0:9
chr1	174802606	867	N	TATATATATATATATATATATATATATATATATATATACTCCATATATTA	.	PASS	IMPRECISE;SVMETHOD=Snifflesv1.0.11;CHR2=chr1;END=174802606;STD_quant_start=12.053452;STD_quant_stop=13.427052;Kurtosis_quant_start=0.561673;Kurtosis_quant_stop=0.559283;SVTYPE=INS;SUPTYPE=AL;SVLEN=45;STRANDS=+-;RE=7;REF_strand=7;AF=1	GT:DR:DV	1/1:0:7
chr1	174906978	868	N	ATGTGCCTGAACCCAGCTAATTTTTTTTTGTATTTTGAGATGGAGTTTCACCATGTTGGTCAGGTTGGTCTCAAACTCTGACCTCAAATGATCCACCTGCCTCCAGCCTCCCAAGTGCTAAGATTACAGGCATGACCACAGTACCCAGCCTGGTGCTGGTTGATAATGGGACTAACATGGCTAAATAAGCAGAATCGAATATACTAAAATCCTGGTAAAACCAGAGGTCTAACTTGGAGCTCACTCAGTTTGTTCTCCTCCGTTCTGTTCTTGTCTTGGAAATATCACATAGAGATTTTGGTAAGAATAAAGACATTTAAAGGTCTGTTAGAGAATACTTCCCCTTATCCTTTTAGTTAATACTCTTGACACCATTTTGTTGAATACGTAGAAAATGTTCAGGTTTTGGCGGCCAAGCGCCTTGGGCTCACGCCTGTAATCCAGCACTTTAGGCCGAGGAGGGCAGATCATAGAGTCAGTAGTTTGAGCAGCAATATGGTGAAACTCTGTCTCACTAAAATACAAAAATTAAGCGAGCATGGTGGCCTGTAGTCCCAGCTACTCTGGAGGCTGAGGCAGGATAATTACTTGAATAGGAAGGCGAGGTTGCAGTGAGCGAGGGTGGCCACTGCACTCCAGCCTGGGTGACAGAAGCCGAACTCTGTCTCAAAAAAAAAGAAAAATGTTCAGGTTTTATATTTGCCTGATGCATGTGTGAGTAGAAGCCAACAGAGTGAAGAATTTGGGATAACTAACCTCTCAAAACAATGAAAAAGTGGCTCAGAACACAGTTGACGCCTATGTACATGCAAACAAAAAAAAATTGCCTATTTTTCTTTTTCAAGCCTTATGTATGTGTTTTATTGAGGCTGACACCAGGTTATTATTATTATTATTATTATTTTTGAGGCAGTCTCACATTGTTCTGGAGCTGGCGTGCAGTGTACGATCTCCAGCCAACCTTCACCTCCGGGTTCAAGTGATTACCTCAACCTCCCAAGTAGCTAAGAGTACA	.	PASS	IMPRECISE;SVMETHOD=Snifflesv1.0.11;CHR2=chr1;END=174906978;STD_quant_start=270.180363;STD_quant_stop=36.833603;Kurtosis_quant_start=3.440611;Kurtosis_quant_stop=-0.973359;SVTYPE=INS;SUPTYPE=AL,SR;SVLEN=1042;STRANDS=+-;RE=7;REF_strand=7;AF=1	GT:DR:DV	1/1:0:7
chr1	175091593	869	CTAACAAAGGACTGAAGAAGAGCCAGTGAGTTAGGAAAATCAAGGGAGTATG	N	.	PASS	PRECISE;SVMETHOD=Snifflesv1.0.11;CHR2=chr1;END=175091645;STD_quant_start=3.162278;STD_quant_stop=4.449719;Kurtosis_quant_start=0.297495;Kurtosis_quant_stop=-0.757827;SVTYPE=DEL;SUPTYPE=AL;SVLEN=-52;STRANDS=+-;RE=12;REF_strand=12;AF=1	GT:DR:DV	1/1:0:12
chr1	175200536	870	N	<INV>	.	PASS	IMPRECISE;SVMETHOD=Snifflesv1.0.11;CHR2=chr1;END=175201844;STD_quant_start=78.516718;STD_quant_stop=91.409108;Kurtosis_quant_start=-0.356325;Kurtosis_quant_stop=-1.996898;SVTYPE=INV;SUPTYPE=SR;SVLEN=1308;STRANDS=++;RE=8;REF_strand=8;AF=1	GT:DR:DV	1/1:0:8
chr1	175619883	871	N	<DUP>	.	PASS	IMPRECISE;SVMETHOD=Snifflesv1.0.11;CHR2=chr1;END=175620296;STD_quant_start=44.883182;STD_quant_stop=72.829252;Kurtosis_quant_start=-1.408437;Kurtosis_quant_stop=-1.600400;SVTYPE=DUP;SUPTYPE=SR;SVLEN=413;STRANDS=-+;RE=12;REF_strand=12;AF=1	GT:DR:DV	1/1:0:12
chr1	175811995	872	N	AGGAGGGAGGGGAGGAAGGAATGAAGGAGTGAGGAGGGAGGAGGAGGGGAGGGAGGGAGAAGGAAGGAAAGAAGAGAGGAGGGAGGAGGAAGAAGAAAAAAAAGAAGGAAATGAGGGAAGGAAGGAGAAGGAAGGAAGTGGGGGAGGAAGGAAGGAAAGAAGGGAGGGAGGAGGAGGGAAGGATGGAAGGAAGGAAGGAAGGAAGAGAGGGAGGGAGGGAGGAAGGGAGGGAGAAGGAAGGGGGAGGAAGGAAGGGGGAGGAAGGAAGGGGGGAGGAAGGAAAGAAGAGAGGAAGGAAGGGAGGAAGGAAGGAAGGTGAGGGAGGAGGAAGGAGGAAGGAAGGAAGAGAGGGAGGAGGGAGAAGGAGGGTGGAAGGAAAGAAGAGAGGAAGGAAGGGGGAGGAAGGAAGGGGGAGGGAAGGGGAAGAAGAGAGGGAGTGAAGGAAGGAAGGTAGAGGGAA	.	PASS	IMPRECISE;SVMETHOD=Snifflesv1.0.11;CHR2=chr1;END=175811996;STD_quant_start=5.099020;STD_quant_stop=15.205262;Kurtosis_quant_start=2.257537;Kurtosis_quant_stop=0.641270;SVTYPE=INS;SUPTYPE=AL;SVLEN=467;STRANDS=+-;RE=16;REF_strand=16;AF=1	GT:DR:DV	1/1:0:16
chr1	176478219	873	GTAGAGAATATGTGATGCACTATTTAATCAGAGGTCAGATGAGAAGTGGCTCACTATCATGAGAACAGCAAGGGAGAAATCCACCCCCATGATTCAATCATTTCCCACGAGGTCACTCCCCCAACATGTGAGGATGACAATTTGATATGAGACTTGGGTGGGAACACAGAGCCACACCATATCATCTAACATATATATATGTCAGACTGCTTGAAATTTTTCCAAAAGCCATTGTATTAGTCCGTTTTCACACTGCTATAAAGAACTACCTGAGACTGAGTAATTTATTTTTTAAAAAAAAGGTCTAATTGATTCACAGCTCCACATGGCTGAGGAAGCCTCAGGACACTTATGATCATGGCAGAAGATGATGGCGAAGCAAGGCACATATTCCATGGCAGCAGGAGGGAGAGGGTGAAGGGGGACAGTGTTACACTTTTAAACAAAATGATCTCATAAGAACTCACTCACTATCATGAGAACAGCAAGGGAGAAATCCACCCCCATGATTCAATCATTTCCCACGAGGTCGCTCCCCCAACATGTGAGGATGAAA	N	.	PASS	PRECISE;SVMETHOD=Snifflesv1.0.11;CHR2=chr1;END=176478775;STD_quant_start=0.000000;STD_quant_stop=0.000000;Kurtosis_quant_start=4.455403;Kurtosis_quant_stop=5.479606;SVTYPE=DEL;SUPTYPE=AL,SR;SVLEN=-556;STRANDS=+-;RE=14;REF_strand=14;AF=1	GT:DR:DV	1/1:0:14
chr1	177323280	874	TTTAGAAACACACACACACACACACACACACACA	N	.	PASS	IMPRECISE;SVMETHOD=Snifflesv1.0.11;CHR2=chr1;END=177323314;STD_quant_start=11.772850;STD_quant_stop=10.677078;Kurtosis_quant_start=-0.799798;Kurtosis_quant_stop=-0.944691;SVTYPE=DEL;SUPTYPE=AL;SVLEN=-34;STRANDS=+-;RE=5;REF_strand=5;AF=1	GT:DR:DV	1/1:0:5
chr1	178015246	875	AAAAAAAAAAAAAAAAAAAAAAAAAAAAAAAA	N	.	PASS	PRECISE;SVMETHOD=Snifflesv1.0.11;CHR2=chr1;END=178015278;STD_quant_start=0.353553;STD_quant_stop=0.935414;Kurtosis_quant_start=5.000000;Kurtosis_quant_stop=0.102041;SVTYPE=DEL;SUPTYPE=AL;SVLEN=-32;STRANDS=+-;RE=8;REF_strand=8;AF=1	GT:DR:DV	1/1:0:8
chr1	178211557	876	TTCTCTCTCTCTCTCTCTCTCTCTCTCTCTCTC	N	.	PASS	IMPRECISE;SVMETHOD=Snifflesv1.0.11;CHR2=chr1;END=178211602;STD_quant_start=9.674709;STD_quant_stop=14.401389;Kurtosis_quant_start=-0.621083;Kurtosis_quant_stop=-1.516002;SVTYPE=DEL;SUPTYPE=AL;SVLEN=-45;STRANDS=+-;RE=5;REF_strand=5;AF=1	GT:DR:DV	1/1:0:5
chr1	178474783	877	AGCTAGGATTCAGGGGAGCTAGGATTCAGAGGAGCTAGGATTCAGAGGAGCTAGGATTTAGGG	N	.	PASS	IMPRECISE;SVMETHOD=Snifflesv1.0.11;CHR2=chr1;END=178474846;STD_quant_start=28.217561;STD_quant_stop=27.791808;Kurtosis_quant_start=-1.991977;Kurtosis_quant_stop=-2.009074;SVTYPE=DEL;SUPTYPE=AL;SVLEN=-63;STRANDS=+-;RE=27;REF_strand=27;AF=1	GT:DR:DV	1/1:0:27
chr1	178495286	878	TGGCTCTGGAATCTAGAGTTTAGATTAATTTATTAATGGGTAAAAAGACAAATGAGCTGGAACAAAAAAAGTCCGTGTGACTCCAAAACCCAACCCCTGGTCTTGTTCTTCATGTTCAGGAACACTGACTTCACATTTCTTTCTTAACTGAGTGTTCATAATCATAACTTGATTGATGATCAAATGTCTCTCCCACCTCCTTTCTCATCAGTATTCATATGGCAGCTTGTTATTCCTCCCAGGTAAACTGGTTGAGAGGGAATATAAATTTGTTTAAGAGGTACCAATGTCAACTTTGCTCTAAAGCATCATGAACTTGGCCAGCTGCGGTGGCTCATGACTGTAATCCCAGC	N	.	PASS	PRECISE;SVMETHOD=Snifflesv1.0.11;CHR2=chr1;END=178495639;STD_quant_start=0.000000;STD_quant_stop=0.000000;Kurtosis_quant_start=0.272048;Kurtosis_quant_stop=6.007127;SVTYPE=DEL;SUPTYPE=AL,SR;SVLEN=-353;STRANDS=+-;RE=19;REF_strand=19;AF=1	GT:DR:DV	1/1:0:19
chr1	178948185	879	N	GGTCGGCTGTGGTCACTGTAATCCTTAAAGTGAATTTGGGAGGTCAGAGGCGGTATGGATCACTTATGGGTCAAGAGATCGACCATCTCGGTTGCAAAACGGTGAAACCTCGCGCTTGCCAAATACAAAAAATTAGCCGGCTAGTGGCGGCGCCTCGGGTAGTCCTGTGCTACTTGGGAGGCTGGAGGCAGAGAATGGTGTGAACCCGGAGGCGGAGCTTGCAGTGAGTCGAGATCCCCGGCCACTGCACACTTCCAGCCTGGGTACAGAGCGAGACTGCCTTCAAAAAAAAAAAAAA	.	PASS	PRECISE;SVMETHOD=Snifflesv1.0.11;CHR2=chr1;END=178948185;STD_quant_start=0.000000;STD_quant_stop=5.449771;Kurtosis_quant_start=6.499640;Kurtosis_quant_stop=3.642011;SVTYPE=INS;SUPTYPE=AL,SR;SVLEN=283;STRANDS=+-;RE=20;REF_strand=20;AF=1	GT:DR:DV	1/1:0:20
chr1	179321747	880	N	CCCTGTGCTTGTATAGAGCTATTTGTCTCAAGTTGTCTAGGCAT	.	PASS	PRECISE;SVMETHOD=Snifflesv1.0.11;CHR2=chr1;END=179321747;STD_quant_start=9.316652;STD_quant_stop=8.837420;Kurtosis_quant_start=-0.739021;Kurtosis_quant_stop=-1.354159;SVTYPE=INS;SUPTYPE=AL;SVLEN=44;STRANDS=+-;RE=14;REF_strand=14;AF=1	GT:DR:DV	1/1:0:14
chr1	179322357	881	N	GTAATATATATATATATAAATATATATATATTTATATATTTATATATATAAATATATA	.	PASS	PRECISE;SVMETHOD=Snifflesv1.0.11;CHR2=chr1;END=179322357;STD_quant_start=9.132360;STD_quant_stop=6.957011;Kurtosis_quant_start=-1.675144;Kurtosis_quant_stop=-1.836538;SVTYPE=INS;SUPTYPE=AL;SVLEN=58;STRANDS=+-;RE=14;REF_strand=14;AF=1	GT:DR:DV	1/1:0:14
chr1	179575378	882	N	TTTTTTTTCAGAATTCTAACAGATAATTTTTTTTTCTTTTTTTTTTTTTTTATTATACTCTAGTTTAGGGTACATGTGCACATTATTGCAGGTGAATTCATATGTATACATGTGCCATGCTGATGCGCTGCACCCACTGTGTGTCTCATCTAGCGTAGGTATCTCCCAATACTATCCCTCCCCCTCCCCGACCCACCACAGTCCCCAGAGTGTGATATTCCCCTTCCTGTGTCCATGTGATCTCATTGTTCAATTCCACCTATGAGTGAGGTATGCGGTGTTGGTTTTTGTTCTTGCGATAGTTTACTGAGGAATGATGGTTTCAATTTCATCCATGTCCTACAAAGGATATGAACTCATGTTTTTATGGCTGCATGGTATTCCATGGTACATTTTCTTAATCCAGTCTATCATTGTTGGACATTTGGTTGGGTTCCAAGTCTTTGCTATTGTGAATAGTGCCGCAATAAATATGCGTGTGCATGTCTTTATGGCAGCATGATTTATACTCATTTGGTATATACCCAGTAATGGGATAGCTGGGTCAAAATGGTATTTCTAGTTCTAGATCCCTGAGGTCCGCCACACTGACACAATGGTTGAACTAGTTTACAGTCCCACCAACAGTGTAAAAGTGTTCTATTTCTCCGCATCCTCTCAGCACCTATTTGTTTCCTGACTTTTTGTGATTTGCCATTCTAACTGGTGTGAGATGATATCTCATAGTGGTTTTTGATTTGCATTTCTCTGATATTGATGATGATGAGCATTTCTTCATGTGTTTTTTTGGCTGCATAAATGTCTTCTTTTGAGAAGTGTCTGTTCATGTCCTTCGCCCACTTTTCGATGGGGTTGTTTGTTTTTCTTGTAAATTTGTTTGAGTTCATTGTAGATTCTGGATAGCCCTTTGTCCAGATGAGTGGAGTTGCAAGAATTTTCTCCCCATGTTGTAGGTGCCTGTTCACTCTGATGGTAGTTTCTTTTGCTGTGCAGAAGCTCTTTAGTTTAATTAGATCCCATTTGTCAATTTGTCTTTTATTTGCCATTGCTTTTTTGGTGTTTTGGACATGAAGTCATGCCCACGCCTATGTCCTGAATGGTAATGCCTAGGTTTCTTCTGGGGTTTTTATGGTTTTAGGTTTAACGTTTAAATCTTTAATCATCTTGAATTGATTTTTGAAAAGGTGTGAGGAGGATCCAGTTTCAGCTTTCTACTACATGGCTAGCCAGTTTCCCAGCACCATTTATTAAATAGGAATCCTTTCCCCATTGCTTGTTTTTCTCCAGGTTTGTCAAAGATCAGATAGTTGTAGATATCTTGGCATTATTTCTGAGGGCTCTGTTCTGTTCCGATCTATATCTCTGTTTTGGTACCAGTGCCATGCTGTTTTGGTTACTGTAGCCTTGTAGTATAGTTTGAAGTCAGGTAGTGTGATGCCTCCAGCTTTGTTCTTTTAGCTTAGGATTGACTTGGCAATGCGGGCTCTTTAGTTCCATATGAACTTTAAGTAGTTTTTCCAATTCTGTGAAGAAAGTCATTGGTAACTTGATGGGGGATGGCATTGAATCTGTAAATTACCTTGAACGTATGGCTACCATTTCACGATATTGATTCTTCCTACCCCATGAGCATGGAATGTTCTTCCCATTGTTTGTCTCCTCTTTTATTTCCTTGAGCAGTGGTTTGTAGTTCTCCTTGAGGTCCTTCACATCCCTTGTAAGTTGGATTCTAGGTATTTTATTCTCTTTGGAAGCAATTGTGAATGGGAGTTCACCCACATGACCTGGCTCTCTGTTTGTCTGTTGTTGGTGTATAAGAATGCTTGTGATTTTTGTACATTGATTTTGTATCTGAGACTTTGCTGAAGTTGCTTATCAGCTTAAGGAGATTTTGAGCTGAGACGATGGGGTTTCTAGATAAACAATCATGTGTCTGCAAACGAGGACAATTTGACTTCCTCTTTTCCTAATTGAATACCCTTTATTTCCTTCTCTGCCTGATTGCCCTGGCCAGAACTTCCAACACTATGTTGAATGGGCGGGGTGAGAGAGAGACATCCCTGTCTTGTGCCGGTTTCAAGGGAATGCTTCAGTTTTTGCCCATTCAGTATGATATTGGCTGTGGGTTTGTCATAGATAGCTCTTATTATTTTGAAATACATCCCATCAATACCTAATTTATTGAGAGTTTTTAGCATGAAGGGTTGTTGAATTTTGTCAAAGGCTTTTCTGCATCTATTGAGATAATCATGTGGTTTTTTGTCTTTGGCTCTGTTTATATGCTGGATTGTTATTGATTTGCGTATATTAGACCAGCCTTGCATCCAGGATGAAACCCAGCGATCATGGTGGATAAGCTTTTTGATGTGCTGCTGGATTCCGGTTTGTAGTATTTTATTGAGGATTTTGCATCAATGTTCATCAAGGATATTGGTCTAAAATTCTCTTTTTGGTTGTGTCTCTGCCCGGCTTTGGTATCAGAATGATGCTGGCCTCATAAAATGAGTTAGGGAGGATTCCCTCTTTTTCTATTAGTTGGAATAGTTTCCAGAAGGAATGGTACCAGTTCACTCCATGTGCCTCTGGTAGAATTCAGCTGTGATCATCTGGTCCTGGACTCTTTTTTGGTTGGTAAACTATTGATTATTGCCACAATTTCAGAGCCTGTTATTGGTCTATTCAGAGATTCAACTTCTTCCTGGTTTAGTCTTGGGAGAGTGTATGTGTCGAGGAATGTATCCATTTCTTCTAGATTTTCTAGTTTATTTAACGTAGAGGTGTTTGTAGTATTCTCTGATGGTAGTTTGTATTTCTGTGGGATCGATTGGTGATATCCCTTTATCATTTTTATTATTGTCTATTTGATTCTTCTCTCTCTTTTCTTTATTGGTCTTGCTAGCGGTCTATCAATTTTGTTGATCCTTTCAAAAAACCAGCTCCTGGATTCATTGATTTTTTGAAGGGTTTTTGTGTCTCTATTTCCAGTTCTGCTCTGATTTAGTTATTTCTTGCCTTCTGCTAGCTTTTGAATGTTTGCTTGCTTTTCTAGTTCTTTTAATTGTGATGTTAGGGTGTCAATTTTGGATCTTTCCTGCTTTCTCTTGTAGGCATTTAGTGCTTCTCTAAATTTCCTCTACACACTGCTTTGAATGCGATCCCAGAGATTCTGGTATGTGGTGTCTTTGTTCTCGTTGGTTTCAAAGAACATCTTTATTTCTGCCTTCTTTTCGTTATGTACCCAGTAGTCATTGAGGAACTTAGGTTGTTCAGTTTCAATAGTTGAGCGGCTTTGAGTGAGATTCTTAATCCTGAGTTCTAGTTTGATTGCACTGTGGTCTGAGAGAGATAGTTGTTATAATTCTGTTCTTTTACATTTGCTGAGAGAGCTTTACTTCCAACTATGTGGTCAATTTTGGAATAGGTGTGGTGTAGTGCTGAAAAAAAATGTATATTCTGTTGTTGGGGTGGAGAGTTCTGTAGATGTCTATTAGGTCTGCTTGGTACCAGAGCTGAGTTCAATTCCTGGGTATCCTTGTTGACTTTCTGTCTCGTTGATCTGTCTAATGTTGACAGTGGGGGTATTAAGAATCTCACATTATTAATGTGTGGGGAGTCTAAGTCTCTTTGTAGGTCACTGAGGACTTGCTTTATGTGAATCTGGGTGCTCTGTATTGGGTGCATAAATATTTAGGATAATTAAACCTCTTGTTGAATTGATCCACTTCACCATTATGTGGCGCTTCTTTGTCTCTTTTTGATCTTTGTTGGTTTAAAGTCTGTTTTTTATCAGAGACTAGGATTGCAACCTACTTTTTGTTTTCCATTGGCTTGGTAGATCTTCCTCCATCCTTTTATTTTCAGCCTATGTGTGTCTCTGCACGTGAGATGGGTTTCCTGAATACAGCACACTGATGGAGTCTTATTTCTTTATCAACTTGCCAGTCTGTGTCTTTTAATTGCAGAATTTGGTCATTTTATATTTAAAGAAGGATTAATATTGTTATGTGTGAATTTGATCCTGTCATTATGATGTTAGCTGGTGATTTTGCTCATTAGTTGATTACAGTTCTTCCTGATCTCGTCTTTGTTTGTGTGATTTTGCAGCGGCTGGTACGGTTGTTCCTTTCCATGTTTAAGCGCTTCCTTCAGGAGCTCTTTTAGGGCAGGCCTGGTGGTGACAAAATCTCTCAACATTTGCTTGTCTATAAAGTATTTTATTTCTCCTTCATATGAAGCTTAGTTTGGCTAGATATAGAAATTCTGGGTTGAAAATTAACTTTTCTTTAAGATTGTTGAATATTGGCCCCCACTCTCTTCTGGCTTGTAGGGTTTCTGCCGAGATCCGCTGTTAGTCTGATGGGCTTTTTCCTTTGAGGTAACCCGACCTTTCTCTTTCTGGCCTGTATTTTTTCCTTCATTTTCAACTTTGGTGAATCTGACAGTTATATTAATGTAGGAGTTGCTCTTCTCGAGGAAGTATCTTTGTGGCGTTCTCTGTATTTCCTGAATCTGAGCGTTGGCCTGCCCAGCTGCTAGATTGGGAAGTTCTCCTGGATAATATCCTGCAGTGTTTTCCAACGGACATTCTCCATACTTTCAGGTACACCAATGAGCATGGAATTGGTCTTTTCACATAGTCCCATATTTCTTGGAGGCTTTGCTCATTTTCTTTTTATTCTTTTTTCTCTAAACTTCCCTTCTCGCTTCATTTCATTCATTTCGTCTTCCATGCTGATACTTTCTTCAGTAGTGCATGGCTCCTGAGGCTTCTGCATTCTTCACACGTAGTTCTTGAGCCTTGGTTTTCAGCTCCATCAGCTCCTTTAGCACTTCTCTGTATTGGTTATTCTAGTTATACATTCTTCTAAATTTTTTTCAAAGTTTTCAACTTCTTTGCCTTTAGTTTGAATGTCCTCCGTAGCTCAGAGTAATTTGATCGTCTGAAGCCTTCTTCTCTCAACTCGTCAAAATCATTCTCCATCCAGCTTTGTTGTTGCTGGTGAGGAACTCGTTCCTTTGGAGGGAGGAGAGAAGGCGCTCTCTTGCGTTCATTTCAGTTTTCTGTTCTGTTTTTCCCATCTTTGTGGTTTTTATCACTTTTGGTCTTTGATGATGGTGATGTACAGATGGGTTTTCGGTGTGGAGATGTCCTTTCTGATTTGTTAGTTTTCCTTCCTAACAGACAGGACCCTCAGCTACTGGAGTCTGTTGGAATACCCTGCCGTAGCCAGGGTGTCAGTGTGCCTCTGTTGGATTTTTCCAGTTAGGCTGCTCGAGGTCAGGGAGTCAGGGACCCACTTGAGGGAGGCAGTCTGCCCGTTATGGTCTCCAGCTGCGCCCTGGGAGGAGCCACTGCTCTCTTCTGAAGCTGTCAGACAGGGACACTTAAGTCTGCAGAGGTTACTGCTGTCTTTTGTTTGTCTGTGCCCTGCCCCCAGAGGTGGAGGCCTACAAGAGGCAGAGCAGGCCTCACTGAGCTGTGGTAAGGCTCCGCAGTTCGAGCTTCAGCTGCTTTGTTTACCCCAAGCCTGAGCAATGGCAGGCGCCCCTCCCCAGCCTCGTTGCCGCCTTGCAGTTTTGATCTCAGACTGCTGTGCTGTAATCAGCAATTCAAATAGGCGTAGGACCCTCCGAGCCAGGTGTGGGATATAATCTCGTGGTGCGCCGTTTCTTAAGCCGGTCTGAAAAGCGCCAATATTCGGTGGGAGTGACCCGATTTTCCAGATGCGTCCGTCACCCTTTCTTTGACTCGGAAAGGAACTCCCTGACCCACTAACTCCCAGGTGAGGCAATGCCTCGCCCTGCTTCGGCTTCAGCGCCGCAGTGCGCACACACACTGGCCTCGCCCACTGTCTGGCACTTGTGAGGGATGAACTAGTACCTCAGATGGAAATGCAGAAATCACCCGTCTTCTGCGTCGCTCACGCTGGGAGTATGGGCAGACTGTTCTATTCGACCATCCTTGGCTCCTCCTA	.	PASS	IMPRECISE;SVMETHOD=Snifflesv1.0.11;CHR2=chr1;END=179575378;STD_quant_start=0.547723;STD_quant_stop=41.952354;Kurtosis_quant_start=2.029586;Kurtosis_quant_stop=1.673008;SVTYPE=INS;SUPTYPE=SR;SVLEN=6008;STRANDS=+-;RE=12;REF_strand=12;AF=1	GT:DR:DV	1/1:0:12
chr1	179651088	883	N	AGACTAGAGTCTCACTCTGTTACCCAAGCCTAGTGCAGTGGTGCAATTTCGGCTCCCTGCAACCTCCGCCTCCCAAGTTCAAGTGATTCTCCACCTCAGCCTCCCGAGTAGCTGAGATTACAGGCATGTGCCTACGTCCCTTCAATTTTTAAGTTTTTGGTAGAACAGAAGGGTTTCACCACCTTGGCTAGGCTGGTCTGGAACTCCTGACCTCAAATTTGATCCCGCCCCACTCTGCCTCCCAAAGTGCTGGGATTACAGGCGTGAGCCATGGCACCTGGCCCAGTGTGTTTCTTCTCTAGAGGTTTGACTTGGGTCTTTTTTATATCTTCCATTTTTCCACATTATAGTCCAATGACTATAAAGAGACAATTTAAGAGCACTTTATTCAAGAAGGTAGAAAAAGGCTGACTATGTGTGGAAAAAATGGAAGATACGACAGAATCAAACTCTAGAAAAACCAGGTATATGTCACATCTATAATCCTTTTCAGAAATGAATCACGTCCGGAGTTGAACCAACAACCAGGTGAGCCAAGGCTAAAAGCTGGGCAACTTTATGCCAACTCGAACAGGCTGGGGAGTACCACTGAAGTGAACTCTGTAAAAAAAAAAGCTACACTAGTTAGAGCTGAACTGCGGCTTCCCCCACTGAATA	.	PASS	IMPRECISE;SVMETHOD=Snifflesv1.0.11;CHR2=chr1;END=179651088;STD_quant_start=32.386554;STD_quant_stop=112.269517;Kurtosis_quant_start=1.532783;Kurtosis_quant_stop=0.499139;SVTYPE=INS;SUPTYPE=AL,SR;SVLEN=656;STRANDS=+-;RE=9;REF_strand=9;AF=1	GT:DR:DV	1/1:0:9
chr1	179784235	884	GCGCGCGCACAGACACACACACACACACACACACAC	N	.	PASS	PRECISE;SVMETHOD=Snifflesv1.0.11;CHR2=chr1;END=179784273;STD_quant_start=6.418723;STD_quant_stop=6.971370;Kurtosis_quant_start=-0.500000;Kurtosis_quant_stop=1.308540;SVTYPE=DEL;SUPTYPE=AL;SVLEN=-38;STRANDS=+-;RE=5;REF_strand=5;AF=1	GT:DR:DV	1/1:0:5
chr1	179806102	885	AGGCAGCACAGGAGCCCACGGAGTGGGGGAGG	N	.	PASS	IMPRECISE;SVMETHOD=Snifflesv1.0.11;CHR2=chr1;END=179806135;STD_quant_start=13.457340;STD_quant_stop=13.957077;Kurtosis_quant_start=-0.595916;Kurtosis_quant_stop=-0.757705;SVTYPE=DEL;SUPTYPE=AL;SVLEN=-33;STRANDS=+-;RE=12;REF_strand=12;AF=1	GT:DR:DV	1/1:0:12
chr1	179892892	886	N	CAGTATGTTTCAGTATGTTTCAGTATGTTTAGTT	.	PASS	PRECISE;SVMETHOD=Snifflesv1.0.11;CHR2=chr1;END=179892892;STD_quant_start=0.000000;STD_quant_stop=1.581139;Kurtosis_quant_start=-0.257373;Kurtosis_quant_stop=-0.518878;SVTYPE=INS;SUPTYPE=AL;SVLEN=33;STRANDS=+-;RE=16;REF_strand=16;AF=1	GT:DR:DV	1/1:0:16
chr1	180183843	887	CTTTTTTTTTTTTTTTTTTTTTTTTTTGAGACGGAGTCTCGCTCTGTCGCCCAGGCTGGAGTGCAGTGGCGCGACCTCGGCTCACTGCAAGCTCCGCCTCCCGGGTTCACGCCATTCTCCTGCCTCAGCCTCCCGAGTAGCCGGGACCACAGGCGCCCGCCACCACGCCCGGCTAATTTTTTGTATTTTTAGTAGAGGCGGGGTTTCACCGCGTTAGCCAGGATGGTCTCGATCTCCTGACCTCATGATCCGCCCGCCTCTGCCTCCCAAAGTGCTGGGATTACAGGCGTGAGCCACCGCGCCCGGCCTATTGTGTAA	N	.	PASS	IMPRECISE;SVMETHOD=Snifflesv1.0.11;CHR2=chr1;END=180184160;STD_quant_start=19.692074;STD_quant_stop=18.586136;Kurtosis_quant_start=5.372705;Kurtosis_quant_stop=5.522698;SVTYPE=DEL;SUPTYPE=AL,SR;SVLEN=-317;STRANDS=+-;RE=9;REF_strand=9;AF=1	GT:DR:DV	1/1:0:9
chr1	180293000	888	TTTTTTTTTTTTTTTTTTTTTTTTTGAGACGGAGTCTCGCTCTGTCGCCCAGGCCGGACTGCGGACTGCAGTGGCGCAATCTCGGCTCACTGCAAGCTCCGCTTCCCGGGTTCACGCCATTCTCCTGCCTCAGCCTCCCGAGTAGCTGGGACTACAGGCGCCCGCCACCGCGCCCGGCTAATTTTTTGTATTTTTAGTAGAGACGGGGTTTCACCTTGTTAGCCAGGATGGTCTCGATCTCCTGACCTCATGATCCACCCGCCTCGGCCTCCCAAAGTGCTGGGATTACAGGCGTGAGCCACCGCGCCCGGCCTACTCTATGTC	N	.	PASS	PRECISE;SVMETHOD=Snifflesv1.0.11;CHR2=chr1;END=180293324;STD_quant_start=4.393177;STD_quant_stop=4.358899;Kurtosis_quant_start=0.863114;Kurtosis_quant_stop=1.028393;SVTYPE=DEL;SUPTYPE=AL;SVLEN=-324;STRANDS=+-;RE=11;REF_strand=11;AF=1	GT:DR:DV	1/1:0:11
chr1	180625628	889	N	TTTATATATAATATATATATTATATATAATATTTATATATTATATATAATATATATATATGTTATATATAATATTTATATATTATATATAATATATATATATTATATATAATATTTTATATATTATATATAATATATATATTATATATATTATTTA	.	PASS	IMPRECISE;SVMETHOD=Snifflesv1.0.11;CHR2=chr1;END=180625628;STD_quant_start=12.469964;STD_quant_stop=14.822281;Kurtosis_quant_start=-1.038612;Kurtosis_quant_stop=-0.971668;SVTYPE=INS;SUPTYPE=AL;SVLEN=147;STRANDS=+-;RE=16;REF_strand=16;AF=1	GT:DR:DV	1/1:0:16
chr1	180828204	890	N	AAATATTAACAGAAGAGAAGCGTTTTAGGTGAAAAGAAACCAT	.	PASS	PRECISE;SVMETHOD=Snifflesv1.0.11;CHR2=chr1;END=180828206;STD_quant_start=0.000000;STD_quant_stop=1.516575;Kurtosis_quant_start=6.654118;Kurtosis_quant_stop=6.983113;SVTYPE=INS;SUPTYPE=AL;SVLEN=47;STRANDS=+-;RE=15;REF_strand=15;AF=1	GT:DR:DV	1/1:0:15
chr1	181047425	891	N	AAGAAGAAAACAAGGCAGGCGGTAAACCACTGTAATCCAACACTTTGGGAGGCGGGCGGATCACGAGGTCAGGGGAGATCGAGACCATCCTGGCTAACACGGTGTCCGTCTCTGCAAAAAAACAAAAGTGTGGTGGCGGCCTGTAGTCCCAGCCTTCTGGGAATGAGGCAGGAAATAAAGTGAACCGGGGCGGGCTACAGTGAGCCAGATCGGCCACTGCACTCCAGCCTGGCGTGAAGCGAGACTCGTCTCAAAA	.	PASS	PRECISE;SVMETHOD=Snifflesv1.0.11;CHR2=chr1;END=181047425;STD_quant_start=2.529822;STD_quant_stop=5.674504;Kurtosis_quant_start=6.638491;Kurtosis_quant_stop=4.070678;SVTYPE=INS;SUPTYPE=AL,SR;SVLEN=284;STRANDS=+-;RE=19;REF_strand=19;AF=1	GT:DR:DV	1/1:0:19
chr1	181093639	892	N	TCCTCCCCTCCTCCTCCCCTCCTCCTCCTCCTTCTTTGTCTCCTCCCCTCTCCTCCTCCTCCTTCCATGT	.	PASS	IMPRECISE;SVMETHOD=Snifflesv1.0.11;CHR2=chr1;END=181093639;STD_quant_start=14.953261;STD_quant_stop=23.761313;Kurtosis_quant_start=0.009215;Kurtosis_quant_stop=-1.477150;SVTYPE=INS;SUPTYPE=AL;SVLEN=82;STRANDS=+-;RE=5;REF_strand=5;AF=1	GT:DR:DV	1/1:0:5
chr1	181105745	893	N	<DUP>	.	PASS	IMPRECISE;SVMETHOD=Snifflesv1.0.11;CHR2=chr1;END=181105983;STD_quant_start=87.182567;STD_quant_stop=78.965815;Kurtosis_quant_start=-0.072835;Kurtosis_quant_stop=-0.032775;SVTYPE=DUP;SUPTYPE=SR;SVLEN=238;STRANDS=-+;RE=5;REF_strand=5;AF=1	GT:DR:DV	1/1:0:5
chr1	181395856	894	N	ACCCCAACTCCCTTCACAACTCAGCCTCTTCCCATCTCAATCCCTGTCCATCTCAACCCCTCTGCCAACTCCAACCTCCCCTTC	.	PASS	IMPRECISE;SVMETHOD=Snifflesv1.0.11;CHR2=chr1;END=181395864;STD_quant_start=25.091831;STD_quant_stop=33.200904;Kurtosis_quant_start=-1.179248;Kurtosis_quant_stop=-1.090347;SVTYPE=INS;SUPTYPE=AL;SVLEN=70;STRANDS=+-;RE=16;REF_strand=16;AF=1	GT:DR:DV	1/1:0:16
chr1	182038129	895	N	GGAGGGAGGAAGGAAGGGAAGGAAAAGAAAAGAAAAGAAAAAGAGAGAAAGAAAGAGGCAAGACAACAGAAAAGAAAGAAGGAAGGAAAAAGAAAGAGAAAGAGGAAAGAGAGAAGGAAGGAAGGAAAGAAGAAAGAAGACGAGGAGCGGGAGAGGAGGTGGGAGGGGAGGGGGAAGAGGAGGAGTGAAGGAGGGACGGGAGGGAAAGAAGGGGAGGGGAGAAGGGGAGGGGGGAGGGGAGAGAGAAGGAGAGAGGGAGGGGTGAGGGAGGCGGGGGAGGGGGGAGGCGGAGGAGGAGGAGAGGG	.	PASS	IMPRECISE;SVMETHOD=Snifflesv1.0.11;CHR2=chr1;END=182038141;STD_quant_start=12.524262;STD_quant_stop=28.685487;Kurtosis_quant_start=-0.205943;Kurtosis_quant_stop=0.046418;SVTYPE=INS;SUPTYPE=AL,SR;SVLEN=277;STRANDS=+-;RE=7;REF_strand=7;AF=1	GT:DR:DV	1/1:0:7
chr1	182107612	896	N	GATTGGAATTTTTTAATGACCCTTTACCACAGATAGTTTGAGAAGTGCTGTTTTAGGCTGTATCTGAACTTCCCTTAAGGAAATGCCAAGTGTCACAATGGGTGGGAGAAGCCATAGGAAAACAAGGAACTGTTTCTACACACCAAAAATACAGTGACTTACTATCTCAAAATATAGGTCTTCATTAGCACACAGCCGTTACATTAATTCTCTTGAAAAATAAAAAATATACCTCCTATTCTAAAGAGGGAAAAAATAGAAACTGGTGCACCATCAGCAGTTTCCATTAGGCGTAATTGCCCACTGACCTATATCTCAGTTGGGTTCAGGACCCCTAAATTCAAATGGATTTAAGGGCCAGGTGCAGTGGCTCATGCCTGTAATCTCAGCAAGGTGAGTGAGTCGCAGAGGTCAGGAGTTCGAAGCCAGCCTGGCCAACATGGTGGAAACCCGTCTCTACCAAAACACAAAAATTAGCCAGGCGTGGTGGCAGGTACCTGTAATCCCAGCTACTCGGGAGGCTGAGGCAGGAATCACTTGAACCCAGGAGGTAGAGGTTTGCGGTGAGCCAAGATCATGCCCTGCACTCCAGGCTAGGTGACAGAGGCAAAACTCTGTCTCAAAACAAACAAACAAACAAACAAATGGATGTAGGAGCTTCTGGAGAAATAGTGCAGTGTAGAAGAAGCATCAAACTAGTACCTGCAGTTCCCTCATTATTAAGTATATTAGCTAAGGTACTGGAACTGAGGTGTAGCAAAATATGTCTCTAAAACATATGCATAAACAAGATAAAAAGTTAATTTCTTTTTCATATATTGGTGGGAATTTGGTAATCAAGGATCAGCCGGGATGGCTCTGCTACACACACCTCCAACAGGTGGCTCATTGGGTCCCAAAGGAATTGATCCAGTTCCACTATCTGCAGTCAGGGAAAGGGAAAAAGTACTGGGGTGCATACCCAAATAATGCCTTTAATGACAAGAC	.	PASS	IMPRECISE;SVMETHOD=Snifflesv1.0.11;CHR2=chr1;END=182107612;STD_quant_start=1.133893;STD_quant_stop=15.583874;Kurtosis_quant_start=4.000000;Kurtosis_quant_stop=-0.191387;SVTYPE=INS;SUPTYPE=AL;SVLEN=978;STRANDS=+-;RE=7;REF_strand=7;AF=1	GT:DR:DV	1/1:0:7
chr1	182289332	897	TTTTTTTTTTTTTTTTTTTTTTTGAGGCGGAGTCTCGCTCTGTCGCCCAGGCTGGAGTGCAGTGGCGGGATCTCGGCTCACTGCAAGCTCCGCCTCCCGGGTTCATGCCATTCTCCTGCCTCAGCCTCCCAGGTAGCTGGGACTACAGGCGCCCGCCACTACGCCCGGCTAATTTTTTGTATTTTTAGTAGAGACGGGGTTTCACCGTTTTAGCCGGGATGGTCTCGATCTCCTGACCTCGTGATTCGCCCGCCTCGGCCTCCCAAAGTGCTGGGATTACAGGCGTGAGCCACCGCGCCCGGCCCACAAATC	N	.	PASS	PRECISE;SVMETHOD=Snifflesv1.0.11;CHR2=chr1;END=182289644;STD_quant_start=1.897367;STD_quant_stop=2.569047;Kurtosis_quant_start=1.709665;Kurtosis_quant_stop=-0.263322;SVTYPE=DEL;SUPTYPE=AL;SVLEN=-312;STRANDS=+-;RE=13;REF_strand=13;AF=1	GT:DR:DV	1/1:0:13
chr1	182416161	898	TCTTTAAAATTAAATATATGATATATACATTTAATCTTTAAAATTAAATATATGATATATACATTTAATCTTTAAAATTAAATATATGATATATACATTTA	N	.	PASS	IMPRECISE;SVMETHOD=Snifflesv1.0.11;CHR2=chr1;END=182416262;STD_quant_start=29.539804;STD_quant_stop=31.141612;Kurtosis_quant_start=1.267116;Kurtosis_quant_stop=1.139212;SVTYPE=DEL;SUPTYPE=AL;SVLEN=-101;STRANDS=+-;RE=11;REF_strand=11;AF=1	GT:DR:DV	1/1:0:11
chr1	182420853	899	N	TTTTTTTTTTTTTTTGAGACTGAGTCTCTCGCTCTGTCGCCCAGGCTGGAGTGTGCAGGGCGCAATCTCGGCTCACTGCAAGCTCCGCCTCCTGGTTCACGCCATTCTCCTGCCTCAGCCTCCCAAGTAGCTGGGACTACAGGCGCCCGCCACCACCGGCTAATTTTTGTATTTTTAGTAGAGACGGGGTTTCACCGTTTTAGCCGGGATGGTCTCATCTCCTGACTCGATCCGCTCAGCCGGCTCCCAAAGTGCTGGGATTACAGGCGTGAGCCACCGCTACCATGACATCAAGGA	.	PASS	PRECISE;SVMETHOD=Snifflesv1.0.11;CHR2=chr1;END=182420853;STD_quant_start=3.301515;STD_quant_stop=8.769265;Kurtosis_quant_start=3.323783;Kurtosis_quant_stop=0.097554;SVTYPE=INS;SUPTYPE=AL,SR;SVLEN=284;STRANDS=+-;RE=14;REF_strand=14;AF=1	GT:DR:DV	1/1:0:14
chr1	182719926	900	CTATCTAGACTCTAGATACTAGACTAGATACTA	N	.	PASS	IMPRECISE;SVMETHOD=Snifflesv1.0.11;CHR2=chr1;END=182719959;STD_quant_start=16.474222;STD_quant_stop=17.256883;Kurtosis_quant_start=-1.117219;Kurtosis_quant_stop=-0.905281;SVTYPE=DEL;SUPTYPE=AL;SVLEN=-33;STRANDS=+-;RE=5;REF_strand=5;AF=1	GT:DR:DV	1/1:0:5
chr1	182896216	901	TATATATATATATATATATATATATATATATACTCT	N	.	PASS	PRECISE;SVMETHOD=Snifflesv1.0.11;CHR2=chr1;END=182896253;STD_quant_start=1.414214;STD_quant_stop=3.116775;Kurtosis_quant_start=0.071429;Kurtosis_quant_stop=-1.425606;SVTYPE=DEL;SUPTYPE=AL;SVLEN=-37;STRANDS=+-;RE=7;REF_strand=7;AF=1	GT:DR:DV	1/1:0:7
chr1	183333817	902	N	CTTTCTTTCTTTTCTTTCTTCTTTCTTTTTT	.	PASS	IMPRECISE;SVMETHOD=Snifflesv1.0.11;CHR2=chr1;END=183333821;STD_quant_start=10.565273;STD_quant_stop=11.379807;Kurtosis_quant_start=-0.662095;Kurtosis_quant_stop=0.308388;SVTYPE=INS;SUPTYPE=AL;SVLEN=32;STRANDS=+-;RE=8;REF_strand=8;AF=1	GT:DR:DV	1/1:0:8
chr1	183396423	903	AGCACCTCTGCCCGGCCGCCCCGTCTGGTAGGTGAGGAG	N	.	PASS	PRECISE;SVMETHOD=Snifflesv1.0.11;CHR2=chr1;END=183396461;STD_quant_start=3.420526;STD_quant_stop=5.147815;Kurtosis_quant_start=5.233734;Kurtosis_quant_stop=4.537915;SVTYPE=DEL;SUPTYPE=AL;SVLEN=-38;STRANDS=+-;RE=14;REF_strand=14;AF=1	GT:DR:DV	1/1:0:14
chr1	183583246	904	AGGAAGGGGCAAGTACCCCAACCCCTTCTTTCCTTGTCTCTATCCCTTCTCTGCTTTTCTGGGGAAGGGGCAAGTACCCCAACCCCTTCTGTCCTTGTCTCTACCCCTTCTCTGCTTTTCTGGGGAAGGGGCAAGTACCCCAACCCCTTCTGTCCTTGTCTCTATCCCTTCTCTGCTTTTCTG	N	.	PASS	IMPRECISE;SVMETHOD=Snifflesv1.0.11;CHR2=chr1;END=183583426;STD_quant_start=19.750949;STD_quant_stop=43.176382;Kurtosis_quant_start=0.239918;Kurtosis_quant_stop=-0.038988;SVTYPE=DEL;SUPTYPE=AL;SVLEN=-180;STRANDS=+-;RE=14;REF_strand=14;AF=1	GT:DR:DV	1/1:0:14
chr1	183856330	905	N	CCCTCCTTCCTGTCCCTCCCTCCCTCCCTCCCTCCCCTCCCTTCCTTCCTTCCTTCCTTCCTTCTTTCCTCCCTCCCTCCCTCCTCTCTCTTTCTTTGTT	.	PASS	IMPRECISE;SVMETHOD=Snifflesv1.0.11;CHR2=chr1;END=183856330;STD_quant_start=18.030530;STD_quant_stop=20.047444;Kurtosis_quant_start=-1.290889;Kurtosis_quant_stop=-1.069175;SVTYPE=INS;SUPTYPE=AL;SVLEN=102;STRANDS=+-;RE=13;REF_strand=13;AF=1	GT:DR:DV	1/1:0:13
chr1	184183572	906	ATATATATATGTGTGTATATATATATATGTATATATATATGT	N	.	PASS	IMPRECISE;SVMETHOD=Snifflesv1.0.11;CHR2=chr1;END=184183614;STD_quant_start=12.227019;STD_quant_stop=9.110434;Kurtosis_quant_start=0.718527;Kurtosis_quant_stop=0.810713;SVTYPE=DEL;SUPTYPE=AL;SVLEN=-42;STRANDS=+-;RE=8;REF_strand=8;AF=1	GT:DR:DV	1/1:0:8
chr1	184937053	907	GGCCGGGCGCGGTGGCTCACGCCTGTAATCCCAGCACTTTGGGAGGCCGAGGCGGGTGGATCATGAGGTCAGGAGATCGAGACCATCCTGGCTAACAAGGTGAAACCCCGTCTCTACTAAAAATACAAAAAATTAGCCGGGCGCGGTGGCGGGGGCCTGTAGTCCCAGCTACTGGGGAGGCTGAGGCAGGAGAATGGCGTGAACCCGGGAAGCGGAGCTTGCAGTGAGCCGAGATTGCGCCACTGCAGTCCGCAGTCCGGCCTGGGCGACAGAGCGAGACTCCGTCTCAAAAAAAAAAAAAAAAAAAGAAATCACAACTCAC	N	.	PASS	PRECISE;SVMETHOD=Snifflesv1.0.11;CHR2=chr1;END=184937375;STD_quant_start=5.458938;STD_quant_stop=4.615192;Kurtosis_quant_start=4.106552;Kurtosis_quant_stop=0.114466;SVTYPE=DEL;SUPTYPE=AL,SR;SVLEN=-322;STRANDS=+-;RE=12;REF_strand=12;AF=1	GT:DR:DV	1/1:0:12
chr1	186296295	908	N	TTTTATATATAATATATAAATATATATATATATATAAATATATATAAATATATAATATATATTTATATATATAATATATATAAATATATAATATATATTTATATATA	.	PASS	IMPRECISE;SVMETHOD=Snifflesv1.0.11;CHR2=chr1;END=186296295;STD_quant_start=36.959437;STD_quant_stop=36.616936;Kurtosis_quant_start=-0.881054;Kurtosis_quant_stop=-0.668202;SVTYPE=INS;SUPTYPE=AL;SVLEN=100;STRANDS=+-;RE=14;REF_strand=14;AF=1	GT:DR:DV	1/1:0:14
chr1	186743204	909	N	TATACTTTATATATACTGTATGTATATAAAGTATATATATGAATAATATATACTA	.	PASS	PRECISE;SVMETHOD=Snifflesv1.0.11;CHR2=chr1;END=186743205;STD_quant_start=0.000000;STD_quant_stop=2.756810;Kurtosis_quant_start=2.197573;Kurtosis_quant_stop=0.716603;SVTYPE=INS;SUPTYPE=AL;SVLEN=50;STRANDS=+-;RE=16;REF_strand=16;AF=1	GT:DR:DV	1/1:0:16
chr1	186764795	910	GCATCCTGTTTTCCTGTCTGCATTAGAGTTCTTGGTTGTAAGCAACAGAAACAGACTCTGGTAAATTAAGTAAGGAGAAACTTACTGCAAAAACAGGCAACATCCCCAGAATCAATCAGTGATGGACATTTGGGTTTGGCAATGTATAGGAGCAAAGGAGATCCGTCAAACTGATGAACAGGAAACAAAGCCGCCATCTTGCAGTCGGAATTGTTACTTTATCATCCACTGAACTTATATCTTTCTGCTTTTCTACCTCTGGGATGACACGTTTAATACCCCTCAGGCAATGGTTACTTAATAGTTGCTTCCCTGGTGTCACTCTATTTTTACTGATTCTCTCATCCCTAGGATGGCAGATATCTGTAGGTGCTGTATTTCTTTTCCTTCAAAATCTATCTCTCAAGAGTAGGAATCATTTTTTTATTTTCAACAATAGTGGAAATTTCATAGGTGCTTGTTGGGTGCCGTCATACTCTTTCCCAGACT	N	.	PASS	IMPRECISE;SVMETHOD=Snifflesv1.0.11;CHR2=chr1;END=186765287;STD_quant_start=92.466751;STD_quant_stop=93.517913;Kurtosis_quant_start=-1.592051;Kurtosis_quant_stop=-1.618838;SVTYPE=DEL;SUPTYPE=AL;SVLEN=-492;STRANDS=+-;RE=15;REF_strand=15;AF=1	GT:DR:DV	1/1:0:15
chr1	186826267	911	N	ATAATTATATATAATATAATATAATTATATAATATGTAATA	.	PASS	IMPRECISE;SVMETHOD=Snifflesv1.0.11;CHR2=chr1;END=186826267;STD_quant_start=10.995454;STD_quant_stop=5.440588;Kurtosis_quant_start=-1.002505;Kurtosis_quant_stop=0.089565;SVTYPE=INS;SUPTYPE=AL;SVLEN=40;STRANDS=+-;RE=16;REF_strand=16;AF=1	GT:DR:DV	1/1:0:16
chr1	187115835	912	TTCCCTCCCTCCCTCCTTCCCTCCCTCCTTCCCTCCCTC	N	.	PASS	IMPRECISE;SVMETHOD=Snifflesv1.0.11;CHR2=chr1;END=187115881;STD_quant_start=16.248077;STD_quant_stop=26.403125;Kurtosis_quant_start=-1.129606;Kurtosis_quant_stop=0.504129;SVTYPE=DEL;SUPTYPE=AL;SVLEN=-46;STRANDS=+-;RE=8;REF_strand=8;AF=1	GT:DR:DV	1/1:0:8
chr1	187464829	913	CCAAGAATACAGTGTATTTCTATAAAACAACTTTTGTATTATTTTACATGCTAAATAAAATTGAAAAATAATATTAGCATGAGTTTTCCTTTTTTTTCAGGATTGTTCTTTGACATCTTGTTGGGTTTTTTTGTTTTGTTACAATTTTTCAGATCATTTTTGGGATATGAGAGCTCAAATATTTATATGTTGGTCTTGAATTGGTAATTGACCAATTGCTCTTGTTTTTTGTAGCTTTTCAATGGACTCTTTTGAATTGTATCACTTCCCACTCAACTTGTGCATTTTAACTTTTTTTTTTTTTGGGATGTTTAGAATCTGTTTTTGGAATATTTAAAATTAAAAATAATGGTATATATCTTTAGTTCTTTTATTTTTATTTATTTATTTATTTATTTTTGAGACACAGTCTCGCTCTGTAGCCCAGGCTGGAGTGCAGTGGCATGATTGTGTCTCACTGCGAGCTCTGCCTCCCAGGTTCACGCCATCCTCCTGCCTCAGCCTCCCCAGCAGCTGGGACTACAGGCACATGCCACCACACCCGGCTAATTTTTTTCTATTTTTAGTAGTGATGGGGTTTCACCATGTTGGCCTGGATGGTCTTGATCTCCTGACCTTGTGATCTTCCCACCTCAGCCTCCCAAAGTGCTGGGATTACAGGCGTGAGCCACTGCACCTGGCCATATCTTTGGTTCTTTATGTTAATGGAAATGTTTCTCCATTAAATTTAACATTTCTTGTAGAATTGATTTTTATACAGTAGAAGACTTTTTCATTCTTAAATTTTTTTTAAAAAATTCAGGAATTCCATGTTCATTTAAAGATGATTACAACATATTCAAATGATAGTATTAAATACTAGTTAAAAATATGCATTTTTTTGGTCAAGAGGGTGTTCCAAGCAGAAGACAAAAAAATTAGTAAGCTTTTTAATATGAGTGTATATTGAAGATGTACAAGTGAATAAATCATGAGGAGAAACTTTTCCAATAAAAAATCAGAGGCTGATTCTTTCTTACCCCCATTGACCCATGTACATACTGCCTTTATAACACTATGACATTATATTGTAAGTATTTATTGTAAAATTTATGCTTGCATGCCAAAATAGTTGGGGCCTATGTTAGGCTGTTCTTGCATTACTATAAAGAAATACCTGAGGCTGGGTAATTTAAAGAAAAGAAGTTTAATTGGCTTATGGTTCTGCAGGCTTTACAGGAAGAATGGTGCTGGCATCTGCTCAGCTTCTAGGGAGGCCTCAGGAAGCTTACAGTCATGGCTGAATACAAAGAGAGAGCAAGCATGTCATATGGCAAAAGCAGGAACAAGTGAGAAAGAGAGGGGAGGCGGGGGAGATGCCACACCCTTTAAAACAACCAGATCTCTCCAGAACTCAGTCACTATCCTGAAGAAAGCACCAAGCCATGAGGGATCCGCCCCCATGATCCAAACATCTCCCATGGGGCCATGCCTCCCACATTGGGAATTACAATTCAACATGAGATTTGAGCAGGGACACATATCCAAACTGTTAGGGCCATTCTTTAGTCTATTTGTCTTTTGTGTCTAGATGAATGACTAACAGAGTAGCCATTTAATCAATGTGTTTTTTAATGAATGGAAAGATAAGAAATAGCAAAGATATTGAGGA	N	.	PASS	IMPRECISE;SVMETHOD=Snifflesv1.0.11;CHR2=chr1;END=187466482;STD_quant_start=0.632456;STD_quant_stop=153.376661;Kurtosis_quant_start=-0.500000;Kurtosis_quant_stop=-0.500340;SVTYPE=DEL;SUPTYPE=AL,SR;SVLEN=-1653;STRANDS=+-;RE=5;REF_strand=5;AF=1	GT:DR:DV	1/1:0:5
chr1	187466482	914	N	<INV>	.	PASS	PRECISE;SVMETHOD=Snifflesv1.0.11;CHR2=chr1;END=187466724;STD_quant_start=1.802776;STD_quant_stop=3.201562;Kurtosis_quant_start=0.431953;Kurtosis_quant_stop=0.466984;SVTYPE=INV;SUPTYPE=SR;SVLEN=242;STRANDS=--;RE=8;REF_strand=8;AF=1	GT:DR:DV	1/1:0:8
chr1	187584906	915	N	TGCTCTGCCTGGCTACTCCCCATCTTGGGAAGTGAGGAGAG	.	PASS	IMPRECISE;SVMETHOD=Snifflesv1.0.11;CHR2=chr1;END=187584909;STD_quant_start=19.485037;STD_quant_stop=18.298452;Kurtosis_quant_start=1.776893;Kurtosis_quant_stop=0.618131;SVTYPE=INS;SUPTYPE=AL;SVLEN=35;STRANDS=+-;RE=6;REF_strand=6;AF=1	GT:DR:DV	1/1:0:6
chr1	187635563	916	N	TTTTCATAATTAAATATAATTTATATGGAATATTTCATAATTCAAATATAATTTATATTTGAATATTTCATAATTAAATATAATTTATATTTGAATATTTCATAATTCAAATATAATTTATATTTGAATATTTACAATTAAATATAATTTATATTTGAATATTTATAATTCAAATATAATTTATATTTGAATATTTTATAATTCAAATATAATTTATATTTGAATATTTTATAATTCAAATATAATTTATATTTGAATATTTCATAATTAAATATAATTTATATTTGAATACTTTATAATTAAATATAATTTATATTTGAATATTTATAATTCAAATATAATTTATATTTGAATA	.	PASS	IMPRECISE;SVMETHOD=Snifflesv1.0.11;CHR2=chr1;END=187635564;STD_quant_start=75.728462;STD_quant_stop=71.291654;Kurtosis_quant_start=-0.518049;Kurtosis_quant_stop=-1.119564;SVTYPE=INS;SUPTYPE=AL;SVLEN=352;STRANDS=+-;RE=10;REF_strand=10;AF=1	GT:DR:DV	1/1:0:10
chr1	187665058	917	N	GCAGCATATATATATATATATATTATATATATGA	.	PASS	IMPRECISE;SVMETHOD=Snifflesv1.0.11;CHR2=chr1;END=187665058;STD_quant_start=15.549205;STD_quant_stop=15.025904;Kurtosis_quant_start=1.192231;Kurtosis_quant_stop=0.530586;SVTYPE=INS;SUPTYPE=AL;SVLEN=38;STRANDS=+-;RE=9;REF_strand=9;AF=1	GT:DR:DV	1/1:0:9
chr1	187716106	918	N	<DEL>	.	PASS	PRECISE;SVMETHOD=Snifflesv1.0.11;CHR2=chr1;END=187722532;STD_quant_start=0.707107;STD_quant_stop=1.378405;Kurtosis_quant_start=1.770207;Kurtosis_quant_stop=-1.102528;SVTYPE=DEL;SUPTYPE=SR;SVLEN=-6426;STRANDS=+-;RE=13;REF_strand=13;AF=1	GT:DR:DV	1/1:0:13
chr1	188149836	919	ATATATATGAAGTTCATATATATATATATGAAGTTCACATATATATATATGAACTTCATATATATATATATGAAGTTCACATATATATAT	N	.	PASS	IMPRECISE;SVMETHOD=Snifflesv1.0.11;CHR2=chr1;END=188149920;STD_quant_start=24.793432;STD_quant_stop=16.133373;Kurtosis_quant_start=0.198954;Kurtosis_quant_stop=0.059582;SVTYPE=DEL;SUPTYPE=AL;SVLEN=-84;STRANDS=+-;RE=7;REF_strand=7;AF=1	GT:DR:DV	1/1:0:7
chr1	188207880	920	TTTTATATATATATATAATATATAAAAATATATAAATATATATATTTTTATATATATAATATATATATTATATATAATATATATATAATATATATTATATATATAATATATATAATATATAATATATAAAATATATATAAATATATATTTTATATATAATATTATATATATTATATATATATTTTATATATT	N	.	PASS	PRECISE;SVMETHOD=Snifflesv1.0.11;CHR2=chr1;END=188208072;STD_quant_start=5.176872;STD_quant_stop=5.513620;Kurtosis_quant_start=0.008666;Kurtosis_quant_stop=-0.615164;SVTYPE=DEL;SUPTYPE=AL;SVLEN=-192;STRANDS=+-;RE=13;REF_strand=13;AF=1	GT:DR:DV	1/1:0:13
chr1	188252333	921	N	TAAGGAATAAGAATATAATAAATGTTATTTGTGGT	.	PASS	PRECISE;SVMETHOD=Snifflesv1.0.11;CHR2=chr1;END=188252333;STD_quant_start=0.000000;STD_quant_stop=1.581139;Kurtosis_quant_start=-nan;Kurtosis_quant_stop=1.432000;SVTYPE=INS;SUPTYPE=AL;SVLEN=36;STRANDS=+-;RE=10;REF_strand=10;AF=1	GT:DR:DV	1/1:0:10
chr1	188389704	922	N	ACTCCACTCCACTCCCGCCCCTTCCTCCCTCCCTCCTTCCCTCCCACTCTCTTCCTCCCTCC	.	PASS	IMPRECISE;SVMETHOD=Snifflesv1.0.11;CHR2=chr1;END=188389705;STD_quant_start=24.939928;STD_quant_stop=29.711950;Kurtosis_quant_start=1.087440;Kurtosis_quant_stop=1.066830;SVTYPE=INS;SUPTYPE=AL;SVLEN=62;STRANDS=+-;RE=10;REF_strand=10;AF=1	GT:DR:DV	1/1:0:10
chr1	188513322	923	GTTTTTTTTTTTTTGTTTGTTTTTTTTTTTT	N	.	PASS	PRECISE;SVMETHOD=Snifflesv1.0.11;CHR2=chr1;END=188513355;STD_quant_start=3.018462;STD_quant_stop=3.179797;Kurtosis_quant_start=5.783165;Kurtosis_quant_stop=0.359377;SVTYPE=DEL;SUPTYPE=AL;SVLEN=-33;STRANDS=+-;RE=9;REF_strand=9;AF=1	GT:DR:DV	1/1:0:9
chr1	188539456	924	TCAATTAAGTGAAATGACATCTCACAGAATAGAGAAAATATCTGGCAAATCATGTACTTGACAAAGGTCTGGTAGGCAGAAGATATAAAGAAATGTTATGATGTAAAAACGAGAACAACAAAATGAATAACCCAATTTAAAAAGTGGCCAAAAGATTTTAATGGACAATTTTACAAGGAAGATATACAAATGACCAATACACATGTAACAATCACTGACCATCATTAGTCATCTGGGAAATGCAAATTAAAACACATTGACACAACATTTTCCACCAGTAATCAGGCTATAGTTACAAAGAAAGACAGATAATTACAAATGATAGCAAAACTACTGAAAAATTAGAACCTTCATGCATTTCTAGTGGTATGTAAAATGATACAGTTGCTTTGGAAAACTTTTGTAGTAGCCCAGAAAGTTACAGATAGTCTGGTTTTGCATGTATGAAACCCATAAGTCATCAATCCCATGCTCACAACAGGAAAAACAACAACAAACAAACCTAAAAACTGAATATCAAATCAGATACCACAGATCATCAGATAATTGAAATCACAGAAAAATTACTCTCCCCTCAAAGTGGAGAGATAGGCAGATACAGAAAATCATATTTACAAAGGCAAAAGCCCAGGACAGAAAACACTGCTGGAGCTATACTCAGGGTAGAAAAACTTTCAAGTGCAAATGAAAAATTGCAGGAGGCCCAGTGCAGGTAAACTCGATTATTAAAAATCCCCCAAAGCCTAGTCTTGGGAGGAGGTAGGTAGGGCCCACA	N	.	PASS	PRECISE;SVMETHOD=Snifflesv1.0.11;CHR2=chr1;END=188540231;STD_quant_start=0.000000;STD_quant_stop=0.000000;Kurtosis_quant_start=5.200000;Kurtosis_quant_stop=5.200000;SVTYPE=DEL;SUPTYPE=AL;SVLEN=-775;STRANDS=+-;RE=13;REF_strand=13;AF=1	GT:DR:DV	1/1:0:13
chr1	188548580	925	N	TTTGACCATCCCGCTAAAACGGTGAAACCCCGTCTCTACTAAAATACAAAAATTAGCCGGGCTGTGAGTGGCGGCGCCTGTAGTCCCAGCTACTTCTGGGAGGCTGAGGCAGGAGAATGGCGGAACCCGAGGCGGAGCTTGCAGTGAGCCGAGATCCCGCCACTGCACTCCAGCCTGGGCGACAGAGCCGAGACTGCCTCAAAAAAAAAAAAAAAGAATATAA	.	PASS	PRECISE;SVMETHOD=Snifflesv1.0.11;CHR2=chr1;END=188548580;STD_quant_start=3.420526;STD_quant_stop=5.079370;Kurtosis_quant_start=0.831135;Kurtosis_quant_stop=-0.784630;SVTYPE=INS;SUPTYPE=AL;SVLEN=226;STRANDS=+-;RE=13;REF_strand=13;AF=1	GT:DR:DV	1/1:0:13
chr1	188817227	926	AATATATTTATATTATATAAAATATATATTTATACAAAATAT	N	.	PASS	IMPRECISE;SVMETHOD=Snifflesv1.0.11;CHR2=chr1;END=188817269;STD_quant_start=11.644741;STD_quant_stop=10.246951;Kurtosis_quant_start=-0.221015;Kurtosis_quant_stop=0.371172;SVTYPE=DEL;SUPTYPE=AL;SVLEN=-42;STRANDS=+-;RE=13;REF_strand=13;AF=1	GT:DR:DV	1/1:0:13
chr1	188832849	927	N	TTTTTTTTTTTTTTTTTTTGAGACGGAGTCTCGCTCTGTCGCCCAGGCGGACTGCGGACTGCAGTGGCGCAATCTCGGCTCCTGCAAGCTCCGCTTCCCGGGTTCCATTCTGCCTCAGCCTCCCGAGTAGCTGGGACTACAGGCGCCGCCACCGCGCCCGGCTAATTTTTGTATTTTTAGTAGAGACGGGGTTTCACCTTGTTTAGCCAGGATGGTCTCGTCTCCTGACCTCATGATCCACCCGCCTCGGCCTCCCCAAAGTGCTGGGATTACAGGCGTG	.	PASS	IMPRECISE;SVMETHOD=Snifflesv1.0.11;CHR2=chr1;END=188832849;STD_quant_start=4.785394;STD_quant_stop=14.092551;Kurtosis_quant_start=-0.530749;Kurtosis_quant_stop=-0.656937;SVTYPE=INS;SUPTYPE=AL,SR;SVLEN=281;STRANDS=+-;RE=10;REF_strand=10;AF=1	GT:DR:DV	1/1:0:10
chr1	188994960	928	TTTTTTTTTTTTTTTTTTTTTTTTTTTTTTTTTTTTGAGACGGAGTCTCGCTCTGTCGCCCAGGCCGGACTGCGGACTGCAGTGGCGCAATCTCGGCTCACTGCAAGCTCCGCTTCCCGGGTTCACGCCATTCTCCTGCCTCAGCCTCCCGAGTAGCTGGGACTACAGGCGCCCGCCACCGCGCCCGGCTAATTTTTTGTATTTTTAGTAGAGACGGGGTTTCACCTTGTTAGCCAGGATGGTCTCGATCTCTTGACCTCATGATCCACCCGCCTCGGCCTCCCAAAGTGCTGGGATTACAGGCGTGAGCCACCGCGCCCGGCCAATTCTATTTC	N	.	PASS	PRECISE;SVMETHOD=Snifflesv1.0.11;CHR2=chr1;END=188995295;STD_quant_start=0.000000;STD_quant_stop=0.547723;Kurtosis_quant_start=2.000000;Kurtosis_quant_stop=1.031004;SVTYPE=DEL;SUPTYPE=AL;SVLEN=-335;STRANDS=+-;RE=15;REF_strand=15;AF=1	GT:DR:DV	1/1:0:15
chr1	189004269	929	GCACGCGCGCACACACACACACACACACACACAC	N	.	PASS	PRECISE;SVMETHOD=Snifflesv1.0.11;CHR2=chr1;END=189004301;STD_quant_start=0.000000;STD_quant_stop=1.788854;Kurtosis_quant_start=2.392000;Kurtosis_quant_stop=-0.403746;SVTYPE=DEL;SUPTYPE=AL;SVLEN=-32;STRANDS=+-;RE=14;REF_strand=14;AF=1	GT:DR:DV	1/1:0:14
chr1	189032987	930	AAGGGCATGCCAAATAGCCTAACATATAATGGTTAGTAAATATGATTGATCATACTATTT	N	.	PASS	IMPRECISE;SVMETHOD=Snifflesv1.0.11;CHR2=chr1;END=189033048;STD_quant_start=10.109402;STD_quant_stop=12.969194;Kurtosis_quant_start=0.208075;Kurtosis_quant_stop=3.177230;SVTYPE=DEL;SUPTYPE=AL;SVLEN=-61;STRANDS=+-;RE=12;REF_strand=12;AF=1	GT:DR:DV	1/1:0:12
chr1	189247038	931	N	CTCTTCAGGGCAGGCCTTGATTGGCTCACGCCTGTAATCTCAGCACTTTGGGAGGCCGAGGCGGGGCGGATCACGAGGTCAGGGAGATCGAGACCATCCCGGCTAAAATGGTGGAAACCCCGTCTCTACTAAAACTAAAATAGCCGGGCGTAGTGGCGGGCGCCTGTAGTCCTAGCTACTTGGGAGGCTGAGGCAGGAGAATGGCGTGAACCCGGAGGCCCAGGCTTGCAGTGAGCAGGTCAGCACTACACACTCCAGCAGCCTGGGCGACAGGCAGACTCCGTCTAAAAAAAAAAAAAAA	.	PASS	IMPRECISE;SVMETHOD=Snifflesv1.0.11;CHR2=chr1;END=189247038;STD_quant_start=4.096069;STD_quant_stop=10.656245;Kurtosis_quant_start=-0.946274;Kurtosis_quant_stop=0.242652;SVTYPE=INS;SUPTYPE=AL,SR;SVLEN=297;STRANDS=+-;RE=9;REF_strand=9;AF=1	GT:DR:DV	1/1:0:9
chr1	189275698	932	N	ATATATATATATATATATATATATATATATATATATAT	.	PASS	PRECISE;SVMETHOD=Snifflesv1.0.11;CHR2=chr1;END=189275698;STD_quant_start=6.047432;STD_quant_stop=5.358571;Kurtosis_quant_start=4.000000;Kurtosis_quant_stop=2.004010;SVTYPE=INS;SUPTYPE=AL;SVLEN=44;STRANDS=+-;RE=7;REF_strand=7;AF=1	GT:DR:DV	1/1:0:7
chr1	189767954	933	AAAAAGAAAAGAAAGAAAGGGAAGGAAGGAAGG	N	.	PASS	PRECISE;SVMETHOD=Snifflesv1.0.11;CHR2=chr1;END=189767987;STD_quant_start=4.949747;STD_quant_stop=6.133922;Kurtosis_quant_start=5.000000;Kurtosis_quant_stop=0.450116;SVTYPE=DEL;SUPTYPE=AL;SVLEN=-33;STRANDS=+-;RE=8;REF_strand=8;AF=1	GT:DR:DV	1/1:0:8
chr1	190598006	934	GGAAATACTCCCATTCTGTGGGTTGTCTCTTCTGGTTATTAATCTCTTGTCATATGGGTAGTT	N	.	PASS	PRECISE;SVMETHOD=Snifflesv1.0.11;CHR2=chr1;END=190598070;STD_quant_start=8.526429;STD_quant_stop=8.814760;Kurtosis_quant_start=-1.544555;Kurtosis_quant_stop=-1.566204;SVTYPE=DEL;SUPTYPE=AL;SVLEN=-64;STRANDS=+-;RE=16;REF_strand=16;AF=1	GT:DR:DV	1/1:0:16
chr1	190675775	935	TTTCTTTCTTTCTTTCTTTCTTTCTTTCTTCTCTCTCTCTC	N	.	PASS	PRECISE;SVMETHOD=Snifflesv1.0.11;CHR2=chr1;END=190675819;STD_quant_start=9.486833;STD_quant_stop=2.581989;Kurtosis_quant_start=1.838272;Kurtosis_quant_stop=-0.960000;SVTYPE=DEL;SUPTYPE=AL;SVLEN=-44;STRANDS=+-;RE=6;REF_strand=6;AF=1	GT:DR:DV	1/1:0:6
chr1	190796660	936	N	ATCTTCACAAAAATATATAATTGTTCTTTTATTTTTGTAAATTGTTTAATTAACCCAAGTTATACATGTTTATGGGGTA	.	PASS	PRECISE;SVMETHOD=Snifflesv1.0.11;CHR2=chr1;END=190796660;STD_quant_start=0.000000;STD_quant_stop=1.414214;Kurtosis_quant_start=0.031321;Kurtosis_quant_stop=0.457559;SVTYPE=INS;SUPTYPE=AL;SVLEN=79;STRANDS=+-;RE=16;REF_strand=16;AF=1	GT:DR:DV	1/1:0:16
chr1	190837322	937	AGATCTCGAGAATTTATTCATCTCGTATAACTAAGACTTTGTGCCCTTTGATCAAATCTCTCCATTTCCTCCAGCCCCCTATATTGTGGTAACCCCTATTCTACTCTCTGCATGTTTAGATTTCACATATAAGTTAGATCATGCACTATTTGTGTCTGTGTCTGGCTTATT	N	.	PASS	PRECISE;SVMETHOD=Snifflesv1.0.11;CHR2=chr1;END=190837493;STD_quant_start=5.303301;STD_quant_stop=3.889087;Kurtosis_quant_start=5.000000;Kurtosis_quant_stop=5.000000;SVTYPE=DEL;SUPTYPE=AL;SVLEN=-171;STRANDS=+-;RE=8;REF_strand=8;AF=1	GT:DR:DV	1/1:0:8
chr1	191088714	938	N	TACCAAAATTAATTGGGTGCAGTGGCACATGCCTGTAATCCCAGCTACATGGGAGGCTGAGGCAGGCAGATCACCTGAGGTCAGGAGTTCAAGACCAACCCGGTTAACATGGTGAAACTGCCTCTACTAAAA	.	PASS	IMPRECISE;SVMETHOD=Snifflesv1.0.11;CHR2=chr1;END=191088715;STD_quant_start=60.229561;STD_quant_stop=58.641282;Kurtosis_quant_start=-0.896973;Kurtosis_quant_stop=-0.836841;SVTYPE=INS;SUPTYPE=AL;SVLEN=131;STRANDS=+-;RE=5;REF_strand=5;AF=1	GT:DR:DV	1/1:0:5
chr1	191477463	939	N	TTTTTTTTTGAGCGGAGTCTCGCTCTGTCGCCCAGGCTGGAGTGCAGTGGCGCGTCTCAGGCTCACTGCAAGCTCCGCCTCCGGGTTCACGCATTCTCTGCCTCAGCCTCCCGAGTAGCTGGGACTACAGGCGCCCGCCACTACGCCCGGCTAATTTTTTTGTATTTTTTAGTAGAGGCGGGGTTTCACCGTGTTAGCCAGGATGGTCTCGATCTCCTGACCAGTGATCGCCGCCTCGGCCTCCCAAAGTGCGGGATTACAGTGACACCGCGCCCAGCCAC	.	PASS	IMPRECISE;SVMETHOD=Snifflesv1.0.11;CHR2=chr1;END=191477464;STD_quant_start=4.370355;STD_quant_stop=15.614096;Kurtosis_quant_start=0.470025;Kurtosis_quant_stop=-0.374867;SVTYPE=INS;SUPTYPE=AL,SR;SVLEN=276;STRANDS=+-;RE=10;REF_strand=10;AF=1	GT:DR:DV	1/1:0:10
chr1	191738853	940	N	TAAATATAGATATTATGCAATCAAAGGTTAACCTCCGGTGGTAGATGAGTTATCTAAATCTCAAATTATC	.	PASS	IMPRECISE;SVMETHOD=Snifflesv1.0.11;CHR2=chr1;END=191738855;STD_quant_start=26.123638;STD_quant_stop=26.915506;Kurtosis_quant_start=-1.577472;Kurtosis_quant_stop=-1.306323;SVTYPE=INS;SUPTYPE=AL;SVLEN=68;STRANDS=+-;RE=9;REF_strand=9;AF=1	GT:DR:DV	1/1:0:9
chr1	191839021	941	N	TCCTTCTTAAACTCTAATTACTGAGCTTAGCCACACCAGGTG	.	PASS	PRECISE;SVMETHOD=Snifflesv1.0.11;CHR2=chr1;END=191839021;STD_quant_start=0.632456;STD_quant_stop=2.024846;Kurtosis_quant_start=1.120684;Kurtosis_quant_stop=0.230352;SVTYPE=INS;SUPTYPE=AL;SVLEN=42;STRANDS=+-;RE=16;REF_strand=16;AF=1	GT:DR:DV	1/1:0:16
chr1	192184326	942	GGGAGACAGAGCGAGACTCTGTCTCAAAAAAAAAAAAAAAAAAAAAAAAAAAAAAAAAAAAAA	N	.	PASS	IMPRECISE;SVMETHOD=Snifflesv1.0.11;CHR2=chr1;END=192184383;STD_quant_start=23.302360;STD_quant_stop=7.874008;Kurtosis_quant_start=-1.311389;Kurtosis_quant_stop=-0.173673;SVTYPE=DEL;SUPTYPE=AL;SVLEN=-57;STRANDS=+-;RE=5;REF_strand=5;AF=1	GT:DR:DV	1/1:0:5
chr1	192192240	943	N	AATATTGACATATATGTATGTGTATATATGTGTGTATATAATATTAATATATATATGTGTATATATGTATGTAATGTGTGTATATATGTGTATATATGTATGTGTATATATGTATATGTGTGTATATATATATGTGTATATATGTGTATATGTATATATGTGTGTATATATGTGTATATATGTGTGTATATGTGTATATATGTGTAATAATGATAATATATGTGTATATATGTATATATGTTTATATATGTATATATATGTGTATATAATAATAATATATATGTGTGTGTATATAATAATATATGTATATATGTGTGTGTGTATATATATATATGTATATATGTGT	.	PASS	IMPRECISE;SVMETHOD=Snifflesv1.0.11;CHR2=chr1;END=192192240;STD_quant_start=87.141838;STD_quant_stop=89.101066;Kurtosis_quant_start=-1.449074;Kurtosis_quant_stop=4.971492;SVTYPE=INS;SUPTYPE=AL;SVLEN=337;STRANDS=+-;RE=11;REF_strand=11;AF=1	GT:DR:DV	1/1:0:11
chr1	192487275	944	N	TTTTTATTTTGTTTTATTTTTATTTTATTTTA	.	PASS	PRECISE;SVMETHOD=Snifflesv1.0.11;CHR2=chr1;END=192487276;STD_quant_start=9.204036;STD_quant_stop=8.527267;Kurtosis_quant_start=-1.388930;Kurtosis_quant_stop=-0.845404;SVTYPE=INS;SUPTYPE=AL;SVLEN=31;STRANDS=+-;RE=7;REF_strand=7;AF=1	GT:DR:DV	1/1:0:7
chr1	192525706	945	N	GAAAGAAAGAAAGAAAGAAAGAAAGCAGAAGAAAGAAAGAAAAGAAAGAAAGAAAGAAAGAAAG	.	PASS	IMPRECISE;SVMETHOD=Snifflesv1.0.11;CHR2=chr1;END=192525712;STD_quant_start=31.648065;STD_quant_stop=33.027261;Kurtosis_quant_start=-0.661059;Kurtosis_quant_stop=-0.989083;SVTYPE=INS;SUPTYPE=AL;SVLEN=77;STRANDS=+-;RE=12;REF_strand=12;AF=1	GT:DR:DV	1/1:0:12
chr1	192609799	946	CCTCCTCACTTATAGTAGAGACTTACATAGAAAATGAAGTTGATCAGACCACATTTCTCATATGTT	N	.	PASS	PRECISE;SVMETHOD=Snifflesv1.0.11;CHR2=chr1;END=192609865;STD_quant_start=0.000000;STD_quant_stop=0.000000;Kurtosis_quant_start=1.606515;Kurtosis_quant_stop=3.242644;SVTYPE=DEL;SUPTYPE=AL;SVLEN=-66;STRANDS=+-;RE=15;REF_strand=15;AF=1	GT:DR:DV	1/1:0:15
chr1	192826485	947	N	TGAGGAGGCGCCTCTGCCCGGCCGCTACTGGAAGTGAGGCCCTCTGCCCCAGCCCGCTCCGTCCAG	.	PASS	IMPRECISE;SVMETHOD=Snifflesv1.0.11;CHR2=chr1;END=192826487;STD_quant_start=10.535654;STD_quant_stop=8.841191;Kurtosis_quant_start=2.295918;Kurtosis_quant_stop=2.314242;SVTYPE=INS;SUPTYPE=AL;SVLEN=65;STRANDS=+-;RE=6;REF_strand=6;AF=1	GT:DR:DV	1/1:0:6
chr1	192826842	948	N	TCAGCCCCGCCTCGGCCAGCCGCCCATCTGGGAGGTGAGGCGCCTGGCCGCCTTACTGGGAAGTGGGAGCCCTCTGCCCGGCCAGCCGCCTGTCTTGGAGGGAGGTGGGGCTCAGCCCCACCGGCCAGCCGCCTGGGTCCGAGAGGGGAGGTG	.	PASS	IMPRECISE;SVMETHOD=Snifflesv1.0.11;CHR2=chr1;END=192826842;STD_quant_start=9.224966;STD_quant_stop=42.843903;Kurtosis_quant_start=1.932238;Kurtosis_quant_stop=-1.518316;SVTYPE=INS;SUPTYPE=AL;SVLEN=109;STRANDS=+-;RE=16;REF_strand=16;AF=1	GT:DR:DV	1/1:0:16
chr1	193235428	949	TTTAATTCTAAAAGTTTCTAATGCTTTAAATTACAATGTATTAAATAAATATTAGTTTTACTACTTTTAAAATTTACCTGTACATTTGTTGCCAATAATAAGAAAGTTTTAACAAATTTTTAAAGGTCATAGAACAATCATAACTTTTCCCACTGATTAAGATTTAAGATTGCGTTTTGGGGTTTCAGCTTGCATGGCCATTTTTATGGTCCTGCTATGCAAAGCAA	N	.	PASS	PRECISE;SVMETHOD=Snifflesv1.0.11;CHR2=chr1;END=193235655;STD_quant_start=0.000000;STD_quant_stop=0.000000;Kurtosis_quant_start=2.392000;Kurtosis_quant_stop=0.694069;SVTYPE=DEL;SUPTYPE=AL;SVLEN=-227;STRANDS=+-;RE=15;REF_strand=15;AF=1	GT:DR:DV	1/1:0:15
chr1	193267734	950	GTTTTTCTTTCTTTCTTTCTCTCTTTCTTTCTCTCTTTCTTTCTTTCTTTTCTTTCTCTCTCTCTCTCTCTCTCTCTCTCTCTCTCTCCCTCCCTCCCTCTCTCTCTCTCTC	N	.	PASS	IMPRECISE;SVMETHOD=Snifflesv1.0.11;CHR2=chr1;END=193267814;STD_quant_start=43.133514;STD_quant_stop=43.929868;Kurtosis_quant_start=-1.323457;Kurtosis_quant_stop=-0.895518;SVTYPE=DEL;SUPTYPE=AL;SVLEN=-80;STRANDS=+-;RE=6;REF_strand=6;AF=1	GT:DR:DV	1/1:0:6
chr1	193533399	951	N	GTGTATATGTATCTTTACACATATATGTGTATATGATCTTTTATATAATAATATATATGTGTATATGTATCTTTTATATACACATATATGTGTATATGTATCTTTATATACACATATATATGTGTATATGTGATCTTTATATACACATAT	.	PASS	IMPRECISE;SVMETHOD=Snifflesv1.0.11;CHR2=chr1;END=193533399;STD_quant_start=20.280533;STD_quant_stop=28.632150;Kurtosis_quant_start=-0.955796;Kurtosis_quant_stop=-1.567911;SVTYPE=INS;SUPTYPE=AL;SVLEN=171;STRANDS=+-;RE=13;REF_strand=13;AF=1	GT:DR:DV	1/1:0:13
chr1	193831512	952	AAAAAAAAAAAAAAAAAACAAAAAAAAAAAA	N	.	PASS	PRECISE;SVMETHOD=Snifflesv1.0.11;CHR2=chr1;END=193831545;STD_quant_start=0.000000;STD_quant_stop=3.316625;Kurtosis_quant_start=-nan;Kurtosis_quant_stop=0.998347;SVTYPE=DEL;SUPTYPE=AL;SVLEN=-33;STRANDS=+-;RE=5;REF_strand=5;AF=1	GT:DR:DV	1/1:0:5
chr1	194060080	953	AGGGATGCTGAGGCAGGAGAATTGCTTGAACCTGAGAGGTGAAGGTTGCAGAGGGCCAAGATCGCACCACTGAACTCCAGCCTGAGCAACAGAACGAGAATCTGTCTCAAAAAAAAAAAAAAAAAAAAAAAAAAAAAAAAGAAAGAAAGAAAAAGTTATCTTT	N	.	PASS	PRECISE;SVMETHOD=Snifflesv1.0.11;CHR2=chr1;END=194060243;STD_quant_start=4.024922;STD_quant_stop=2.626785;Kurtosis_quant_start=1.646273;Kurtosis_quant_stop=6.735129;SVTYPE=DEL;SUPTYPE=AL;SVLEN=-163;STRANDS=+-;RE=13;REF_strand=13;AF=1	GT:DR:DV	1/1:0:13
chr1	194068141	954	N	AAATATATAAAATATATATAAATATATAAAAATATATAAATATAAATATAAATATATAAAAATATATAAATATATAAATATATATTTATATAATTATATATTTATATAAATATATAAATATATATAAATATATAAATATATATTT	.	PASS	IMPRECISE;SVMETHOD=Snifflesv1.0.11;CHR2=chr1;END=194068141;STD_quant_start=11.700427;STD_quant_stop=13.579396;Kurtosis_quant_start=1.621993;Kurtosis_quant_stop=1.631991;SVTYPE=INS;SUPTYPE=AL;SVLEN=144;STRANDS=+-;RE=15;REF_strand=15;AF=1	GT:DR:DV	1/1:0:15
chr1	194272785	955	N	TATTTGTACATATATATATTCTTATGTAATATACATTTGTACATATATAAATATATTCTTATGTATTACTACATTTGTACATATAAATATATTCTTATGTATTATACATTTGTACATATATAAATATATTCTTATGTATTATACATTTACATATATAAATATATTATGTATTATACATTTGTACATATATAAATATATTCTTATGTATTATACATTTGTACATATATAAATATATATTCTTATAATATTACACATTTGTACATATATAAATATATTCTTATGTATTATATGTTGTACATATATATATTCTTATGTATTATATATTTGTACATATATAAATATTCTTATGTATTATATGTTGTACATATATAAATATATTCTTATGTATTATA	.	PASS	IMPRECISE;SVMETHOD=Snifflesv1.0.11;CHR2=chr1;END=194272785;STD_quant_start=119.029875;STD_quant_stop=55.739473;Kurtosis_quant_start=-0.744505;Kurtosis_quant_stop=-0.741185;SVTYPE=INS;SUPTYPE=AL;SVLEN=389;STRANDS=+-;RE=9;REF_strand=9;AF=1	GT:DR:DV	1/1:0:9
chr1	194451215	956	TTTTTATTTCCTTAAATAGATTAATCACACAGTCTCCATCTTTTGTAACATAAATAATGGATAATCTGTCTGTTCCTATTGTCTGTTTTTACTCCTGATCCTGTTTCTTGGTAACTTGCAATTTATCACTTGAAATCAGATATTATCAATGATAAACTGTTAAGTTTATCTATGACATTATTTTCCTCAACAGAAATGTTGCTATTTTAGAAATATAAAGTGTGAAATATAAAGTGTTATTATATCACTTCCATTCAATCAGAAAACTGATTTGAGGCTTGGTAGCATGTTTTAAATATGTATCTGGCTGTCTCCATTTCTCCTAAGTAACCCTCCTGAATTTACAGCTGATATGGCATTTGGTAAGGTTTATATCCTTGTGGAGTCTGAACTGAAATGTAACTCCTCAGTATCATTAAGATTGCAGAGAACTTGTTTTTTTCTTTCAGTGTCTTACAGTTTTTATTCTTATCCTTAGTAATTACACTGTGTAAGAATTAACCAAATGTCTAATGGAGAAAACTCATAGAGTATTTGACTTACTTTCCTACACTTCTGTTATCCCTAAGATCGTGTGCTTCTCTCCCACCCCAAATGCTGACTGCCTTGTCATTTCTTAACTAAAAATTGTATTTCTCCAGGACATGGAAGAGACAAATCTTCTGCTGATTCATTTGTTGCTTATAATAACCTGCCTAGGACTTCTGCATAGATTCTCAGAATCTTCCTATACTATAATCAACAAACACACTTAAGGAAAAATCACCTTCAGAATGTTAGCACCTCATTATATGGATTTCTTCACTACAGTGTGTTTTCTTGCTCAGGCCTTATTTGCCACTGCATTTCTCTGAAAGATATACATCTATTATTTCATTTAGCTTTTCTACATATGTTCACCAAGATCATTGCTCTGATTAAAGTTGTTCTATCATTGCTAAAAAGAAAATGTTCTTCATAGTGTTTACTGGAGAACAGAAGGAAGAAAGAAACAAAGAGAAAGAATGTGTTGCACCTATGTAATGACTCCTTTTTGACTACAAAATTGGACTTAGTTTTATTTTAGACGATTTCATTGTCTTTCTATTTTTACAATATCTAACCTGAAATTTTGTGTGTGTGTGTGTGTGTGTGTGTGTGTGTGAGAGAGAGAGAGAGAGAGAGAGAGAGAGAGACAGAGAGAGAGACAGACAGAGAGAGAGAATCAGGAATTAGCTTTTGAAATCTGTATAGCACAAAATTTTAAGTCGTAATTAGGGTGCCCAAGACATTCTAATTTTTCTATCTCTGGGCACATAATATGCCCTAACTTAACCACTTTCTAGGCAAGGTAATATGTTTTAGTTAATAAAATATCTGCAGAAATATATTTGTAATTTCCAGGAAGAATTTTTAAGAGCCAGTATGTAATTTGTCAGAATGTTTTTCTTGGAGCCATATCAATCAACAAGATTCTAAATGGTAGTTTATTGGCTAGTCTGCATCTAGGAATGAAAATAAAAAAAGATTAGAATCCCATTTATCTGGTAATATGAATGCAGCATGAGCGAAAAATAACTGTTGCTCTTTTTGGTGATTTATACCTTACAGTGCAACCTAGTTTATCCTGAGTGAAATAGAAGTTGACCTCAGTGGTGAAGAGCTGTGATTGCTAATAACAGATCACATATGGTATTGGAGTGTGATCAAAGTGGACTGTGGTCAGAAAACTGTTTCTGTAGTTTACTAAAATGAACTTCCAGGTTAGGCAGTGGCAAAAAGCTGATCAAATTTTGCCAGCAACAAATTGGGAATTTACTGTGGCATATTATGTAAATGTAGCATTCACATAAATAGTAAATGTGTAACTTTAGGGGAAAATATTGAAAACACAATTACAGAAGCAATATTTTTAAATAACTGCACTAAATACATCAAAAAAATAAGTGACACTTTTGAAAATTCTCAGGCATAGCTGAAATCTCACTAAAGAAATAATCAAGTCTATCATTGTTGGACATTTTGCTTGGTTGCAAGTCTTTGCTATTGTGAATAGTGCTGCAATAAACATACATGTGCATGTGTCTTTATAGCAGCATGATTTAGAATCCTTTGGGTATATACCCAGTAATGGGATGGCTGGGTCAAATGGTATTTTTAGTTCTAGATCCCTGAGGAATCGCCACACTGACTTCCACAATGGTTGAACTAGTTCACAGTCCCACCAACAGTGTAAAAGTGTTCCTATTTCTCCACATCCTCTCCAGCACCTGTTGTTTCCTGACTTTTTAATGATCACCATTCTAACTGGTGTGAGATGGTATCTCATTGTGGTTTTGATTTGCATTTCTCTAATGGCCAGTGATGATGAGCATTTTTTAATGTGTCTTTTGGCTGCATAAATGTCTTCTTTTGAGAAGTGTCTGTTCATATCCTTTGCCCACTTTTTGATGGGGTTGTTTTTTTCTTGTAAATTTGTTTGAGTTCATTGTAGATTCTGGATATTAGCCCTTTGTCAGATGAGTAGATTGCAAAAATTTTCTCCCATTCTGTAGGTTGCCTGTTCACTCCAATGGTAGTTTAAGTGTGGCACATATGCACCATGGAATACTATGGAGCCATAAAAAATGATGAGTTCATGTCCTTTGTAGGGACAAGGATGAAGCTGGAAACCATCATTCTCAGCAAACTATCACAAGGACAAAAAACCAAACACCGCGTTTTCTCACTCATAGGTGGGAATTGAACAATGAGAACACATGGACACAGGAAGGGGAACATCACACACTGGGGCCTGTTGTGGGGTAGGGGGAGGGGGGAGGGATAGCATTAGGAGATATACCTAATGTTAAATAACGAGTTAATGGGTGCAGCACACCAACATGGCACATGTATACATATGTAACTAACCTGCATGTCATGCACATGTACCCTAGAACTTAAAGTATAATAAAAAAATAAAAATAAATAAAAATAAAAAGCATTACAAAAAAAGAAATAAACAAACATTTTGGAACCAAAAAATATTAGTTCCATAAGAATTTTAAAAATTTGAGTTGGTATCAAATTATACACAGCTAAAAATCCTATCTAGTATACCAGAAAAGAGATACT	N	.	PASS	IMPRECISE;SVMETHOD=Snifflesv1.0.11;CHR2=chr1;END=194454322;STD_quant_start=55.188767;STD_quant_stop=31.311340;Kurtosis_quant_start=-0.580815;Kurtosis_quant_stop=-0.406695;SVTYPE=DEL;SUPTYPE=AL,SR;SVLEN=-3107;STRANDS=+-;RE=5;REF_strand=5;AF=1	GT:DR:DV	1/1:0:5
chr1	194517608	957	CACACACAGAGACACACACATAGAAACTATGCGAAAAGGTGAATATGTTAATTTGCTTGACCCTAATAATCATTTCACAGTATATATAGATATCACAACATCATTTTTTACATAGTAACTATATACAATAAAAAAAAGAAATAGTTACATTAAGTTGAGGTTAACCAGGCAAAAAATTGAGAGTGGGGCTAACATTTCAGGCATCTTGTAAACCTCTATAGGTAGAAAATGTGTTCTTCAGAGACCTCAGAGAAAATCAA	N	.	PASS	IMPRECISE;SVMETHOD=Snifflesv1.0.11;CHR2=chr1;END=194517868;STD_quant_start=21.091072;STD_quant_stop=17.165858;Kurtosis_quant_start=2.701626;Kurtosis_quant_stop=2.972912;SVTYPE=DEL;SUPTYPE=AL;SVLEN=-260;STRANDS=+-;RE=6;REF_strand=6;AF=1	GT:DR:DV	1/1:0:6
chr1	194638715	958	N	CATATATGTATATATATACACACACACATATATATATATACACATATATGTATATATACACACATATACATATATGTGTGTGTGTATATATATATATACATGTGTGTGTGTATACATATAATATTGTGTCAATATATATATATATATGAAATTCTTTAGTAATTTGAAGAAGATCCATTGTTAGTGAAATATACCTAAGACAGTTGTAGATGAGTGTATATATATACACACACA	.	PASS	IMPRECISE;SVMETHOD=Snifflesv1.0.11;CHR2=chr1;END=194638715;STD_quant_start=15.858752;STD_quant_stop=23.594491;Kurtosis_quant_start=3.335986;Kurtosis_quant_stop=3.597334;SVTYPE=INS;SUPTYPE=AL;SVLEN=216;STRANDS=+-;RE=11;REF_strand=11;AF=1	GT:DR:DV	1/1:0:11
chr1	195043258	959	ATTCATACTGCCTCCATGCACAACTACATCCATGATAACTCTAGAACCTTCTATTCATACTGCCTCCATGCACAACTACATGCATGATAACTCTAGAACCTTCTATTCATGCCTCCATGCACAACTACATCCATGATAACTCTAGAACCTTCTATTCATACTGCCTCCATGCACAACTACATGCATGATAACTCTAGAACCT	N	.	PASS	IMPRECISE;SVMETHOD=Snifflesv1.0.11;CHR2=chr1;END=195043460;STD_quant_start=32.113860;STD_quant_stop=32.788718;Kurtosis_quant_start=-2.132129;Kurtosis_quant_stop=-2.144390;SVTYPE=DEL;SUPTYPE=AL;SVLEN=-202;STRANDS=+-;RE=17;REF_strand=17;AF=1	GT:DR:DV	1/1:0:17
chr1	195255517	960	N	TTTTCTTTTCTTTCTTTCTTTCTTTCTTTCTTTCTTTCTTTC	.	PASS	IMPRECISE;SVMETHOD=Snifflesv1.0.11;CHR2=chr1;END=195255523;STD_quant_start=16.991595;STD_quant_stop=16.634731;Kurtosis_quant_start=-1.281818;Kurtosis_quant_stop=-0.162661;SVTYPE=INS;SUPTYPE=AL;SVLEN=36;STRANDS=+-;RE=7;REF_strand=7;AF=1	GT:DR:DV	1/1:0:7
chr1	195352520	961	N	AAGACATGCATGATATACATGCAAGACATGCATGATATACA	.	PASS	IMPRECISE;SVMETHOD=Snifflesv1.0.11;CHR2=chr1;END=195352524;STD_quant_start=17.079227;STD_quant_stop=16.864163;Kurtosis_quant_start=-1.810316;Kurtosis_quant_stop=-1.831341;SVTYPE=INS;SUPTYPE=AL;SVLEN=41;STRANDS=+-;RE=15;REF_strand=15;AF=1	GT:DR:DV	1/1:0:15
chr1	196153542	962	N	TTTTTTTTTTTTTTTTGAGACGGAGTCTCGCTCTGTCACCCAGGCCGACTGCGGACGCAGTGGCGCAATCTCGGCTCACTGCAAGCCTCCGCTCCTGGTTCACGCCATTCTCTCCTGCCTCAGCCTCCCGAGTAGCTGGGACTATGGCGCCCCGCCACCGCGCCTGCCAATTTTTAGAGTTTTTAGTAGAGACGGGTTTCACCTTGTTAGCCAGGATGGTCTCGATCTCCTGACCTCAAGTGATCCACCCGCCTCGGTCTCCCAAAGTGCTGGGGATTACAGGCGTGAGCCACCGCGCCTGGCCATATTTTTGTAT	.	PASS	PRECISE;SVMETHOD=Snifflesv1.0.11;CHR2=chr1;END=196153542;STD_quant_start=2.983287;STD_quant_stop=7.259477;Kurtosis_quant_start=3.908134;Kurtosis_quant_stop=0.478271;SVTYPE=INS;SUPTYPE=AL,SR;SVLEN=308;STRANDS=+-;RE=13;REF_strand=13;AF=1	GT:DR:DV	1/1:0:13
chr1	196158057	963	TTTTTTTTTTTTTTTTTTTTTTTTGAGACAGAGTCTCGCTGTCGCCCAGGCTGGAGTGCAGTGGCGCAATCTCGGCTCACTGCAGGCTCCGCCCCCTGGGGTTCACGCCATTCTCCTGCCTCAGCCTCCCGAGTAGCTGGGACTACAGGCGCCCGCCACCTCGCCCGGCTAATTTTTTGTATTTTTAGTAGAGACGGGGTTTCACCGTGTTAGCCAGGATGGTCTCGATCTCCTGACCTCGTGATCCGCCCGCCTCGGCCTCCCAAATGGAATTTTC	N	.	PASS	PRECISE;SVMETHOD=Snifflesv1.0.11;CHR2=chr1;END=196158334;STD_quant_start=0.316228;STD_quant_stop=0.632456;Kurtosis_quant_start=6.095315;Kurtosis_quant_stop=3.008571;SVTYPE=DEL;SUPTYPE=AL,SR;SVLEN=-277;STRANDS=+-;RE=15;REF_strand=15;AF=1	GT:DR:DV	1/1:0:15
chr1	196406141	964	N	<DUP>	.	PASS	IMPRECISE;SVMETHOD=Snifflesv1.0.11;CHR2=chr1;END=196406247;STD_quant_start=32.643529;STD_quant_stop=82.065218;Kurtosis_quant_start=6.912103;Kurtosis_quant_stop=6.769485;SVTYPE=DUP;SUPTYPE=SR;SVLEN=106;STRANDS=-+;RE=10;REF_strand=10;AF=1	GT:DR:DV	1/1:0:10
chr1	196547315	965	TCCATAGTTAGGAAAAAAAACAATCCCAAACCTGCAGTCTTACCACACT	N	.	PASS	PRECISE;SVMETHOD=Snifflesv1.0.11;CHR2=chr1;END=196547364;STD_quant_start=7.745967;STD_quant_stop=8.124038;Kurtosis_quant_start=-0.553333;Kurtosis_quant_stop=-0.478306;SVTYPE=DEL;SUPTYPE=AL;SVLEN=-49;STRANDS=+-;RE=8;REF_strand=8;AF=1	GT:DR:DV	1/1:0:8
chr1	196761370	966	N	GGTCGGGCGCGGGGTGGCTCACGCCTGTAGTCCCAGCACTTTGGGAGGCCGAGGCGGGTGGATCATGAGGTCAGGAGATCGAGACCATCCTGGCTAACAAGGTGAAACCCGTCTCTACTAAAAATACAAAAATTAGCTGGCGCTGTGGCTGGCGCCAGTCCCAGCCACTGGGAGGCTGGAGGTGCAGGAGGAATGGCTTGAACCCGGGAGGCGGAGCTTGCAGTGAGCCGAGATTCCGCCACTGCAGTCCGCAGTCCTGCCTGGCGACAGAGCGAGACTCCGTCTCAAAAAAAAAAAAAAAAAAAAAAAAGAAATTTATTT	.	PASS	IMPRECISE;SVMETHOD=Snifflesv1.0.11;CHR2=chr1;END=196761370;STD_quant_start=5.464169;STD_quant_stop=12.755951;Kurtosis_quant_start=0.979556;Kurtosis_quant_stop=-0.613170;SVTYPE=INS;SUPTYPE=AL,SR;SVLEN=317;STRANDS=+-;RE=7;REF_strand=7;AF=1	GT:DR:DV	1/1:0:7
chr1	196771515	967	GTGTGTGTGTGTTTGTGTGTGTGTGTGTGTG	N	.	PASS	PRECISE;SVMETHOD=Snifflesv1.0.11;CHR2=chr1;END=196771547;STD_quant_start=6.771790;STD_quant_stop=8.026741;Kurtosis_quant_start=-0.869246;Kurtosis_quant_stop=-0.220835;SVTYPE=DEL;SUPTYPE=AL;SVLEN=-32;STRANDS=+-;RE=7;REF_strand=7;AF=1	GT:DR:DV	1/1:0:7
chr1	196779189	968	N	TTCATGTGCTTCATTCTTTTTTTTTTTTTTTTTGAGACGGAGTCTCGCTCTGTCGCCCAGGCTGGAGTGCAGTGGCGGATCTCGGCTCACTGCAAGCCCGCCTCCGGGTTCACGCCATTC	.	PASS	IMPRECISE;SVMETHOD=Snifflesv1.0.11;CHR2=chr1;END=196779189;STD_quant_start=9.721111;STD_quant_stop=12.098554;Kurtosis_quant_start=-1.518686;Kurtosis_quant_stop=-1.452117;SVTYPE=INS;SUPTYPE=AL;SVLEN=125;STRANDS=+-;RE=8;REF_strand=8;AF=1	GT:DR:DV	1/1:0:8
chr1	196780927	969	N	CAGCTTACTTGGGAGGTTGAGGCAGGAGAATGGCGTGGAACCCGGGAGGCGGGAGCTGCAGTGAGCCGAGATCCGCCACTGCACTCCAGCCCAAGTGACAGAGCGAGACCTGTCTCAAAAAAAAAAAAAAAAAAAAAAAATGTAAATACTT	.	PASS	IMPRECISE;SVMETHOD=Snifflesv1.0.11;CHR2=chr1;END=196780927;STD_quant_start=7.901175;STD_quant_stop=41.279535;Kurtosis_quant_start=-0.656232;Kurtosis_quant_stop=3.694311;SVTYPE=INS;SUPTYPE=AL;SVLEN=147;STRANDS=+-;RE=7;REF_strand=7;AF=1	GT:DR:DV	1/1:0:7
chr1	197133861	970	N	GATCTAATATATTATATATAATATATAATACGATTCAATATATTATATTATATATAATACGTGATTCAATATATTATATATTATATATAAT	.	PASS	IMPRECISE;SVMETHOD=Snifflesv1.0.11;CHR2=chr1;END=197133861;STD_quant_start=32.600613;STD_quant_stop=31.168895;Kurtosis_quant_start=-1.208155;Kurtosis_quant_stop=-1.193891;SVTYPE=INS;SUPTYPE=AL;SVLEN=98;STRANDS=+-;RE=11;REF_strand=11;AF=1	GT:DR:DV	1/1:0:11
chr1	197323940	971	CCCCCCGCCCCCCCACCCCCCCCCCCCGCCCACCCCC	N	.	PASS	PRECISE;SVMETHOD=Snifflesv1.0.11;CHR2=chr1;END=197323977;STD_quant_start=3.478505;STD_quant_stop=3.535534;Kurtosis_quant_start=-0.608006;Kurtosis_quant_stop=-0.949207;SVTYPE=DEL;SUPTYPE=AL;SVLEN=-37;STRANDS=+-;RE=13;REF_strand=13;AF=1	GT:DR:DV	1/1:0:13
chr1	197500509	972	TTTTTTTTTTTTTTTTTTCTTTTTTTTTTTTTTTCATTTATTTTTATTTTATTTTATTTTATTTTTTTTATTATACTCTAAGTTTTAGGGTACATGTGCACATTGTGCAGGTTAGTTACATATGTATACATGTGCCATGCTGGTGCGCTGCACCCACTAATGTGTCATCTAGCATTAGGTATATCTCCCAATACTATCCCTTCCCCCTCCCCCAACCCCACCACAGTCCCCAGAGTGTGATATTCCCCTTCCTGTGTCCATGTGATCTCATTGTTCAATTCCCACCTATGAGTGAGAATATGCGGTGTTTGGTTTTTTGTTCTTGCGATAGTTTACTGAGACTGATGGTTTCCAATTTCATCCATGTCCCTACAAAGGATATGAACTCATCATTTTTTATGGCTGCGTAGTATTCCATGGTGTATATGTGCCACATTTTCTTAATCCAGTCTATCATTGTTGGACATTTGGGTTGGTTCCAAGTCTTTGCTATTGTGAATAGTGCCGCAATAAACATACGTGTGCATGTGTCTTTATAGCAGCATGATTTATACTCATTTGGGTATATACCCAGTAATGGGATGGCTGGGTCAAATGGTATTTCTAGTTCTAGATCCCTGAGGAATCGCCACACTGACTTCCACAATGGTTGAACTAGTTTACAGTCCCACCAACAGTGTAAAAGTGTTCCTATTTCTCCGCATCCTCTCCAGCACCTGTTGTTTCCTGACTTTTTAATGATTGCCATTCTAACTGGTGTGAGATGATATCTCATAGTGGTTTTGATTTGCATTTCTCTGATGGCCAGTGATGATGAGCATTTCTTCATGTGTTTTTTGGCTGCATAAATGTCTTCTGAATAGACCAATAACAGGCTCTGAAATTGTGGCAATAATCAATAGTTTACCAACCAAAAAGAGTCCAGGACCAGATGGATTCACAGCCGAATTCTACCAGAGGTACAAGGAAGAACTGGTACCATTCCTTCTGAAACTATTCCAATCAATAGAAAAAGAGGGAATCCTCCCTAACTCATTTTATGAGGCCAGCATCATTCTGATACCAAAGCCAGGCAGAGACACAACCAAAAAAGAGAATTTTAGACCAATATCCTTGATGAACATTGATGCAAAAATCCTCAATAAAATACTGGCAAACCGAATCCAGCAGCACATCAAAAAGCTTATCCACCATGATCAAGTGGGCTTCATCCCTGGGATGCAAGGCTGGTTCAATATACGCAAATCAATAAATGTAATCCAGCATATAAACAGAGCCAAAGACAAAAACCACATGATTATCTCAATAGATGCAGAAAAGGCCTTTGACAAAATTCAACAACCCTTCATGCTAAAAACTCTCAATAAATTAGGTATTGATGGGACGTATCTCAAAATAATAAGAGCTATCTATGACAAACCCACAGCCAATATCATACTGAATGGGCAAAAACTGGAAGCATTCCCTTTGAAAACTGGCACAAGACAGGGATGCCCTCTCTCACCGCTCCTATTCAACATAGTGTTGGAAGTTCTGGCCAGGGCAATCAGGCAGGAGAAGGAAATAAAGGGTATTCAATTAGGAAAAGAGGAAGTCAAATTGTCCCTGTTTGCAGACGACATGATTGTTTATCTAGAAAACCCCATGGTCTCAGCCCAAAATCTCCTTAAGCTGATAAGCAACTTCAGCAAAGTCTCAGGATACAAAATCAATGTACAAAAATCACAAGCATTCTTATACACCAACAACAGACAAACAGAGAGCCAAATCATGGGTGAACTCCCATTCACAATTGCTTCAAAGAGAATAAAATACCTAGGAATCCAACTTACAAGGGATGTGAAGGACCTCTTCAAGGAGAACTACAAACCACTGCTCAAGGAAATAAAAGAGGACACAAACAAATGGAAGAACATTCCATGCTCATGGGTAGGAAGAATCAATATCGTGAAAATGGCCATACTGCCCAAGGTAATTTACAGATTCAATGCCATCCCCATCAAGCTACCAATGACTTTCTTCACAGAATTGGAAAAAACTACTTTAAAGTTCATATGGAACCAAAAAAGAGCCCGCATTGCCAAGTCAATCCTAAGCCAAAAGAACAAAGCTGGAGGCATCACACTACCTGACTTCAAACTATACTACAAGGCTACAGTAACCAAAACAGCATGGTACTGGTACCAAAACAGAGATATAGATCAATGGAACAGAACAGAGCCCTCAGAAATAATGCCGCATATCTACAACTATCTGATCTTTGACAAACCTGAGAAAAACAAGCAATGGGGAAAGGATTCCCTATTTAATAAATGGTGCTGGGAAAACTGGCTAGCCATATGTAGAAAGCTGAAACTGGATCCCTTCCTTACACCTTATACAAAAATCAATTCAAGATGGATTAAAGATTTAAACGTTAAACCTAAAACCATAAAAACCCTAGAAGAAAACCTAGGCATTACCATTCAGGACATAGGCGTGGGCAAGGACTTCATGTCCAAAACACCAAAAGCAATGGCAACAAAAGACAAAATTGACAAATGGGATCTAATTAAACTAAAGAGCTTCTGCACAGCAAAAGAAACTACCATCAGAGTGAACAGGCAACCTACAAAATGGGAGAAAATTTTCGCATCCTACTCATCTGACAAAGGGCTAATATCCAGAATCTACAATGAACTCAAACAAATTTACAAGAAAAAAACAAACAACCCCATCAAAAAGTGGGCGAAGGACATGAACAGACACTTCTCAAAACAAATC	N	.	PASS	IMPRECISE;SVMETHOD=Snifflesv1.0.11;CHR2=chr1;END=197503279;STD_quant_start=262.850612;STD_quant_stop=66.340033;Kurtosis_quant_start=5.795039;Kurtosis_quant_stop=5.817071;SVTYPE=DEL;SUPTYPE=AL,SR;SVLEN=-2770;STRANDS=+-;RE=9;REF_strand=9;AF=1	GT:DR:DV	1/1:0:9
chr1	197683046	973	N	ATTATATATATTAAAATATATATATATAATATATAGTACGCGTACATATTATGATATATAATATATAGTACCATAATATATATTATATGATATACATATATATTGCATATAATATATACATATATTATATGCATATAATATATACATATATTATATGCATATATTATATACATATATTATATGCATATAATATATACATATGTATAT	.	PASS	PRECISE;SVMETHOD=Snifflesv1.0.11;CHR2=chr1;END=197683046;STD_quant_start=8.930286;STD_quant_stop=7.185054;Kurtosis_quant_start=0.445288;Kurtosis_quant_stop=-0.462564;SVTYPE=INS;SUPTYPE=AL;SVLEN=209;STRANDS=+-;RE=8;REF_strand=8;AF=1	GT:DR:DV	1/1:0:8
chr1	197737279	974	GCTCCTCCACCTCCTTTTCCTCCTCCTCCTCTTCGTCGTCCTCCTCCTCGTCCTCCTCCTTCTCCTCCTCCTCTTCCTCCTGCT	N	.	PASS	IMPRECISE;SVMETHOD=Snifflesv1.0.11;CHR2=chr1;END=197737349;STD_quant_start=10.198039;STD_quant_stop=27.077666;Kurtosis_quant_start=-0.348521;Kurtosis_quant_stop=-0.991088;SVTYPE=DEL;SUPTYPE=AL;SVLEN=-70;STRANDS=+-;RE=5;REF_strand=5;AF=1	GT:DR:DV	1/1:0:5
chr1	197894018	975	TCATTTCATCTCATAATTCGGGGAGTGGGGGAATCCCCTACAGCTTTAGCAATAGGCCTTGGAGAAACAGTCATTTGCAAGTTTATATAATGCATGTGTAGTTAAACATAAATAATATCAGATAATGCACTGTTACTCTGTAGAAGAAATAGCTTTCTCTATTAAGTTGCATAATATGAGATAACAGTCACAGGAAAATCATATATAGTAATATCTGTTTAATAAAGACCCAACGAGCTATCTCCTTACATATTGGATTGTGTATTTTATGTGGAAACAGGG	N	.	PASS	PRECISE;SVMETHOD=Snifflesv1.0.11;CHR2=chr1;END=197894300;STD_quant_start=0.000000;STD_quant_stop=0.547723;Kurtosis_quant_start=-0.775380;Kurtosis_quant_stop=0.908685;SVTYPE=DEL;SUPTYPE=AL,SR;SVLEN=-282;STRANDS=+-;RE=18;REF_strand=18;AF=1	GT:DR:DV	1/1:0:18
chr1	197911686	976	TTTTTTTTTTTTTTTTTTTTTTTTTTTTTTT	N	.	PASS	PRECISE;SVMETHOD=Snifflesv1.0.11;CHR2=chr1;END=197911718;STD_quant_start=2.683282;STD_quant_stop=4.494441;Kurtosis_quant_start=2.000000;Kurtosis_quant_stop=-0.356632;SVTYPE=DEL;SUPTYPE=AL;SVLEN=-32;STRANDS=+-;RE=5;REF_strand=5;AF=1	GT:DR:DV	1/1:0:5
chr1	197962797	977	N	ATTATATATGTAAGATATAATCTTTTATATAATATATAAGATATATCTTTAGTATTATATATAAGATATATCTTTTATAATATATAAGATATATCTTTTATATATAATATATAAGATATATCTTTGTAT	.	PASS	PRECISE;SVMETHOD=Snifflesv1.0.11;CHR2=chr1;END=197962797;STD_quant_start=3.000000;STD_quant_stop=7.905694;Kurtosis_quant_start=-0.646180;Kurtosis_quant_stop=-0.645853;SVTYPE=INS;SUPTYPE=AL;SVLEN=124;STRANDS=+-;RE=17;REF_strand=17;AF=1	GT:DR:DV	1/1:0:17
chr1	198030159	978	AGAGAGAGAGAGAGAGAGAGAGAGAGAGAGAGAGAGAG	N	.	PASS	PRECISE;SVMETHOD=Snifflesv1.0.11;CHR2=chr1;END=198030194;STD_quant_start=5.403702;STD_quant_stop=7.362065;Kurtosis_quant_start=-1.040439;Kurtosis_quant_stop=-0.374559;SVTYPE=DEL;SUPTYPE=AL;SVLEN=-35;STRANDS=+-;RE=5;REF_strand=5;AF=1	GT:DR:DV	1/1:0:5
chr1	198366595	979	N	TCCCTTTGCTTTCCTACCTTCCTTCCCCTCCCTCCCTCCCTCCCTCCTTTCCTTCCTACCTTCTTCCTCCCTTCCTTCCTTCCCTCCTCCCTCCTCCCTCCTTCTTCCTCCCTCCTTTCCTTCCTACTCTTCCTTCTTTTCCTTCCCTTCCTTCCTTCCCCCTCCCTCTCTCCTTCCCTCCTCCTTCCTTCCTTCCTTCTTCCTTCCTACCTTCCTTCTTTCCTTCCTCCCTCCTTCCTATCTACCTTCCCTCTCCTTCCCTCTCCCTCCCTTCCTTCCTACCTTCCTTCTTTCCTCCTCCTGCCCTACCTTCCTCCTCCTTCCTCCTCGCTCTTTTCCTTCCTCCTACCTTCCTTCTTTCCCTCCCTACCTTCCTAGCTTCCTTCTTCCCTCCTCCCTCCCTTCCTTCATTCCCTCCCTTCTTCCTTCATTCCTCCTCCCTCCTCTTCCTTCCTC	.	PASS	IMPRECISE;SVMETHOD=Snifflesv1.0.11;CHR2=chr1;END=198366604;STD_quant_start=18.127327;STD_quant_stop=37.487331;Kurtosis_quant_start=-1.495406;Kurtosis_quant_stop=-0.171511;SVTYPE=INS;SUPTYPE=AL;SVLEN=445;STRANDS=+-;RE=10;REF_strand=10;AF=1	GT:DR:DV	1/1:0:10
chr1	198752929	980	AAAAAAAAAAAAAAAAAAAAAAAAAAAAAAAAAAAAAAA	N	.	PASS	PRECISE;SVMETHOD=Snifflesv1.0.11;CHR2=chr1;END=198752968;STD_quant_start=9.027735;STD_quant_stop=6.770032;Kurtosis_quant_start=-0.613233;Kurtosis_quant_stop=-1.104516;SVTYPE=DEL;SUPTYPE=AL;SVLEN=-39;STRANDS=+-;RE=6;REF_strand=6;AF=1	GT:DR:DV	1/1:0:6
chr1	198925745	981	N	GATATGTGAAAATATGCTGTGGCCGGAGGCATTCACAATAGCGCCACCAATATACTGCTCTT	.	PASS	PRECISE;SVMETHOD=Snifflesv1.0.11;CHR2=chr1;END=198925745;STD_quant_start=2.915476;STD_quant_stop=6.220932;Kurtosis_quant_start=2.388950;Kurtosis_quant_stop=3.262720;SVTYPE=INS;SUPTYPE=AL;SVLEN=64;STRANDS=+-;RE=14;REF_strand=14;AF=1	GT:DR:DV	1/1:0:14
chr1	199110047	982	CCACTGCACTCTAGCCTGGGTGACAGAGCGAGGCTCCGTCTCAAAAAAACAAAGCAAAACAAAACAAAACAAAACAAAACAAAAAACCTGAAATAATTGTAATATTGAGCAGTAAGTGTCTACACTAAGGTGGTGACATTAAGAATGAAAATTTTAAAAAAGAATAAAAACTTAGGACACTTTCCCTTTGGGCTATGATGGGACAATTTGTATGAGACTAGCCATCTCACCACCAACCCCTTTAGTGATACATATTCTTGTATCTAAACAGATCTAAACAGTAGTTTTAAAATTAATACAATTTTTAGAATGATATAACTAGGGGAAATACGGGAAGCTACAGTTTTAGGTGTTAGACGACAGAAAGAACAAGACAGAGCTCCCATGAGAAGGAAAACTCATGTCCCAGGATGTCATGGCTTCTTGCCTGGAAATAGTTCATCAACTATGACATAGCAAGCTAATGTCCAAGCAGAGTACAGTGGTTGGACAGGTACCACTGTCCAGTGATTGCCCCTGAACTTAGGGGGTGCATTATTTGTAGAGAATATGATAGCCAACGGATCAGAGGCAGAAATGCAAGAACAGACTTGTTGATGTGGATGGAATGTGTGAAATAAGAAAAAAGAGGAAAGGGAGCTGTGTAGAGAAAGTAAGTCTATATGGAAATTATTTGAAAAATACCATTCACCAGCATTCACTCAAGAAATTTTAAAAATCTGAATATCTATCTATAAGGAAATAAAATTCATTATCCCAACTTTCCCACAGAATAACTCCAGGCCTAGATGGTTTAACTGGCGAATTCTATCAACATATAAAAAGGAAATAGTACCAGACTTATGACAATTTTTTCAGAAGCTAGGGAAAGAGGAATAGTTTCCCAGCTAATTTAGGAAGGAGCAGAATCATGATAACAAAATATGAGGGGCATTATAAGAAAAGCAAATTGAAAGCTAATGTCCTTCAAGAACATAGCTTTTGCCACAATCCTCAATCAATTATTAGGGAAATAAATCCAGCCACATAAAAAAGGTAGTGGATAATAACCAACTAGGCTTTATCCAGGAATGCCAGATTGGTTCAACATTTGAAACAACACAATTCACCACAGTAACAGAATAAAGAAAAAATTATATAAATCAAAGAGGAGAATAATATTGTTCAATAAAGTTCATAAATAGAACTACATGTATATGGTCAACTGATTTTTAACAAAAGTTCCAATGTGTTCAATACTAAAATCTTGTATTTTTCAACAATGATGCTGGAACAACTGAATTTTCATATGGAAGAAAATGAACTCTGACTCTTATCTTACAAATATGAGAAATTAATTTGAAATGAATCAGACTTAACTTTAAAAGCAAACACTATAAGGCTTCTAGAAGAAAATATAGGAGAAAAATCTTCGTTTTAGGGTTAGAGAACTATTTCTTAGACGTAAAAATTAAAATTAAAAGCAGCACTAATTATCAGTGATACATCAAATGTCAAAGATAGGGTTCTGGAAATGATTACCCCTGAACCAAGGGGTACGTTATTTGTAGAGAATTTGAAAACAATAATAAAACTGGCTAAATTTAGTCTACTTTTTATTATCACCATATAGTCAAGATTCTAATAAATATCTGTGATGAAATACTCCTCCTGGAAAATAAAATTTTATGGTCAAACAATCACTATGATTACTTTGAGTTTTAATAATAGACATGTAAGCCTTATATTAGCAATTCTCATTATGCATTCTTTAAAGAACATTGTATTCTATGTGGAAATTAATTCATGCAACTCCCAGTTATCCAGTCAGCCCCCAACATGCTCAGTGTGCCACACATGCTCATTTCAGGAGCAAGTTTGTTTTGCTTCAGAATTGTTGAAGCTTGCATTGGGCTAAGATCATACCACGAACCCCTTTAGTGATACGTATTCTTATGTCTAAACACTAGTTCTGAAATTAAAAAAAAAATAATAAAGTGTATATAAGACCACAAATAACCTGAGCTAAATTCGATTTTGTCATTCCATGTGAACATTTTGGATTTTATTTGTGATTAAAATTTAAAACAGTGAAACAGATTGTGAATTGTGAAGTGTAATATTTTTGCTTTCAATTGAAAATTTTAGTTTATAAAAGAGATATATTCTGAACTTGAATATCTTTAAAATTAAAATTTTATTATTTTAGTTGCTAATTATTTGTACTAAAACTAATGAATCAAGAGAACGATGACTATGATTATTAATCACTATGACAGGACAATATGTTGATGTAAGTTATTTACCTTTTTTTTTTAAAAAAAAAGACTTTCCTACTTTAAGTGGTTAAAAGTATTGAGGTATTACTTTTTCCTTTTCTGCATTGTAACACTTATTTTATACAAACACAAACACACACACACATACTGTATCTACTCTTGTGTGTAATTCTATGCCAAGAGAAGAGTATACTAGGATAAATAAAACAGTCTTTGCTCATAGGAAATGGAAGCTAATTTCTAATTTAAAGAAGATAGCTGGTCTTTTTGTCTTTCCTAAGGAGATGTATCATAACTTCTTTACATGCTGTGTCTACTATGGCTCACATGTGAACATATCATCTTACACTTAACCTCTTTCTTTATCCAACAAAATTCATGTTCAGAAGTTGGTTATGCAAATGAATGAGGGCTTGACAGAGGGCATAAAAACTTAGGTTTGGAGACTAACATTTTTAAAGCATGAAACAATTGTTAACTAGAAAATGCTTTTAAAATACTTGTTCTTAATTTATTCTATCTGCAAACTTAGTATATTAGACAGGTCTTTGCCCCCACTCATATCCTTTTGGCAAAGATTTTTATTCCAGCAGATACCGTGACAACCAGTTGTGCATATGGGCATCCAAACAGCACCTCAGTTATTCTGAAAGTTGAGTAAATCTGCAAATGAGAGGAAGTAAACATCTCATTGGTCAGCACTTTACCAAGGACAGGACCTGGTATCACTCACATCCCTTTGGATAGGCAATTTCTAGGCATCTCTACTCAGCTTCTCTGAGGGTCTCCAGTGAGAATTGGACTCCAGATGTCTCTGATAGTGAACAACTAGCACAACAACTTAGAACAATATTCTCTTCCATTGATTCTTACCCTTCCCTAGTTCCTAGCCCTTCATGCATGTGCTTCTGATAACTTCTCAAAATAAATAACCTACATACAAGTTCTTTGCTAAGGCTCTACTTGTTTGGTAGACCCAGGCTCAAATATCTAATAAAGGTATTTTTATGTGTCTTCTTAGTTTACAGGCTCTGGATCAAGCTGTTCTCTGCATTTATGCAATATACTTTTGTCTAGTTCAAAAAGACCATCTTTTTTATGTCACCTGCCGACCAAACATTGACAATACATGTTTGTCTCCGTGTATGTGTGTGTATACCCACGCTTGCTTTAAAACATTTGCATTTGTTACACTGGCATTGAAGACCCTCTATATTTTGGTCCTATTTACCTACCCAACTCCACTGGCTATTTTCCACTAATACAAGCAGTTTATGAAATTCAAACTTTTTTCATTACTCTCCTTTCTCAAATCTAAAACTTGTTATCCTCCAAAATATTTTCAACTCCATGTTTTCATTCTATTCAGCACCTGTTTCACAGTATTTAACTGTACACAAAGGCTTATACTTATTATTATTGCATTTTATTATTTGCAGAACAAGTAAAATACTTCACAAATAAGTAAGAATTTTCCTAGGTGTCAAAGAATGAGGTGGA	N	.	PASS	IMPRECISE;SVMETHOD=Snifflesv1.0.11;CHR2=chr1;END=199113805;STD_quant_start=15.639693;STD_quant_stop=165.446970;Kurtosis_quant_start=5.897551;Kurtosis_quant_stop=6.985542;SVTYPE=DEL;SUPTYPE=AL,SR;SVLEN=-3758;STRANDS=+-;RE=10;REF_strand=10;AF=1	GT:DR:DV	1/1:0:10
chr1	199116788	983	CTAGTAGAGAATACTAGTACTACTATTCTCTACT	N	.	PASS	PRECISE;SVMETHOD=Snifflesv1.0.11;CHR2=chr1;END=199116822;STD_quant_start=1.702939;STD_quant_stop=2.738613;Kurtosis_quant_start=2.714050;Kurtosis_quant_stop=1.253714;SVTYPE=DEL;SUPTYPE=AL;SVLEN=-34;STRANDS=+-;RE=11;REF_strand=11;AF=1	GT:DR:DV	1/1:0:11
chr1	199130104	984	N	GGAAGGAAGGAGGAGGGGAGGAAGGAAGGAAGGAAGGAAGGAAGGAAAGGAAGAGGAAGGAAGGAAAGGAAGGAAGAAGGAAGGAAGAGGAGGAAGGAAGAAGGAAGGAAGGAAGGAAGGAAGAAGGAAGGAAGGAAGGAAGGAAGAAGGAAGGAAGAAGGAAGGAAGGAAGGAAAGGAAAGGAAGAAGGAAGGAAAGGA	.	PASS	IMPRECISE;SVMETHOD=Snifflesv1.0.11;CHR2=chr1;END=199130108;STD_quant_start=10.319884;STD_quant_stop=26.530643;Kurtosis_quant_start=-1.938438;Kurtosis_quant_stop=-0.243310;SVTYPE=INS;SUPTYPE=AL;SVLEN=197;STRANDS=+-;RE=8;REF_strand=8;AF=1	GT:DR:DV	1/1:0:8
chr1	199435649	985	TGTGTGTGTGTGTGTATATACATATATAATATGTAT	N	.	PASS	PRECISE;SVMETHOD=Snifflesv1.0.11;CHR2=chr1;END=199435680;STD_quant_start=4.393177;STD_quant_stop=4.123106;Kurtosis_quant_start=2.811968;Kurtosis_quant_stop=1.551557;SVTYPE=DEL;SUPTYPE=AL;SVLEN=-31;STRANDS=+-;RE=10;REF_strand=10;AF=1	GT:DR:DV	1/1:0:10
chr1	199438743	986	CCAACAGTGTAAAAGTGTTCCTATTTCTCCACATCCTCTCCAGCACCTGTTGTTTCCTGACTTTTTAATGATTGCCATTCTAACTGGTGTGAGATGATATCTCATAGTGGTTTTGATTTGCATTTCTCTGATGGCCAGTGATGATGAGCATTTCTTCATGTGTTTTTTGGCTGCATAAATGTCTTCTTTTGAGAAGTGTCTGTTCATGTCCTTCGCCCACTTTTTGATGGGGTTGTTTGTTTTTTTCTTGTAAATTTGTTTGAGTTCATTGTAGATTCTGGATATTAGCCCTTTGTCAGATGAGTAGGTTGCAAAAATTTTCTCCCATGTTGTGGGTTGCCTGTTCACTCTGATGGTAGTTTCTTTTGCTGTGCAGAAGCTCTTTAGTTTAATTAGATCCCATTTGTCAATTTTGTCTTTTGTTGCCATTGCTTTTGGTGTTTTGGACATGAAGTCCTTGCCCATGCCTATGTCCTGAATGGTAATGCCTAGGTTTTCTTCTAGGGTTTTTATGGTTTTAGGTTTAACGTTTAAATCTTTAATCCATCTTGAATTGATTTTTGTATAAGGTGTAAGGAAGGGATCCAGTTTCAGCTTTCTACATATGGCTAGCCAGTTTTCCCAGCACCATTTATTAAATAGGGAATCCTTTCCCCATTGCTTGTTTTTCTCAGGTTTGTCAAAGATCAGATAGTTGTAGATATGCGGCATTATTTCTGAGGGCTCTGTTCTGTTCCATTGATCTATATCTCTGTTTTGGCACCAGTACCATGCTGTTTTGGTTACTGTAGCCTTGTAGTATAGTTTGAAGTCAGGTAGTGTGATGCCTCCAGCACTGTTGGTGGGACTGTAAACTAGTTCAACCATTGTGGAAGTCAGTGTGGCGATTCCTCAGGGATCTAGAACTAGAAATACCATTTGACCCAGCCATCCCATTACTGGGTATATACCCAAATGAGTATAAATCATGCTGCTATAAAGACACATGCACACGTATGTTTATTGCGGCACTATTCACAATAGCAAAGACTTGGAACCAACCCAAATGTCCAACAATGATAGACTGGATTAAGAAAATGTGGCACATATACACCATGGAATACTATGCAGCCATAAAAAATGATGAGTTCATATCCTTTGTAGGGACATGGATGAAATTGGAAACCATCATTCTCAGTAAACTATCGCAAGAACAAAAAACCAAACACCGCATATTCTCACTCATAGGTGGGAATTGAACAATGAGATCACATGGACACAGGAAGGGGAATATCACACTCTGGGGACTGTGGTGGGGTCGGGGGAGGGGGGAGGGATAGCATTGGGAGATATACCTAATGCTAGATGACACGTTAGTGGGTGCAGCGCACCAGCATGGCACATGTATACATATGTAACTAACCTGCACAATGTGCACATGTACCCTAAAACTTAGAGTATAATAAAAAAAAATAAATAAATAAATAAATAAAAAAAAAAAAAAAAAAAAAAAAAATATTGGGTCTCA	N	.	PASS	PRECISE;SVMETHOD=Snifflesv1.0.11;CHR2=chr1;END=199440250;STD_quant_start=8.167007;STD_quant_stop=8.258329;Kurtosis_quant_start=-0.084249;Kurtosis_quant_stop=-0.170385;SVTYPE=DEL;SUPTYPE=AL;SVLEN=-1507;STRANDS=+-;RE=11;REF_strand=11;AF=1	GT:DR:DV	1/1:0:11
chr1	199447621	987	TGTATATATATACTATATATATACTATATATATAGTGTATATATATACTATATATATACTATATATATAGTGTATATATATACTATATATATACTATATATATAGTGTATATATATACTATATATATAGTATATAGTATATA	N	.	PASS	IMPRECISE;SVMETHOD=Snifflesv1.0.11;CHR2=chr1;END=199447767;STD_quant_start=17.725688;STD_quant_stop=15.241391;Kurtosis_quant_start=-0.875294;Kurtosis_quant_stop=-1.141568;SVTYPE=DEL;SUPTYPE=AL;SVLEN=-146;STRANDS=+-;RE=12;REF_strand=12;AF=1	GT:DR:DV	1/1:0:12
chr1	199874472	988	N	AACCGTGGAAGAGAGGAGAGGAGACCGTGGGAAAGGGGAGAGG	.	PASS	IMPRECISE;SVMETHOD=Snifflesv1.0.11;CHR2=chr1;END=199874472;STD_quant_start=10.835128;STD_quant_stop=10.620734;Kurtosis_quant_start=-1.001325;Kurtosis_quant_stop=-0.939396;SVTYPE=INS;SUPTYPE=AL;SVLEN=52;STRANDS=+-;RE=16;REF_strand=16;AF=1	GT:DR:DV	1/1:0:16
chr1	199883657	989	N	GTGAAAATCTATCAATCGTTTAGGGTGTTAAAAAACTGAAACAATGTATCAATCGTTTAGGGGTAGTTGAAAA	.	PASS	IMPRECISE;SVMETHOD=Snifflesv1.0.11;CHR2=chr1;END=199883657;STD_quant_start=11.067972;STD_quant_stop=8.972179;Kurtosis_quant_start=-1.795864;Kurtosis_quant_stop=0.830201;SVTYPE=INS;SUPTYPE=AL;SVLEN=83;STRANDS=+-;RE=15;REF_strand=15;AF=1	GT:DR:DV	1/1:0:15
chr1	199919864	990	ACATATATGTGTGTGTGTGTGTGTGTGTGTGTGTGTGT	N	.	PASS	IMPRECISE;SVMETHOD=Snifflesv1.0.11;CHR2=chr1;END=199919897;STD_quant_start=5.907622;STD_quant_stop=13.787676;Kurtosis_quant_start=1.153743;Kurtosis_quant_stop=6.462638;SVTYPE=DEL;SUPTYPE=AL;SVLEN=-33;STRANDS=+-;RE=10;REF_strand=10;AF=1	GT:DR:DV	1/1:0:10
chr1	200474268	991	GAAAAAAGAAAGGAAGGAAAGAAAGAAAGGAAGGAAAGAAAGAAAGAAAGAA	N	.	PASS	IMPRECISE;SVMETHOD=Snifflesv1.0.11;CHR2=chr1;END=200474320;STD_quant_start=8.780661;STD_quant_stop=11.081516;Kurtosis_quant_start=-1.237116;Kurtosis_quant_stop=-1.507371;SVTYPE=DEL;SUPTYPE=AL;SVLEN=-52;STRANDS=+-;RE=17;REF_strand=17;AF=1	GT:DR:DV	1/1:0:17
chr1	200880159	992	AAAAAAAGTAGTTAATGTAGTACTTTAAAAAAAGTAGTTAATGTAGTACTTTA	N	.	PASS	IMPRECISE;SVMETHOD=Snifflesv1.0.11;CHR2=chr1;END=200880212;STD_quant_start=11.937336;STD_quant_stop=12.708265;Kurtosis_quant_start=-0.364905;Kurtosis_quant_stop=-0.422542;SVTYPE=DEL;SUPTYPE=AL;SVLEN=-53;STRANDS=+-;RE=10;REF_strand=10;AF=1	GT:DR:DV	1/1:0:10
chr1	201611645	993	N	TTTTCTTTTCTTTTTTTTCTTTCTTTCTTTCTTTTC	.	PASS	IMPRECISE;SVMETHOD=Snifflesv1.0.11;CHR2=chr1;END=201611649;STD_quant_start=16.330952;STD_quant_stop=14.310835;Kurtosis_quant_start=1.152916;Kurtosis_quant_stop=0.536959;SVTYPE=INS;SUPTYPE=AL;SVLEN=34;STRANDS=+-;RE=10;REF_strand=10;AF=1	GT:DR:DV	1/1:0:10
chr1	201632060	994	N	CAGAAACTGTCTACAGGACTGGAGCTCAGGA	.	PASS	PRECISE;SVMETHOD=Snifflesv1.0.11;CHR2=chr1;END=201632060;STD_quant_start=1.788854;STD_quant_stop=1.516575;Kurtosis_quant_start=-0.186958;Kurtosis_quant_stop=-0.755372;SVTYPE=INS;SUPTYPE=AL;SVLEN=33;STRANDS=+-;RE=12;REF_strand=12;AF=1	GT:DR:DV	1/1:0:12
chr1	201659381	995	TATGTCTATTTCCTCTCTGGCCTGTCTGTGGCAGAATGCTGGCTATTTCCTCCGTGGCCTGTCCATGCAGTGTGTGTCTGTTTCCTCTGTGGCCTATATGTGGCAGAATGTGTCTATTTCCTCCATGGCCTGTCTGTGGCAGAGTGCTGGCTATTTCCTCTCTGGCCTGTCCGTGGCAGAGTATGTCTATTTCCTCTCTGGCCTGTCCGTGGC	N	.	PASS	IMPRECISE;SVMETHOD=Snifflesv1.0.11;CHR2=chr1;END=201659595;STD_quant_start=10.936178;STD_quant_stop=11.593101;Kurtosis_quant_start=-1.522482;Kurtosis_quant_stop=-1.499181;SVTYPE=DEL;SUPTYPE=AL;SVLEN=-214;STRANDS=+-;RE=20;REF_strand=20;AF=1	GT:DR:DV	1/1:0:20
chr1	201917472	996	N	GAAAGAAAGAAAGAAAGAAAGAAAGAAAGAA	.	PASS	IMPRECISE;SVMETHOD=Snifflesv1.0.11;CHR2=chr1;END=201917472;STD_quant_start=13.147515;STD_quant_stop=15.757085;Kurtosis_quant_start=3.395201;Kurtosis_quant_stop=3.552017;SVTYPE=INS;SUPTYPE=AL;SVLEN=32;STRANDS=+-;RE=7;REF_strand=7;AF=1	GT:DR:DV	1/1:0:7
chr1	202141463	997	N	TTATATATTATATATAATATAATTATATATTATATATATAATATAATTATATATTATATAATATAATTATATTATATATAATATAATTATATATATATAATATAATTATATATAATATATAATTATATATAATATATAATTATATATTATATATAATATATAATTATATATTATATATTATACCTATATATAATATATAATTATATTATATATTATATATAATATTATATATAATATATAATTATATATTATATATAATATATATAATATATAATTATATATTATATATAATATATATAATATATAATTATATTATATATAATATATAATATATAATTATATATTATATATAATATATATAATATATAATTATATATTATATATACTATATATAATATATAATTATATATTATATATAATATATATAATATATAATTATATATTATATATAATATATATAATATATAATTATATATTATATATAATATATATAAGAAAATTATATATAATATATATAATATATAATTATATATTATATATATTATATAATATAATTATATTATATATAATATATATAATATATAATTATATATTATATATAATATATATAATATATAATTATATATTATATATAATATAATATATATAATATATAATTATATATTATATATAATATATAATATATGGATTATATATTATATATTATATATATTATATATAATATATAATTATATATTATATATTATATATAATATTATATATATTATATATTATATATTATATATTATATATAATATTATATATAATATATAATTATATATTATATATTATATATAATATATATAATATATACTCATTATATATTATATATAATTATATATAATTTATATAATATAATATATAATATATAATTATATATAATTTATATAATATAATATATAATATATAATTATATATAATTTATATAATATAATATATATTATATAATTATATATAATTTATATAATATAATATATATTATATAATTATATATAAT	.	PASS	IMPRECISE;SVMETHOD=Snifflesv1.0.11;CHR2=chr1;END=202141467;STD_quant_start=24.149534;STD_quant_stop=63.338772;Kurtosis_quant_start=0.468722;Kurtosis_quant_stop=1.912011;SVTYPE=INS;SUPTYPE=AL;SVLEN=1031;STRANDS=+-;RE=5;REF_strand=5;AF=1	GT:DR:DV	1/1:0:5
chr1	202173400	998	N	<DUP>	.	PASS	IMPRECISE;SVMETHOD=Snifflesv1.0.11;CHR2=chr1;END=202174850;STD_quant_start=462.326965;STD_quant_stop=195.416365;Kurtosis_quant_start=-0.663338;Kurtosis_quant_stop=-1.481040;SVTYPE=DUP;SUPTYPE=SR;SVLEN=1450;STRANDS=-+;RE=9;REF_strand=9;AF=1	GT:DR:DV	1/1:0:9
chr1	202360705	999	TAAATGAATTATCTTCAGGTGTACTGAAGATAAATGAATTATCTTCAGGTGTACTGAAGATAAATGAATTATCTTCAGGTGTACTGAAGATAAATGAATTATCTTCAGGTGTACTGAAGATAAATGAATTATCTTCAGGTGTACTGAAGATAAATGAATTATCTTCAGGTGTACTGAAGATAAATGAATTATCTTCAGGTGTACTGAAGATAAATGAATTATCTTCAGGTGTACTGAAGATAAATGAATTATCTTCAGGTGTACTGAAGATAAATGAATTATCTTCAGGTGTACTGAAGATAAATGAATTATCTTCAGGTGTACTGAAGATAAATGAATTATCTTCAGGTGTACTGAAGATAAATGAATTATCTTCAGGTGTACTGAAGATAAATGAATTATCTTCAGGTGTACTGAAGATAAATGAATTATCTTCAGGTGTACTGAAGATAAATGAATTATCTTCAGGTGTACTGAAGATA	N	.	PASS	IMPRECISE;SVMETHOD=Snifflesv1.0.11;CHR2=chr1;END=202361198;STD_quant_start=12.066483;STD_quant_stop=16.810711;Kurtosis_quant_start=-0.699455;Kurtosis_quant_stop=-0.693797;SVTYPE=DEL;SUPTYPE=AL,SR;SVLEN=-493;STRANDS=+-;RE=17;REF_strand=17;AF=1	GT:DR:DV	1/1:0:17
chr1	202709377	1000	TCCCGGACGGGGCGGCTGGCCGGGCAGAGGGGCTCCTCACTTTCCAGTAGGGGCGGCCGGGCAGAGGCGCCCCTCACCTCCCGGACGGGGTGGCCGGCCGGGCGGGGGGCTGACCCCCCCACCTCCCTCCCGGACAGGGCAGCCGGCCGGGTGGGGGTCTGACCCCCCCACCTCCCTCCCGGACGGGGCGGCTGGCCGGGCGGGGGGCTGACCCCCTCACCTCC	N	.	PASS	PRECISE;SVMETHOD=Snifflesv1.0.11;CHR2=chr1;END=202709607;STD_quant_start=5.000000;STD_quant_stop=4.494441;Kurtosis_quant_start=6.756845;Kurtosis_quant_stop=6.971337;SVTYPE=DEL;SUPTYPE=AL;SVLEN=-230;STRANDS=+-;RE=11;REF_strand=11;AF=1	GT:DR:DV	1/1:0:11
chr1	202758731	1001	N	AAAGGGGAAGGGAAAGAAAAGAGAAAGGGAAGGGAAGAGAAATGGGGAGAGGGGAGGGAAGGAAGAGGGGAAGGGAGGCGTGAGGTGACGAGAAGGGAAGAGGGGAAGGGGAAAGGGGAAGGAGGGAAGGAGAAGGGATGGGAGGGGAAGGGGAGGAGTGAAGGCAGAGGAGGAGAAAAAGGAAGGCAAGGGAGAGGGTAATGGGAAAGTTAAGGAAAGGGAAGGAAGGTGAGAGGAGGGGAGGGAAGGTGAGTAGTTAGGGAAGGAAAGGAAAAGGGAAGGGAGAGGGAGGGAGGGGAAGGGGGGAGGGTAGGGAAGGGAAGGAAGGGAGGAGAAAGGAAAAAGGAAGGGAGGGGGAGAGAAAGGGGAAGGGAAGGGGGAAGGGTAGGGAGGG	.	PASS	IMPRECISE;SVMETHOD=Snifflesv1.0.11;CHR2=chr1;END=202758733;STD_quant_start=16.825576;STD_quant_stop=23.377339;Kurtosis_quant_start=0.530725;Kurtosis_quant_stop=1.484833;SVTYPE=INS;SUPTYPE=AL;SVLEN=396;STRANDS=+-;RE=12;REF_strand=12;AF=1	GT:DR:DV	1/1:0:12
chr1	203469162	1002	N	GCACCACCACCACCTACCTCCACCACCACCACCTCCACTCCTACCACCCACCTCCACCTCCAGCACCCACCCCACCCCTACCACCACCCACCACCACCACCACCACCCACCTACACCCACCTACCACTACCACCACCACCTACCTCCATCACCTACCACCACCACCACCACCCACCTCCACCTCCACCACACACCTCCACCCACCTACCACTGCCACCACCACCACCTACCTCCACCACCACCCACCTCCACCTCCAGCACCCACCTCCACCCCTACCACCACCCACCACCACCACCACCCACCTCCAATTCACCTACCACCACCACCACCACCTACCTCCA	.	PASS	IMPRECISE;SVMETHOD=Snifflesv1.0.11;CHR2=chr1;END=203469178;STD_quant_start=54.936327;STD_quant_stop=86.003876;Kurtosis_quant_start=-0.824784;Kurtosis_quant_stop=-0.145432;SVTYPE=INS;SUPTYPE=AL;SVLEN=325;STRANDS=+-;RE=6;REF_strand=6;AF=1	GT:DR:DV	1/1:0:6
chr1	203498615	1003	N	TTGCCCCGATGCAGTAGATGCACCCCAGTTCGTTTCCTTGCTGTCCCATGCAGTAGGATGCTGTGCCCCAGTTCCTGCTTCCTGCGCCCCCATGCAGTAGGATGCTGTGCCCCCAGTTCCTGTTTCCTGCTCTACATGCAGTAGGATGCTGTCCCCCAGTTCCTGCTTCCTTTGCTGTCCCCATGCAGTAGGATGCTGTCCCCCCAGTTCCTGTTTCTGCTGCCCCCATGCAGGGATGCTGTCCCCCAGTTCCTGTTTCCTG	.	PASS	IMPRECISE;SVMETHOD=Snifflesv1.0.11;CHR2=chr1;END=203498615;STD_quant_start=107.658853;STD_quant_stop=94.947354;Kurtosis_quant_start=1.845899;Kurtosis_quant_stop=1.179383;SVTYPE=INS;SUPTYPE=AL;SVLEN=262;STRANDS=+-;RE=7;REF_strand=7;AF=1	GT:DR:DV	1/1:0:7
chr1	203888332	1004	N	AACTCCCTCCCGGACGGGCGGCTGGCCGGGCAGAGGGCTCCTCACTTCCCAGTAGGTGGCCGAACAAGGCGCCTCACCTCCCGGGGCAGGCGGCTGGCGAGGCGGGGCTGAC	.	PASS	IMPRECISE;SVMETHOD=Snifflesv1.0.11;CHR2=chr1;END=203888332;STD_quant_start=25.151541;STD_quant_stop=25.973063;Kurtosis_quant_start=-0.223089;Kurtosis_quant_stop=-0.223223;SVTYPE=INS;SUPTYPE=AL;SVLEN=112;STRANDS=+-;RE=17;REF_strand=17;AF=1	GT:DR:DV	1/1:0:17
chr1	203979813	1005	N	TGTGATTGGATCATGGGTGGATTTCTCCCTGCCCAAATCTCATATGGAAATGTAATCCCCAATGTTGAAGGTGGGGCCCTGGAGGAGGG	.	PASS	IMPRECISE;SVMETHOD=Snifflesv1.0.11;CHR2=chr1;END=203979819;STD_quant_start=11.958261;STD_quant_stop=10.387492;Kurtosis_quant_start=-0.065423;Kurtosis_quant_stop=0.303945;SVTYPE=INS;SUPTYPE=AL;SVLEN=83;STRANDS=+-;RE=15;REF_strand=15;AF=1	GT:DR:DV	1/1:0:15
chr1	204164347	1006	N	TATATACGCACACACCCATACACACACATCATACACACACACAATTCACACACATATATACTATCACACCCATACACACACACACCACACACACCACACATGCACACCACACACATATACACACATACACCTACACACATCATACACACACACACACCACACACATACACCACAATAATACCACACATGCACACACACCACACACATATACGCATACACCCATACACACATCATACACACACCACACACACACCACACATGCACACCACACACATACACGCATACAATCTATTAATACACATCATACACACACCAATAAATAATACACCACAATAATATACATACGCATACACCCATACACACACACATCATACACACACATACACCACACACACACCACACACGCATTAACACTAATAATACACATATTACTTTATACACCCATGCACACACATCATACACACACAAAC	.	PASS	IMPRECISE;SVMETHOD=Snifflesv1.0.11;CHR2=chr1;END=204164347;STD_quant_start=29.958304;STD_quant_stop=82.627679;Kurtosis_quant_start=-0.676664;Kurtosis_quant_stop=1.700358;SVTYPE=INS;SUPTYPE=AL;SVLEN=450;STRANDS=+-;RE=6;REF_strand=6;AF=1	GT:DR:DV	1/1:0:6
chr1	204204102	1007	TATATATATATATATATATATATATATATATATAT	N	.	PASS	PRECISE;SVMETHOD=Snifflesv1.0.11;CHR2=chr1;END=204204139;STD_quant_start=0.816497;STD_quant_stop=0.000000;Kurtosis_quant_start=0.715408;Kurtosis_quant_stop=0.586887;SVTYPE=DEL;SUPTYPE=AL;SVLEN=-37;STRANDS=+-;RE=25;REF_strand=25;AF=1	GT:DR:DV	1/1:0:25
chr1	204238472	1008	N	GGTCGGTCAAGGCTGGTGGCTCACGCCGTAATCCCAGCACTTTGGGAGGCCGAGATCGGCGGATCACGAGGTCAGGAGATCGAGACCATCCTGGCTGACACTCTAGAAACCCCGTCTCTACTAAAATACAAAATTAGCCGGGCATGGTGGCGCCTGTAGTCCCAGCTACTCGGGAGGCTGAGGCAGGAGGAATGGCGTGAACCCGGAGGCGGGAGCTTGCAGTGAGTCGAGATCGCGCCACTGGCGCCCAGCCTGGGCGACAGAGCCGAAACTCCGTCTCAAAAAAAAAAAAAAAAGAACCTCATCTATT	.	PASS	IMPRECISE;SVMETHOD=Snifflesv1.0.11;CHR2=chr1;END=204238472;STD_quant_start=9.423375;STD_quant_stop=58.991525;Kurtosis_quant_start=4.879078;Kurtosis_quant_stop=4.778847;SVTYPE=INS;SUPTYPE=AL,SR;SVLEN=275;STRANDS=+-;RE=10;REF_strand=10;AF=1	GT:DR:DV	1/1:0:10
chr1	204440220	1009	TTGGTATTCTCACATGATGGCTTCACTGGTATTCTCACATGATGGCTTCACTGGTATTCTCACATGATGGCTTCACTGGTATTCTCACATGATGGCTTCACTGGTATTCTCACATGATGGCTTCA	N	.	PASS	IMPRECISE;SVMETHOD=Snifflesv1.0.11;CHR2=chr1;END=204440345;STD_quant_start=13.939153;STD_quant_stop=15.006665;Kurtosis_quant_start=0.034541;Kurtosis_quant_stop=-0.066566;SVTYPE=DEL;SUPTYPE=AL;SVLEN=-125;STRANDS=+-;RE=11;REF_strand=11;AF=1	GT:DR:DV	1/1:0:11
chr1	204662180	1010	AGAGGAGAGAGAGAGAGAGAGAGAGAGAGAGAGGGAGA	N	.	PASS	IMPRECISE;SVMETHOD=Snifflesv1.0.11;CHR2=chr1;END=204662224;STD_quant_start=9.551033;STD_quant_stop=10.290233;Kurtosis_quant_start=1.590428;Kurtosis_quant_stop=0.786434;SVTYPE=DEL;SUPTYPE=AL;SVLEN=-44;STRANDS=+-;RE=9;REF_strand=9;AF=1	GT:DR:DV	1/1:0:9
chr1	205572732	1011	N	CAAATTCATAAAGAAAACATACATACAGGAACAGGAATAGGATATGGGAATGCTACAGGGTGAGAGGGGTAATGTAGCACCACATAAAGAAACATACATAAGGTGGGGAATATGAATAGATAGATACAGGTGAGGGTAA	.	PASS	IMPRECISE;SVMETHOD=Snifflesv1.0.11;CHR2=chr1;END=205572732;STD_quant_start=23.190515;STD_quant_stop=15.738488;Kurtosis_quant_start=-1.965191;Kurtosis_quant_stop=-1.254602;SVTYPE=INS;SUPTYPE=AL;SVLEN=142;STRANDS=+-;RE=19;REF_strand=19;AF=1	GT:DR:DV	1/1:0:19
chr1	205822580	1012	N	ATATATATATATATATATATATATATATATAT	.	PASS	PRECISE;SVMETHOD=Snifflesv1.0.11;CHR2=chr1;END=205822580;STD_quant_start=7.449832;STD_quant_stop=7.449832;Kurtosis_quant_start=2.684441;Kurtosis_quant_stop=2.681844;SVTYPE=INS;SUPTYPE=AL;SVLEN=32;STRANDS=+-;RE=6;REF_strand=6;AF=1	GT:DR:DV	1/1:0:6
chr1	206217866	1013	N	TTAGCCGGGCGTGAGGGCGGGCGCCTGTAGTCCCAGCTACTTGGGAGGCTGAAGCAGGAGAATGGCGTGGAACCCGGAGGCGGAGTTGCAGTGAGCCGAGATCCCTTCACTGCACTCCAGCCGGTGATAGAGCGAGACTCCGTCTCAAAAAAAAAAAAA	.	PASS	PRECISE;SVMETHOD=Snifflesv1.0.11;CHR2=chr1;END=206217866;STD_quant_start=5.621388;STD_quant_stop=9.066422;Kurtosis_quant_start=-1.121025;Kurtosis_quant_stop=-1.549006;SVTYPE=INS;SUPTYPE=AL;SVLEN=161;STRANDS=+-;RE=12;REF_strand=12;AF=1	GT:DR:DV	1/1:0:12
chr1	206282937	1014	N	<DUP>	.	PASS	PRECISE;SVMETHOD=Snifflesv1.0.11;CHR2=chr1;END=206288851;STD_quant_start=7.609205;STD_quant_stop=1.516575;Kurtosis_quant_start=-1.974431;Kurtosis_quant_stop=-1.845606;SVTYPE=DUP;SUPTYPE=SR;SVLEN=5914;STRANDS=-+;RE=21;REF_strand=21;AF=1	GT:DR:DV	1/1:0:21
chr1	206332221	1015	N	TTCTATAAAACATAGGCGGGTACAGTGGCTCACGCCTGTAATCCTAGCACTTCGATAAGGCAGGCAAGATCACGAGGTCAAGAGATGGACTTATCCTGGCCAAATACAGGTTAAACCCCTTCTACTAAAAGTACAAAAATTAGCCAGGCATGGTGGCACACGCCTGTAGTCCCAGCTACCCAGGAAGCTGAGGCAGGGAGCAGGAATCGCTGAACCCAGGGAGACAGAGGCTTCGCAGTGAGCCAAGATCACTACCGCACTCCAGCCTGGCAACAGAGCCGCAGACTCCCTTCTCAAAATAAAAAAAATAATAATCTTGGCTGGGCACGATGGCTCACGCCCAGTCCCAGCACTCTGAAGCCATATGAAGGGAGGATTGCTTGAGCCCAGGGTGTCAAAGTTGCAGTGATCTATGACCTTGCCACTGTACTAACAATCTAAAGATAGAGAAGATTCCGTCTTGAAAACAAGATAAAACAAGATAAAACCTTTCCTCATCAAACAGCTCGCCCAGAAAGAAGACAATTACTTGGGGTTTTGCTTCCTTTGTTTACCAGTCAGAATGAGTTGGTACCATAAACACCAAAGAATTTTTAAACATACTTGATGTGTTTCAACCACCAATTTTTCTTTAATGCCAAAATCACCCTATCTTTAGCCACAGTAGTGGACCTTCAAATTAGTTCCTGTGAATCCTTCCAGCCCATCTTGCACACCCCCAGTCCCATATGTGGCATCAGCCACGTTCCACAGATGTCCTGGTTCCTCAGTGGCCTCGGGTAATGATGTCATGTCCCCAAAGACACTCACCTCTCAGGAGCTGTTGGGAAGAATCAATGATCTTACCTGGGTGGAAGCACCTGGCTAAGAGTGGAAAAATCCCCTTCTGATTTGGGTGTCATGCTCAGAGTAGATCACAACTACACATCTGCACACATATTTTTTGTTTGGTTTTTACTTTATTTTTCCTTTGAGGAAATTATTGCTTTTAAAAGTCAC	.	UNRESOLVED	PRECISE;SVMETHOD=Snifflesv1.0.11;CHR2=chr1;END=206332221;STD_quant_start=0.000000;STD_quant_stop=0.000000;Kurtosis_quant_start=7.000000;Kurtosis_quant_stop=7.000000;SVTYPE=INS;SUPTYPE=AL;SVLEN=999;STRANDS=+-;RE=11;REF_strand=11;AF=1	GT:DR:DV	1/1:0:11
chr1	206766812	1016	AGAGAGAGAGCGCGAGAGAGAGAGAGAGAGAGAGTGT	N	.	PASS	PRECISE;SVMETHOD=Snifflesv1.0.11;CHR2=chr1;END=206766848;STD_quant_start=4.427189;STD_quant_stop=3.376389;Kurtosis_quant_start=-1.024781;Kurtosis_quant_stop=-0.585411;SVTYPE=DEL;SUPTYPE=AL;SVLEN=-36;STRANDS=+-;RE=5;REF_strand=5;AF=1	GT:DR:DV	1/1:0:5
chr1	207001470	1017	N	GGGTGACTCCATCCTGAAGTGAGTAGGCTAGGCACTCACAAGTCACCTAGGGTTAATGCTTTATGGTCT	.	PASS	PRECISE;SVMETHOD=Snifflesv1.0.11;CHR2=chr1;END=207001471;STD_quant_start=2.872281;STD_quant_stop=4.330127;Kurtosis_quant_start=4.526171;Kurtosis_quant_stop=-0.075200;SVTYPE=INS;SUPTYPE=AL;SVLEN=71;STRANDS=+-;RE=8;REF_strand=8;AF=1	GT:DR:DV	1/1:0:8
chr1	207097590	1018	N	<DUP>	.	PASS	IMPRECISE;SVMETHOD=Snifflesv1.0.11;CHR2=chr1;END=207098129;STD_quant_start=270.126425;STD_quant_stop=288.028272;Kurtosis_quant_start=0.329901;Kurtosis_quant_stop=0.917324;SVTYPE=DUP;SUPTYPE=SR;SVLEN=539;STRANDS=-+;RE=7;REF_strand=7;AF=1	GT:DR:DV	1/1:0:7
chr1	207541986	1019	GGGCCATGGAGGAAAATGAACCAGGAAGATCCTCCCTGGGGCAGAGCTACCACTGGATGAAATGAACAATTCATTGAAAGACACAAATTACCAAAACTAACCCAATAAGCAATATAAAACTTGAATTGCCCTATTAATTCAAGAAATTGCATTTTTAATTAAAAATCTTTCCAAAAAGAAAAATTCATGCCTAAATGGCTTCACTTGTAAACTCTAGCATTTAAGGAAGAAATAAAACCAATTGTACACAAACTCTTTGAGAAAATAGAAAATACTTCCAAACTCATTTCATGAGGCCAAATATATTAAAAAACTACAGACAAATATCCCTCATGAATATAGACACAAATATACTTAACAAAATTTTAACAAAACAAATTAGTATATGTAAAAGAATACTTACTATACATCATGATGGAATGAGGTTTATCTGGGGAGTGAAAGGTTGGTTTGACATCCAAAAATTAATCAATGTAATTCACCATATTAGAATAAAGAAGAAAATATAATCATTTCAATAAATGCAGGAAAAGCTTTTTGTAAAGTTCAACACTAATTTGTGATTTCAAAAAATCTATCAGCAAACTAAGAATAAAAGAAACATTTCTCTTAATCTAATTAAGGGCATCTTCAAAAACCTACATCTTTCACTGTACTCAATATTGAAAGCCTCAATGCTTTCTACCTAAGATAAGGAACAAGGCAGGGATATCTATTCTGCCATTTCTGTTCAACATTATACTGGAAGTTTTAGCCAGTGCAGTAAGGCAAGAAAAAGAAATGACAGTCAATAAATTGGAAAGGGAGAAGAAAGTCGTTTTTATTGGTAGATGACATGACCAAGTATTAATACATAGAAAGCTTAAAGAGTCTACTAGAACTAATAAGTGAATTTATTGAGGTCAGAATACAATGTTAATGTATAAAAATTATAATTTTATGTATTAGCAATGAACAATTAGAAAATGAATTTCGAAAACAACTTCATTTCCAACAGCATCCAAAAACATGTTAGAGATAAATTTTACAAAACATGGAAGATAGTTTCTTTTCCTGTGCAGAAGCGCTTTAGTTTAATTAGATCCCATTTTTCATAAAAAAAGAATGAGATCATGTCCTTTGCAGGGACATGAATGAAGCTGGAAGCCAACATTCTCAGCAAACTAACACAGGAACGGAAAACCAAACACCACATGTTTTCACTCATAAGTGGGAGTTCAACAATGAGAACAGATGGACACAGGGAGGGGAACATCACACACCAGGGCCTGTCAGGGAGTGGGGGGCAAGGAGAAGGAGAGCATTAGGACAAATACCTAATACATGCGGGGCTTAAAACCTAGATGACAGGTTGATGGCTGCAGCAAACCACCATGGCACATATATGCCTATGTAACAAACCTGCATGTTCTGCACATGTATCCCAGAACTTAAAGTAACATTTTTTAAAAACGGAAGAATTCTATTTAAAAAAAAAAAACTATAAATTTTGCTGAGAGAAATTACAGACTTAAGTAAATGTTATTAACATCATTTTCGTGGGTTGGAACACTCAATATTGTTAAGATAGCAATTCTCCACACATCAATTTATAACTCCAATAGATATTTTTAAAAAGTGATTCCAAATTTATATTAAAATGAATTGCCTCTCTTAAACCTCCCTTATAATTTTTTTAAAAGATTTCAGAAGACTAAACACTATATTACACAGACTCCATTGAAGCTAGGAGTCTAGGAGAAAATTTGATCTACAACGTAACAAGCAGTTATGTGATATTTATTTGGAGGTCAGAATTAAGGTGTAGGTCAACTTCCTACTGCTGCTTCTATTTCCAGCAAGATAAGATCAGCCACAGGTGATTGTGGTGGTCTTTTTCTACTTTCATTTATCTAGTCATCAACTTTATGGGAATAAAAATCTGCGGTAGTGTGTCTGGAATTGCTGGGTTCTTGGTCTCGCTGACTTCAAGAATGAAGCCGCAGACCCTCACGGTGAGTGTTACAGTTCTTAAAGATGATGTGTCTGGAGTTTCTTCTTACTGGTGGGTTTGTGGTCTCGCTGACTTCAGGATTGAAGCTGCAGACCTTCACAGTGAGTGTTACAGCTCTTAAAGGCGGCGCGTCTGGAGTTGTTTGTTCCCTTCAGTGGGTTCGTGGTCTCGCTGGCCTCAGGAATGAAGCTGCAGACCTTCGTGGTGAGTGTTACAGCTCATAAGGGTGGTGCGGACCCAAAGGGTGAGCAGCAGCAAGATTTATTGTGAAGAGCAAAAGAACAAAGCTACCACACAGTGGAAAAGGACCCAACTGGGTTGCCGCTGCTGGCGGGGGCAGCCTGCTTTTATTCCCTTATCTGGCCCCACCCACATCCTGGCGATTGGTCCATTGTACAGAGAGATGATTGTTCCATTTTACAGAGAGCTGATTGGCCCATTTTACGGAGAGCTGATTGTTCTGTTTTGACAGGGTGCTGATTGGTGCGTTTAGAAACCTGGAGCTAGACAGAGTACTGATTGGTGCATTTACAATCCTTTAGCTAGACACAAAAGTTCTCCAAGTCCCCACTAGAATAGGTAGACACAGAGCACTGATTGGTGTCTTTACACACCTTGAGCTAGACACAGAACGCTGATTGGTGCATTTACAAACCTTTAGCTAGACATTAAAATTCTCCAAATCCCCACCTGACTCAGGAGACCAGCTGGCTTCTCCTAGTGGATCCTGCCCTGGGCAGAGCTGCCCGCCAGTCGCACGCTGCGGCGTGGGCACTCCTCAGCCCTTGGGCAGTCGATGGGACCAGGCGTGGCAGAGCAGGGGGCAGCACCCATCTGGGAGGCTCAGGCCACGCAGGAGCCCACCGGTAGGGGGGCTCAGGCATGGTGGGCTGCAGGTCCCGAGCCCTGCCCCGCAGGGAGGTGGCTGAGGCCTGGGAGAATTTGAGCGCGGCACGGGCGGGCCGGCAGTGCTGAGGGACCTGGCGCACCCTCCACAGCTGCTGGCCCGGGTGCTAAGCCCCTCACTGCCCGGGGCTGGCAGCACCAGCCGGCTGCTCTGAGTGTGGGGCCCGCTGTGCCTTACCCACCCAGAACTGGCGCTGGTCTGCGAGCGCGGCATGCAGCCCCGGTTCCTGCCTGCGCCTCTCCCTCCACACCTCCCGGCAAGCAGAGGGAGCCGGCTCCGGCCCGGCCAGCCCAGAGAGGGGCTCCCACAGTGCAGCGGCGGGCTGAAGGGCTCCTCAAGCATGGCCAGAGCGGACACGGAGGCCGAGGAGGCGCCGAGAGTGAACGAGGGCTGCTAGCACGTTGTCACCTCTCAGTAGGAGAGCGATTGTAGCAGCAGCAGATTCCTGAACTCCATGATTTCGATGGTGTGATCCTGAAGTCAGTTGTTCAGAGGCAGTTCTCTAACATTTCCAGCTTTCTTTCAAAGAAACTAAGAGGGATTTTTGTTTTCTTCACTGAAATTTGGCTAATCCAATATTCCACAACTCTTAACTATTTTTATTTCAGTTTCCTTCCCCTTAGCTAATCAATTAAGTTAATCCACTAAGTTCATCAGTGCCTTCCAGTCCACTGATTCTCTCTCAACATTCACTTTTGAA	N	.	PASS	IMPRECISE;SVMETHOD=Snifflesv1.0.11;CHR2=chr1;END=207545586;STD_quant_start=14.142136;STD_quant_stop=12.473973;Kurtosis_quant_start=-1.596425;Kurtosis_quant_stop=-1.294256;SVTYPE=DEL;SUPTYPE=AL,SR;SVLEN=-3600;STRANDS=+-;RE=16;REF_strand=16;AF=1	GT:DR:DV	1/1:0:16
chr1	207859432	1020	N	TTCTCCCTCCTTTCCTTCCTTCCTCCCTCCTCCCTCCCTCCTTCCTTCCTTCCTCCTCCTCCATCCCTCCTCCTCCCTCCCTCCTCCTTTTCCTTCCTTCCCTCCTCCCTCCCTCCCACTCCCTTCCTTCCTTCCTCCCTCCCTCCATCCCTCCCCTCCTCCTCCTCCCTCCTTCCTTCCTTCCTTCCTCCCTCCCTCCTTCCTTCCTCCCTCCCTCCCTCCCTTCTTC	.	PASS	IMPRECISE;SVMETHOD=Snifflesv1.0.11;CHR2=chr1;END=207859432;STD_quant_start=10.478550;STD_quant_stop=12.284136;Kurtosis_quant_start=-1.620890;Kurtosis_quant_stop=0.311074;SVTYPE=INS;SUPTYPE=AL;SVLEN=230;STRANDS=+-;RE=16;REF_strand=16;AF=1	GT:DR:DV	1/1:0:16
chr1	208020091	1021	GTATATGTATGTATACATACATTCAGGTATGTATATGTATGTATACATACATTCAGGTATGTATATGTATGTATACATACATTCAGGTATGT	N	.	PASS	IMPRECISE;SVMETHOD=Snifflesv1.0.11;CHR2=chr1;END=208020181;STD_quant_start=10.986355;STD_quant_stop=11.657616;Kurtosis_quant_start=-0.881753;Kurtosis_quant_stop=-1.089362;SVTYPE=DEL;SUPTYPE=AL;SVLEN=-90;STRANDS=+-;RE=15;REF_strand=15;AF=1	GT:DR:DV	1/1:0:15
chr1	208440835	1022	N	AGCAGCAGCAGCAGCAGCAGCAGCAGCAGCAGC	.	PASS	IMPRECISE;SVMETHOD=Snifflesv1.0.11;CHR2=chr1;END=208440838;STD_quant_start=11.250397;STD_quant_stop=12.224098;Kurtosis_quant_start=0.937623;Kurtosis_quant_stop=1.771383;SVTYPE=INS;SUPTYPE=AL;SVLEN=33;STRANDS=+-;RE=7;REF_strand=7;AF=1	GT:DR:DV	1/1:0:7
chr1	208738984	1023	N	CTTATTCTATTCTATTCTATTCTATTCTCATTCTTATTCTAT	.	PASS	IMPRECISE;SVMETHOD=Snifflesv1.0.11;CHR2=chr1;END=208738987;STD_quant_start=10.968136;STD_quant_stop=10.099505;Kurtosis_quant_start=-1.546008;Kurtosis_quant_stop=-1.579585;SVTYPE=INS;SUPTYPE=AL;SVLEN=41;STRANDS=+-;RE=10;REF_strand=10;AF=1	GT:DR:DV	1/1:0:10
chr1	209844849	1024	TGTGGGCAATGAGAAATGATCTTGGCCTTTAAACAGGCAGTTGACAATAAAAAATTAAATTTTA	N	.	PASS	PRECISE;SVMETHOD=Snifflesv1.0.11;CHR2=chr1;END=209844913;STD_quant_start=8.070006;STD_quant_stop=4.046604;Kurtosis_quant_start=2.147078;Kurtosis_quant_stop=1.178311;SVTYPE=DEL;SUPTYPE=AL;SVLEN=-64;STRANDS=+-;RE=8;REF_strand=8;AF=1	GT:DR:DV	1/1:0:8
chr1	209990079	1025	CACGTGTGTGTGTGTGTGTGTGTGAGAGAGA	N	.	PASS	PRECISE;SVMETHOD=Snifflesv1.0.11;CHR2=chr1;END=209990111;STD_quant_start=8.246211;STD_quant_stop=9.476286;Kurtosis_quant_start=5.503469;Kurtosis_quant_stop=1.773562;SVTYPE=DEL;SUPTYPE=AL;SVLEN=-32;STRANDS=+-;RE=14;REF_strand=14;AF=1	GT:DR:DV	1/1:0:14
chr1	210163880	1026	N	CGTATATATGTATATATATATACGTATATATACGTATATATGTATATACGTATATATA	.	PASS	IMPRECISE;SVMETHOD=Snifflesv1.0.11;CHR2=chr1;END=210163881;STD_quant_start=12.664912;STD_quant_stop=18.187908;Kurtosis_quant_start=-0.027366;Kurtosis_quant_stop=0.546307;SVTYPE=INS;SUPTYPE=AL;SVLEN=59;STRANDS=+-;RE=5;REF_strand=5;AF=1	GT:DR:DV	1/1:0:5
chr1	210244619	1027	N	AATTTATATATATATATATATATATATAAGTAGTATAAATAAGTAGTAT	.	PASS	PRECISE;SVMETHOD=Snifflesv1.0.11;CHR2=chr1;END=210244619;STD_quant_start=1.612452;STD_quant_stop=2.756810;Kurtosis_quant_start=0.230981;Kurtosis_quant_stop=-0.186379;SVTYPE=INS;SUPTYPE=AL;SVLEN=49;STRANDS=+-;RE=14;REF_strand=14;AF=1	GT:DR:DV	1/1:0:14
chr1	210639201	1028	GCAAGGAATTGCAAGGAATGAATTGCAAGGAATTGCAAGGAATGAAT	N	.	PASS	IMPRECISE;SVMETHOD=Snifflesv1.0.11;CHR2=chr1;END=210639249;STD_quant_start=10.578280;STD_quant_stop=10.728467;Kurtosis_quant_start=0.540263;Kurtosis_quant_stop=0.531376;SVTYPE=DEL;SUPTYPE=AL;SVLEN=-48;STRANDS=+-;RE=12;REF_strand=12;AF=1	GT:DR:DV	1/1:0:12
chr1	210706627	1029	CAGATGGCAGCTGGCTGCTTCAGAAGACAGCATCTTTGGGGACTGTCAACTCCAAGGGAAATGGGGCTCGTTTGTTGGTAGCTCTGCTGTTTTAGAAGT	N	.	PASS	IMPRECISE;SVMETHOD=Snifflesv1.0.11;CHR2=chr1;END=210706727;STD_quant_start=30.696905;STD_quant_stop=31.070887;Kurtosis_quant_start=-0.564292;Kurtosis_quant_stop=-0.684796;SVTYPE=DEL;SUPTYPE=AL;SVLEN=-100;STRANDS=+-;RE=10;REF_strand=10;AF=1	GT:DR:DV	1/1:0:10
chr1	210827226	1030	N	<DUP>	.	PASS	PRECISE;SVMETHOD=Snifflesv1.0.11;CHR2=chr1;END=210827566;STD_quant_start=4.690416;STD_quant_stop=4.230839;Kurtosis_quant_start=2.393200;Kurtosis_quant_stop=4.446197;SVTYPE=DUP;SUPTYPE=SR;SVLEN=340;STRANDS=-+;RE=12;REF_strand=12;AF=1	GT:DR:DV	1/1:0:12
chr1	210891724	1031	N	ACTATATATTTAATGCATAAATATGTATATATTCATCTCATATATAT	.	PASS	PRECISE;SVMETHOD=Snifflesv1.0.11;CHR2=chr1;END=210891724;STD_quant_start=6.403124;STD_quant_stop=8.524475;Kurtosis_quant_start=-1.238548;Kurtosis_quant_stop=-1.822700;SVTYPE=INS;SUPTYPE=AL;SVLEN=49;STRANDS=+-;RE=6;REF_strand=6;AF=1	GT:DR:DV	1/1:0:6
chr1	211285161	1032	CCGTCTAGGAAGTGAGGTGCCCCTCTGCCTGGCCGCTGTACTGTCTGGGAAGTGAGGAGCACCTCTGCTTGGCTGCCCACCATCTGGGAAGTGAGGAGTGCCTCTGCCTGGCTACTG	N	.	PASS	IMPRECISE;SVMETHOD=Snifflesv1.0.11;CHR2=chr1;END=211285278;STD_quant_start=49.995000;STD_quant_stop=49.113389;Kurtosis_quant_start=-0.955202;Kurtosis_quant_stop=-0.770639;SVTYPE=DEL;SUPTYPE=AL;SVLEN=-117;STRANDS=+-;RE=8;REF_strand=8;AF=1	GT:DR:DV	1/1:0:8
chr1	211625512	1033	CTTTCTCTTTCTTTCTTTCTTTCTTTCTTTCTTTCTTTCTTTCTTTCTCTTTC	N	.	PASS	IMPRECISE;SVMETHOD=Snifflesv1.0.11;CHR2=chr1;END=211625556;STD_quant_start=14.130346;STD_quant_stop=9.565563;Kurtosis_quant_start=-0.210769;Kurtosis_quant_stop=-1.064618;SVTYPE=DEL;SUPTYPE=AL;SVLEN=-44;STRANDS=+-;RE=6;REF_strand=6;AF=1	GT:DR:DV	1/1:0:6
chr1	211634200	1034	N	AGGTCAGCCCCACCCGGCCGCCGCCCGTCAGGAGAGAGGTGGGGGGTCAGCTGGCCACAGCCAGCCGCCCGTCCGGGAGGGAGGTGGGGGTCAGCCCCCCGCCCGGCCAGCCGCCCGTCCAGGAGAGTGAGGCGCCTCGCGGCAGGCTGGGAAGTGGGGAGCCTCTGCCCGGCCAACCGCCCGTCAGAGGAGGGAGGT	.	PASS	IMPRECISE;SVMETHOD=Snifflesv1.0.11;CHR2=chr1;END=211634205;STD_quant_start=113.274495;STD_quant_stop=104.224651;Kurtosis_quant_start=0.456036;Kurtosis_quant_stop=0.049170;SVTYPE=INS;SUPTYPE=AL;SVLEN=198;STRANDS=+-;RE=9;REF_strand=9;AF=1	GT:DR:DV	1/1:0:9
chr1	211782421	1035	N	TATATATATATATGTGCATATATATATATGTATATATATGTACATATATATATATGTACATATATATATACATATATATATGTATACATATATATATAATACATATATATGTACATATAT	.	PASS	PRECISE;SVMETHOD=Snifflesv1.0.11;CHR2=chr1;END=211782422;STD_quant_start=1.414214;STD_quant_stop=7.334848;Kurtosis_quant_start=-0.854938;Kurtosis_quant_stop=-0.830510;SVTYPE=INS;SUPTYPE=AL;SVLEN=118;STRANDS=+-;RE=16;REF_strand=16;AF=1	GT:DR:DV	1/1:0:16
chr1	211898414	1036	N	GCCGGTGACGGAAAGGGCCCCTTAACTCTGGCCCAGCACCGTGGAGACTTGGACTAGTGA	.	PASS	IMPRECISE;SVMETHOD=Snifflesv1.0.11;CHR2=chr1;END=211898414;STD_quant_start=31.277788;STD_quant_stop=32.466906;Kurtosis_quant_start=-1.257113;Kurtosis_quant_stop=-1.375685;SVTYPE=INS;SUPTYPE=AL;SVLEN=60;STRANDS=+-;RE=12;REF_strand=12;AF=1	GT:DR:DV	1/1:0:12
chr1	212019509	1037	TTTTTTTGGGGCTATCCACTTGTAAACTGCTGTT	N	.	PASS	PRECISE;SVMETHOD=Snifflesv1.0.11;CHR2=chr1;END=212019542;STD_quant_start=5.576737;STD_quant_stop=5.630275;Kurtosis_quant_start=-1.636100;Kurtosis_quant_stop=-1.561049;SVTYPE=DEL;SUPTYPE=AL;SVLEN=-33;STRANDS=+-;RE=15;REF_strand=15;AF=1	GT:DR:DV	1/1:0:15
chr1	212053323	1038	CGATGTTTAGCTCCTACTTATAAGTGAGAACATGCAGTATTTGGTTTTCTGTTCCTGTGTTAGTTCACTTAGGATAATGGCCTCCAGCTTCATCCATGTTGCTGCAAAGGACATGATCTCATTCTTTGTCATGGCTATGTAGTATTCCAAGATGTATACGCACATTTTCTTTATCCAGTCTACTATTGATGGGCATTTAGGCTGATTTCATGCCTTTGCTATTGTGAATAGTGCTGTGATTAATGTACGTGTGCACATGTCTTTACG	N	.	PASS	PRECISE;SVMETHOD=Snifflesv1.0.11;CHR2=chr1;END=212053590;STD_quant_start=0.000000;STD_quant_stop=0.000000;Kurtosis_quant_start=5.726986;Kurtosis_quant_stop=4.974343;SVTYPE=DEL;SUPTYPE=AL;SVLEN=-267;STRANDS=+-;RE=16;REF_strand=16;AF=1	GT:DR:DV	1/1:0:16
chr1	212171998	1039	ATAAAAGAAAAAAACATTAATAAACTAGATAGATTTTATCAAAACT	N	.	PASS	PRECISE;SVMETHOD=Snifflesv1.0.11;CHR2=chr1;END=212172044;STD_quant_start=2.345208;STD_quant_stop=2.121320;Kurtosis_quant_start=1.823140;Kurtosis_quant_stop=1.429630;SVTYPE=DEL;SUPTYPE=AL;SVLEN=-46;STRANDS=+-;RE=10;REF_strand=10;AF=1	GT:DR:DV	1/1:0:10
chr1	212359920	1040	N	GGAGGGCCAATCACATTAACATTAAATGTGAGGGAGGGCCAATCACATTAACATTAAAT	.	PASS	IMPRECISE;SVMETHOD=Snifflesv1.0.11;CHR2=chr1;END=212359920;STD_quant_start=27.987497;STD_quant_stop=28.037475;Kurtosis_quant_start=-1.155828;Kurtosis_quant_stop=-1.131324;SVTYPE=INS;SUPTYPE=AL;SVLEN=63;STRANDS=+-;RE=12;REF_strand=12;AF=1	GT:DR:DV	1/1:0:12
chr1	212363598	1041	CGCCTCTGCCTGGCCGCCCCACTGTCTGGGAAGCGAGGA	N	.	PASS	PRECISE;SVMETHOD=Snifflesv1.0.11;CHR2=chr1;END=212363636;STD_quant_start=7.981228;STD_quant_stop=7.469940;Kurtosis_quant_start=-1.293451;Kurtosis_quant_stop=-1.311272;SVTYPE=DEL;SUPTYPE=AL;SVLEN=-38;STRANDS=+-;RE=15;REF_strand=15;AF=1	GT:DR:DV	1/1:0:15
chr1	212471151	1042	TTTTTTTTTTTTTTTCTTTTTTATTTTTATTGATCATTCTTGGGTGTTTCTCGCAGAGGGGGATTTGGCAGGGTCATAGGACAATAGTGGAGGGAAGGTCAGCAGATAAACAAGTGAACAAAGGTCTCTGGTTTTCCTAGGCAGAGGACCCTGCGGCCTTCCGCAGCGTTTGTGTCCCTGGGTACTTAAGATTAGGGAGTGGTGATGACTCTCAACGAGCATGCTGCCCTCAAGCATCTGTTCAACAAAGCACATCTTGCACCGCCCTTAATCCATCTAACCCTGAGTGGACACAGCACATGTCTCAGAGAGCACAGGGTTGGGGATAAGGTCCACAGATCAACAGGATCCCAAGGCAGAAGAATTTTTCTTAGTACAGAACAAAATGAAAAGTCTCCCATGTCTACTTCTATCCACACAGACCCAGCAACCATCCGATTTCTCAATTTTTTCCCCACCCTTCCCGCCTTTCTATTCCACAAAACCGCCATTGTCATCATGGCCCATCCCCAATGAGCCGCTGGGCACACCTCCCAGACGGGGTCGTGGCCGGGCAGAGGGGCTCCTCGCTTCCCAGTAGGGGCGGCCCGGCAGAAGTGCCCCTCACCTCCCAGATGGGGCGGCTGGCCGGGCGGGGGGCTGACCCCCCCACCGCCCTCCCGGACGGGGCGGCTGGCCAGGCAGAGGGGCTCCTCACTTCCCAGTAGGGGCGGCCGGGCAGAGGCGCCCCTCACCTCCTGGATAGGGCGGCTGGCCGGGCGGGGGGCTGTTCCCCCCACCTCCCTCCCGGACGGGGCGGCTGGCCGGGCAGAGGGGTCCTCACTTCCCAGTAGGGGCGGCCGGGCAGAGGCGCCCCTCACCTCCCGGACGGGGCGGCTGGCCAGGCAGGGGGCTGATCCCCCCACCTCCCTCCCGGACGGGGCGGCTGGCCGGGCGGGGTGCTGACCCCCCCCCACCTCCCTCCCGGACGGGGCGGCTGGCCGGGCAGAGGGGTCCTCACTTCCCAGTAGGGGCGGCCGGGCAGAGGCGCCCCTCACCTCCCGGACGGGGCGGCTGGCCAGGCGGGGGGCTGACCCCCCACCTCCCTCCCGGACTGGGCGGCTGGCCGGGCGGGGGGTTGACCCCCCCACCTCCCTCCTGGACGGGGCGACTGGCCGGGCAGAGGGGCTCCTCACTTCCCAGTAGGGGCGGCCGGGCAGAGGAGCCCCTCACCTCCCGGCCGGGGCGGCTGGCCGACACCCCCCCCCCCCGCCTCCCTCCCGGACGGGGCGGCTGGCCGGGCAGAGGGGCTCCTCACTTCCCAGTAGGGGCGGCCGGGCAGAGGAGCCCCTCACCTCCCGGACGGGGCGGCTGGCCGGGCTGGGGGCTGACCCCCCCCACCTCCCTCCCGGACGGGGTGGCTGCCGGGCGGAGACGCTCCTCACTTCCCAGACGGGGTGGTTGCCAGACGGAGGGGCTCCTCACTAAGATGAAGTGAATTG	N	.	PASS	PRECISE;SVMETHOD=Snifflesv1.0.11;CHR2=chr1;END=212472632;STD_quant_start=1.732051;STD_quant_stop=1.483240;Kurtosis_quant_start=-0.887299;Kurtosis_quant_stop=-1.577518;SVTYPE=DEL;SUPTYPE=AL,SR;SVLEN=-1481;STRANDS=+-;RE=19;REF_strand=19;AF=1	GT:DR:DV	1/1:0:19
chr1	212490736	1043	N	TTGTTCACCTTACATTCTAAGGTGGTTTAAAT	.	PASS	PRECISE;SVMETHOD=Snifflesv1.0.11;CHR2=chr1;END=212490736;STD_quant_start=3.114482;STD_quant_stop=2.469818;Kurtosis_quant_start=4.245191;Kurtosis_quant_stop=0.066380;SVTYPE=INS;SUPTYPE=AL;SVLEN=32;STRANDS=+-;RE=10;REF_strand=10;AF=1	GT:DR:DV	1/1:0:10
chr1	212641803	1044	N	TTCCTTCCCTCCCTCCCCCTCCTCCCTCCTCCCCCTCCTCCTCCTCCTATCCCTCCCTCCCCTCCCTCCTATCCCTCCCCTCCCCTCTCCTCCTCCTATCCCTCCTCCCCTCCCCTCCCTCCTCCGTCCCTCCCCTGCCCTCCCTCCTCCCCCTCCCATCCCCTCCCCTCCCTCCCCCTCCCCTCCCCTCCTCCCCTCCCCCTCCTCCTCCTCCCCTCCCCTCCCCCTCCTCCCCCCTCCCCTCCCCTGCCCTCCTCCCCTCCCTCCCTCCTCCTCCTCCCCCCTCCCTCCTCCTCCTCCTCCTCCCCTCCTGCCCTCCTCCCCTCCCCTCCCTCCTCCCCTCCCCTCCTCCTCCCCCTCCCTCCTCCCTGCCCCTCCTCCCCTCCTCCCCTCCTGCCCTCCTCCCTCCCTCCCTCCCCTCCCTCCTCCCCTCCCTCCCTCCCTCCCCTCCCTCCCTCCACCCCTCCCTCCCCCCTCCCTCCTCCCTCCCCCTCCCTCCCCATCCCCTCCCCCTCCCTCCTCCCCTCCCCATCCTCCTCCCTCCCTCCCCTCCCTCC	.	PASS	IMPRECISE;SVMETHOD=Snifflesv1.0.11;CHR2=chr1;END=212641803;STD_quant_start=9.486833;STD_quant_stop=40.474683;Kurtosis_quant_start=0.974370;Kurtosis_quant_stop=-0.375610;SVTYPE=INS;SUPTYPE=AL,SR;SVLEN=557;STRANDS=+-;RE=5;REF_strand=5;AF=1	GT:DR:DV	1/1:0:5
chr1	212697547	1045	ATTTATATATATATATATATATATATATATATATA	N	.	PASS	PRECISE;SVMETHOD=Snifflesv1.0.11;CHR2=chr1;END=212697581;STD_quant_start=5.839521;STD_quant_stop=2.683282;Kurtosis_quant_start=-0.775722;Kurtosis_quant_stop=0.637169;SVTYPE=DEL;SUPTYPE=AL;SVLEN=-34;STRANDS=+-;RE=12;REF_strand=12;AF=1	GT:DR:DV	1/1:0:12
chr1	213084222	1046	GCTTGACCCCAATACAAACTCGACAGTAGTTCCAAATAGCCAGAAAATGGCACTTTGAATTTTTCCATCCTGCAAGATCTAAATAATTCTTGTCGTAAAATAGTCAAACGGTCTGAGGTGCCTGACGTCCAGGCATTCTTTTACACATCAGTCCCGTCCTAGCCTCTGTGCCCAGTGCAACTCGTCCCAAATCTTCCTTCTTTCCCTCCCGCCTGTCCCCTCAGTACCAACCCCAAGCATCGCTGAGTCTTTCTAATCTTCCTTTTCTACAGGCCCATCTGACCTCTTCCTTCCTCCCCAGGCTGCTCCTCGCCAGGCCGAGCTAGGTCCCATTTCTTCCTCAGCCTCCGCTCCTCCACCCTACAATCTTTTTATCGCCTCCCCTCATCACACCTGGTCCGGCTTACAGTTTCGTTCCGTGACTAGCCCTCCCCCACCTGCCCAGCAATTTACTCTTAAAAAGGTGGCTGGAGCCAAAGGCATAGTCAAGGTTAATGCTCCTTTTTCTTTATCCCAAATCAGATAGCGTTTAGGCTGTTTTTCATCAAATATAAAAATCCAGCCCAGTTCATGGCTCGTTTGGCAGCAACCCTGAGACACTTTACAGCCCTAGACCCTAAAAGGTCAAAAGGCCGTCTTATTCTCAATATACATTTTATTACCCAATCTGCTCCCGACATTAAATAAAACTCCAAAAATTAAATTCCGTCCCTCAAACCCCACAACAGGATTTAATTAACCTCGCCTTCAAGGTGTACCATAATAGAAAAAAGTTGCAATTCCTTGCCTCCACTGTGAGACAAACCCCAGCCACATCTCCAGCACACAAGAACTTCCAAACGCCTGAACCGCAGCAGCCAGGCCTTCCTCCAGAACCTCCTCCCACAGGAGCTTGCTACACGTGCTGGAAATCTGGCCACTGGGCCAAGGAATGCCCACTGCCCGGGATTCCTCCTAAGCCGCGTCCCATCTGTGTGGGACCCCACTGAAAATCGGACTGTTCAACTCACCTGGCAGCCACTCCCAGAGCCCCTGGAACTCTGGCCCAAGGCTCTCTGACTGACTCCTTCCCAGATCTTCTCGGCTTAGTGGCTGAAGACTGACACTGCCCGATCGCCTCGGAAGCCCCCTAGACCATCACGGACATCGAGCTTCGGGTAACTCACAGTGGAAGGTAAGCCCGTCCACTTCTTAATCAATACGGAGGCTACTCCACATTACCCTCTTTTCAAGGGCCTGTTTCCCTTGCCTCCATAACTGTTGTGGGTATTGACGGCCAGGCTTACTAAACCTCTTAAAACTCCCCAACTCTGGTGCCAACTTAGACAATACTCTTTTAAGCACTCCTTTTTAGTTATCCCCACCTGCCCAGTTCCCTTATTAGGCTGAGACACTTTAACTAAATTATCTGCTTCCCTGACTATTCCTAGACTACAGCTATATCTCATTGCCGCCCTTCTTCCCAATCCAAAGCCTCCTTTGCGTCCTCCTCTTCTATCCCCCCACCTTAACCCACAAGTATAAGATACCTCTACTCCCTCCTTGGCAACCGATCATGCACCCCTTACCATCTCATTAAAACCTAATCACTCTTACCCCACTCAACGCCAATATCCCATCCGGCAGCACGCTTTAAAAAGATTAACGCCTATTATCACTCGCCTGCTACAGCATGGCCTTTTAAAGCCTATAAACTCTCCTTACAATTCCCCCATTTTACCTGTCCTAAAACCAGACAAGCCTTACAAGTTAGTTCAGGATCTGCACCTTATCAACCAAATTGTTTTGCCTATACACCCCGTGGTGCCAAACCCATATACTCTCCTATCCTCAATACCTGCCTCTACAACCCATTATTCTGTTCTAGATCTCAAACATGCCTTCTTTACTATTCCTTTGCACCCTTAATCCCAGCCTCTCTTCACTTTCACTTGGACTG	N	.	PASS	PRECISE;SVMETHOD=Snifflesv1.0.11;CHR2=chr1;END=213086163;STD_quant_start=9.539392;STD_quant_stop=8.732125;Kurtosis_quant_start=1.441794;Kurtosis_quant_stop=-0.160290;SVTYPE=DEL;SUPTYPE=AL,SR;SVLEN=-1941;STRANDS=+-;RE=8;REF_strand=8;AF=1	GT:DR:DV	1/1:0:8
chr1	213292799	1047	ATATATATATATATATATATATATATATATATATATATATATATATATAT	N	.	PASS	PRECISE;SVMETHOD=Snifflesv1.0.11;CHR2=chr1;END=213292841;STD_quant_start=1.000000;STD_quant_stop=0.000000;Kurtosis_quant_start=-0.867930;Kurtosis_quant_stop=3.417587;SVTYPE=DEL;SUPTYPE=AL;SVLEN=-42;STRANDS=+-;RE=21;REF_strand=21;AF=1	GT:DR:DV	1/1:0:21
chr1	213536937	1048	TTGCTCGCTCGCTTGCTTGCTTGCTTGCTTGCTTTCTTTC	N	.	PASS	IMPRECISE;SVMETHOD=Snifflesv1.0.11;CHR2=chr1;END=213536981;STD_quant_start=14.805404;STD_quant_stop=15.414279;Kurtosis_quant_start=0.531488;Kurtosis_quant_stop=1.736081;SVTYPE=DEL;SUPTYPE=AL;SVLEN=-44;STRANDS=+-;RE=5;REF_strand=5;AF=1	GT:DR:DV	1/1:0:5
chr1	213714501	1049	N	CCTAATGACATCTTAAAATGGTGAATCCTTTCCAGAAGGTTTTCTATTTACTTTGCCCAGATCAAAGAGGAATCACTGTCTATGGGAGCTCTAGCTCTGTGAGATGTATTTTGTAAATAATAAGCATGAAGTTGACTTTACTCATTTGGTCTACTCAGCTTTGGGATTGATGTTGTGTTATAGGCATGAAAATCTCCCTGTATATCTCCATCAAGAGCTCTAGGTGACCAGGTGCATTGTCAATGAGCAGTAATCATTTGAAAAGAATAACCTTTTCTGAGCAATAGATGCTTAACAGTGGGCTTTAAAATATTCAATAAACCATGCTATAAACAGATGTGCTGTCATGAGCTTTTGTTTTCCATCCATGAGCACAGGCAAGTAGAGTTAACATAATTCTTAAGGAGTCTAGGATTTGCGAACATTGGCTTGTGCTTAAAAATTTATAAACTGCATTAGTTCTAACAAATCCAGCCATTCTTTGAAAGCCAACTTGACTTCTCTCAGCTATAAACCCTACATGGCATCTTCTTTCAATGAAGGCCTCTCATATGCATTGAAAATCTGTTGTTTAAGTAGCCACCTTCATCAATGATCTTAGCTGATATTCAGGATAACGCTGTAGCTTCTCCCACAACACTTGCTGTACCTTACACTTGCATAATCGTGGAGAGAAAGTTTCTTTCCTTAAACCTCATGAACTAACCTCTGCTAGTTTCAACTTTTCTTTTACGCTTCATACATTTCTCAGCCTTCATAAAATTGAAGAGGATTATGGTCTTACTCTGGACTAGGCTTTGGCTTAGAGAATGTTGTGGTTGTTTGACCTTCTATCTGGAGCTACTCAACTTTTCTTCATTTCAACCCAATAGGGCTGTTTGCTTTCTATCATTCATATTTCACTGGAGTAGCACTTTTAATTTCCCACTCAAAGAGATTTTTTTTCCATTCATAAACTTGGCTAACAGTTTGGTGCAAGAGCTAGCTTTCAACTATCTGGCTTTGGACATACCTTCCTCACTAAACGTAATCATTCATCCCTAGTTTTGATTTAAAGTGAGATGAGGAAACTTCCTTTACTTTAACTTTAGAGGGCATTGTAGGGTTATTAGTTAGCTTAATTTCCAATATTCATTGTGTCTCCAAGAATAGGGA	.	PASS	IMPRECISE;SVMETHOD=Snifflesv1.0.11;CHR2=chr1;END=213714501;STD_quant_start=1.816590;STD_quant_stop=11.840608;Kurtosis_quant_start=0.958171;Kurtosis_quant_stop=-0.614290;SVTYPE=INS;SUPTYPE=AL,SR;SVLEN=1170;STRANDS=+-;RE=12;REF_strand=12;AF=1	GT:DR:DV	1/1:0:12
chr1	213735702	1050	TTTTTTTTTTTTTTTTTTTTTTTTTTTTTTTTTTTTTTT	N	.	PASS	PRECISE;SVMETHOD=Snifflesv1.0.11;CHR2=chr1;END=213735741;STD_quant_start=0.447214;STD_quant_stop=4.647580;Kurtosis_quant_start=2.000000;Kurtosis_quant_stop=-0.906379;SVTYPE=DEL;SUPTYPE=AL;SVLEN=-39;STRANDS=+-;RE=5;REF_strand=5;AF=1	GT:DR:DV	1/1:0:5
chr1	213739780	1051	TTTTTTTTTTTTTTTTTTTTTTTTTTTTTTTTTT	N	.	PASS	PRECISE;SVMETHOD=Snifflesv1.0.11;CHR2=chr1;END=213739817;STD_quant_start=0.000000;STD_quant_stop=7.773582;Kurtosis_quant_start=-nan;Kurtosis_quant_stop=-0.857267;SVTYPE=DEL;SUPTYPE=AL;SVLEN=-37;STRANDS=+-;RE=7;REF_strand=7;AF=1	GT:DR:DV	1/1:0:7
chr1	213807217	1052	AAAAAAAAAAAAAAAAAAAAAAAAAAAAAAAAAAA	N	.	PASS	PRECISE;SVMETHOD=Snifflesv1.0.11;CHR2=chr1;END=213807251;STD_quant_start=8.049845;STD_quant_stop=8.520563;Kurtosis_quant_start=2.000000;Kurtosis_quant_stop=1.945131;SVTYPE=DEL;SUPTYPE=AL;SVLEN=-34;STRANDS=+-;RE=5;REF_strand=5;AF=1	GT:DR:DV	1/1:0:5
chr1	213860282	1053	GGGGTAACTTCCAGATGTTGCCATGGCATTTGTAAAT	N	.	PASS	PRECISE;SVMETHOD=Snifflesv1.0.11;CHR2=chr1;END=213860319;STD_quant_start=0.000000;STD_quant_stop=0.000000;Kurtosis_quant_start=1.566192;Kurtosis_quant_stop=2.512000;SVTYPE=DEL;SUPTYPE=AL;SVLEN=-37;STRANDS=+-;RE=14;REF_strand=14;AF=1	GT:DR:DV	1/1:0:14
chr1	214576010	1054	N	GGAGGGAGGGAGGAGGAGGGAGGGAGGGAGGGAGGGAGGGAGGGAGGGAGG	.	PASS	IMPRECISE;SVMETHOD=Snifflesv1.0.11;CHR2=chr1;END=214576010;STD_quant_start=12.315302;STD_quant_stop=7.735201;Kurtosis_quant_start=2.869451;Kurtosis_quant_stop=-0.468781;SVTYPE=INS;SUPTYPE=AL;SVLEN=55;STRANDS=+-;RE=6;REF_strand=6;AF=1	GT:DR:DV	1/1:0:6
chr1	214610129	1055	AAAAAAAAAAAAAAAAAAAAAAAAAAAAGGTTTGTCAGAATATT	N	.	PASS	PRECISE;SVMETHOD=Snifflesv1.0.11;CHR2=chr1;END=214610173;STD_quant_start=2.213594;STD_quant_stop=4.538722;Kurtosis_quant_start=5.892734;Kurtosis_quant_stop=1.449769;SVTYPE=DEL;SUPTYPE=AL;SVLEN=-44;STRANDS=+-;RE=11;REF_strand=11;AF=1	GT:DR:DV	1/1:0:11
chr1	214770103	1056	TTCAAGTAATTCTCATGCCTCAGCCTCCTTAGTAGCTGGGATTACAGGTGCCTGCCACCACACCTGGATAATTTTTGTATTTTTAGTTCAGACGGGGTTTCACCATGTTGGCCAGGCTGGTCTCAAGCTCCTGATCTCAGGTGATCCGCCTGCCTCGGCCTCCCAAAGTGCTGGGATTACAGGAGTGAGCCACTGTGCCCAGCTTCAGAAACTAGATTCTGCACTTTTAGCCTCCAGAACTGTGAGAAAAGACATTTCTTTTGTTTATACAACAACCCTATCCATTAATACAAGAGAGTTTAGCAAGCTTAAAAGATACAAGGTCATTTTACA	N	.	PASS	PRECISE;SVMETHOD=Snifflesv1.0.11;CHR2=chr1;END=214770435;STD_quant_start=4.335897;STD_quant_stop=1.788854;Kurtosis_quant_start=3.792458;Kurtosis_quant_stop=4.580173;SVTYPE=DEL;SUPTYPE=AL,SR;SVLEN=-332;STRANDS=+-;RE=12;REF_strand=12;AF=1	GT:DR:DV	1/1:0:12
chr1	214852993	1057	CCTTCTCCTTCTCCTTCTCCTTCTCCTTCTCCTTCTCCTTCTTCTTCTTCT	N	.	PASS	IMPRECISE;SVMETHOD=Snifflesv1.0.11;CHR2=chr1;END=214853041;STD_quant_start=10.899541;STD_quant_stop=10.319884;Kurtosis_quant_start=6.226701;Kurtosis_quant_stop=5.768118;SVTYPE=DEL;SUPTYPE=AL;SVLEN=-48;STRANDS=+-;RE=12;REF_strand=12;AF=1	GT:DR:DV	1/1:0:12
chr1	214875386	1058	N	CCCAGCCTGGGCCTGAGATCAAGCCACTACA	.	PASS	IMPRECISE;SVMETHOD=Snifflesv1.0.11;CHR2=chr1;END=214875386;STD_quant_start=11.175867;STD_quant_stop=10.559356;Kurtosis_quant_start=-1.276687;Kurtosis_quant_stop=-1.205256;SVTYPE=INS;SUPTYPE=AL;SVLEN=33;STRANDS=+-;RE=10;REF_strand=10;AF=1	GT:DR:DV	1/1:0:10
chr1	214884954	1059	AGAGAGAGAGGGAGAGGGAGAGGGAGAGAGAGAGAGAGA	N	.	PASS	PRECISE;SVMETHOD=Snifflesv1.0.11;CHR2=chr1;END=214884993;STD_quant_start=6.262765;STD_quant_stop=7.972174;Kurtosis_quant_start=-1.113676;Kurtosis_quant_stop=-0.597719;SVTYPE=DEL;SUPTYPE=AL;SVLEN=-39;STRANDS=+-;RE=9;REF_strand=9;AF=1	GT:DR:DV	1/1:0:9
chr1	215007405	1060	N	AATTATATAATATAGTTATATAGTATATATATATATATAATATATAATATAGTATATATATAATATATAATTATATATAATATATATAATATGTATATATTATATAATTATATATAATATATATAATATAGTATATATAATATATAATATATATATAATTATATAATTATAATATATATAATATATAATTATATATTATATACTATAGTATATATAATATACTTATATATATTATATATTATAGTATATAATTATATATAATATATATAATATATATTATAGTATATATAATATATAATTATATATAATTATATTAATTATAGTATATATAATATATAATTATATATAATTATATACTATAGTATATAATTATATATAATTATATATTATATATACTATAGTATATAATATATAATTATATATTATATATATTCATAGTATATAATATATATAATTATATATTATATACTATAGTATAATATATAATTATATATTATATACTATAGTATATAATTATATATATATTATATATTATATATACTATATTATATATATTATATATATTATATACTATATTATATATATTATATATAATTATATATTATATATACTATATTATATATATATATAATTATATATTATATATACTATAGTATATTATATATATTATATATACTATAGTATATATTATATATATTATATATACTATATAACTATATATTATATAATTATATAGTATATATAGTATATATAATTATATATACTATATATACTATATATATAGTATATATATATACACTATATATATATAGTTTATATAGTATATAATTATATTATATTATATCTATTATATATAATTATATATATTATATATACTATATTATATAATACTATATATATTATACTATTATATATATAATTATACTATAGTATATATAATATATAATTATATATACTATAGTATATATAATATATAATTATATATAATTATATACTATAGTATATATAATATATAATTATATAATATATAATATAGTATATATAATATATAATTATATATTATATATACTATAGTATATATAATTATATATAATAGATATAATATATAATTATATATTATATAATATAGTATATATAATATATAATTATATATAATAGATATAATATAATATAATTATATATTATATATAATATAGTATATAATATATACTTGTTTATATTATATTATATTATATTATATATTTATATAATATATATTATATAATATAATT	.	PASS	IMPRECISE;SVMETHOD=Snifflesv1.0.11;CHR2=chr1;END=215007405;STD_quant_start=68.194575;STD_quant_stop=316.620435;Kurtosis_quant_start=-0.081002;Kurtosis_quant_stop=-1.615386;SVTYPE=INS;SUPTYPE=AL;SVLEN=1035;STRANDS=+-;RE=6;REF_strand=6;AF=1	GT:DR:DV	1/1:0:6
chr1	215042620	1061	N	ACCTCCCTCCCCGGACAGGCGGCTGGCAGTGAGGCAACTACCTCCCCTCCCCGGGCAGGCGACTGGCAGTGAGGCACGACC	.	PASS	IMPRECISE;SVMETHOD=Snifflesv1.0.11;CHR2=chr1;END=215042622;STD_quant_start=36.928309;STD_quant_stop=35.655294;Kurtosis_quant_start=-0.363874;Kurtosis_quant_stop=-0.797960;SVTYPE=INS;SUPTYPE=AL;SVLEN=84;STRANDS=+-;RE=15;REF_strand=15;AF=1	GT:DR:DV	1/1:0:15
chr1	215194726	1062	GGAGAGGTTGGCATCTGAATCGGTGGGCTGAGTAAGGAAGATCTGCCCTTACC	N	.	PASS	IMPRECISE;SVMETHOD=Snifflesv1.0.11;CHR2=chr1;END=215194779;STD_quant_start=8.766821;STD_quant_stop=14.010200;Kurtosis_quant_start=3.769717;Kurtosis_quant_stop=3.949210;SVTYPE=DEL;SUPTYPE=AL;SVLEN=-53;STRANDS=+-;RE=7;REF_strand=7;AF=1	GT:DR:DV	1/1:0:7
chr1	215267139	1063	AATATAAAATATATTATATATTATATATTATATATAAAATATATTATATATTATATATTATAT	N	.	PASS	PRECISE;SVMETHOD=Snifflesv1.0.11;CHR2=chr1;END=215267202;STD_quant_start=8.876936;STD_quant_stop=7.956130;Kurtosis_quant_start=0.531148;Kurtosis_quant_stop=-0.909727;SVTYPE=DEL;SUPTYPE=AL;SVLEN=-63;STRANDS=+-;RE=18;REF_strand=18;AF=1	GT:DR:DV	1/1:0:18
chr1	215382830	1064	N	TAATATATATTATATATATAATACATATATATAATATATAATATATATAGGAAATATAATATATATATTATATAATATATATATATAAATATATAATATAAAATAGATATTATATATAAAATATATAAAATAGATATATATAAAATATAAAATAGATATTATATATAGTATATAATATATATATAAGGAAATAAGATATTATATATAAAATATATATTATATATTATATAAAATATATATTATATATTATATAATTATATAATATATATTATATATAATATATTATATATTAAATATATTATATATATAAAATATATATAAAATATATATTATATAAAATATATATAAAATATATATTATACAAGTATATATAAAATATATATTATATATAAAATATATATTATATATAAAATATATACTATATATA	.	PASS	IMPRECISE;SVMETHOD=Snifflesv1.0.11;CHR2=chr1;END=215382834;STD_quant_start=115.970303;STD_quant_stop=138.125949;Kurtosis_quant_start=0.422445;Kurtosis_quant_stop=0.671111;SVTYPE=INS;SUPTYPE=AL;SVLEN=434;STRANDS=+-;RE=9;REF_strand=9;AF=1	GT:DR:DV	1/1:0:9
chr1	215412220	1065	N	AAAAATAAAAATAAAAAATAAAAATAAATAAAAT	.	PASS	IMPRECISE;SVMETHOD=Snifflesv1.0.11;CHR2=chr1;END=215412220;STD_quant_start=14.317821;STD_quant_stop=13.512957;Kurtosis_quant_start=-0.379536;Kurtosis_quant_stop=-0.379647;SVTYPE=INS;SUPTYPE=AL;SVLEN=33;STRANDS=+-;RE=5;REF_strand=5;AF=1	GT:DR:DV	1/1:0:5
chr1	216009806	1066	N	GTATATATATTATATATATATATAATATATATATATTATATATATATAGTATAATATATATATATTATATATATATATATAATATATATATATTATATATATATATAATAT	.	PASS	IMPRECISE;SVMETHOD=Snifflesv1.0.11;CHR2=chr1;END=216009814;STD_quant_start=14.476034;STD_quant_stop=11.455227;Kurtosis_quant_start=1.006879;Kurtosis_quant_stop=0.950335;SVTYPE=INS;SUPTYPE=AL;SVLEN=96;STRANDS=+-;RE=9;REF_strand=9;AF=1	GT:DR:DV	1/1:0:9
chr1	216085817	1067	CGTATATATATATATGTGTATATATATATATATATACGTGTATATATATATATATATA	N	.	PASS	IMPRECISE;SVMETHOD=Snifflesv1.0.11;CHR2=chr1;END=216085873;STD_quant_start=13.870833;STD_quant_stop=13.787676;Kurtosis_quant_start=5.413403;Kurtosis_quant_stop=5.626631;SVTYPE=DEL;SUPTYPE=AL;SVLEN=-56;STRANDS=+-;RE=13;REF_strand=13;AF=1	GT:DR:DV	1/1:0:13
chr1	216185310	1068	GATTTTTTTTTTTTTTTTTTTTTTTTTTGAGACGGAGTCTCGCTCTGTCGCCCAGGCCGGACTGCGGACTGCAGTGGCGCAATCTCGGCTCACTGCAAGCTCCGCTTCCCGGGTTCACGCCATTCTCCTGCCTCAGCCTCCCCAGTAGCTGGGACTACAGGCGCCCACGC	N	.	PASS	PRECISE;SVMETHOD=Snifflesv1.0.11;CHR2=chr1;END=216185481;STD_quant_start=3.605551;STD_quant_stop=4.315669;Kurtosis_quant_start=-0.579882;Kurtosis_quant_stop=-1.298815;SVTYPE=DEL;SUPTYPE=AL;SVLEN=-171;STRANDS=+-;RE=8;REF_strand=8;AF=1	GT:DR:DV	1/1:0:8
chr1	216223901	1069	N	CCTTTCTTCCTTTCCTTCTCCTTTCCTTTCCTTTCCTTTCCTCTTTCCTTTCCTTTCCTTTTCCTTCTTCCTTCCTTCTTCCTTTTCCCTTTCCTTTCCTTTTCCTTTCCTTTCCTTT	.	PASS	IMPRECISE;SVMETHOD=Snifflesv1.0.11;CHR2=chr1;END=216223912;STD_quant_start=19.601020;STD_quant_stop=28.067775;Kurtosis_quant_start=1.244342;Kurtosis_quant_stop=-1.250517;SVTYPE=INS;SUPTYPE=AL;SVLEN=105;STRANDS=+-;RE=5;REF_strand=5;AF=1	GT:DR:DV	1/1:0:5
chr1	216404589	1070	N	TTATATATATAATATATATATTATATATATAAATATATATATATTATATATATAATATATATA	.	PASS	IMPRECISE;SVMETHOD=Snifflesv1.0.11;CHR2=chr1;END=216404589;STD_quant_start=12.509996;STD_quant_stop=14.208272;Kurtosis_quant_start=0.399790;Kurtosis_quant_stop=-0.611780;SVTYPE=INS;SUPTYPE=AL;SVLEN=60;STRANDS=+-;RE=8;REF_strand=8;AF=1	GT:DR:DV	1/1:0:8
chr1	216551111	1071	AAAGAAATAAAAAGAAAGAAAGAGAAGGAAAGAAATAAAAAGA	N	.	PASS	IMPRECISE;SVMETHOD=Snifflesv1.0.11;CHR2=chr1;END=216551156;STD_quant_start=16.096583;STD_quant_stop=14.436066;Kurtosis_quant_start=-1.502283;Kurtosis_quant_stop=-1.208231;SVTYPE=DEL;SUPTYPE=AL;SVLEN=-45;STRANDS=+-;RE=13;REF_strand=13;AF=1	GT:DR:DV	1/1:0:13
chr1	216952781	1072	N	TAAATATTTATAAATATAAATATAAATATATATTTATAAATATAAATATAAATATATATTTATAAATATAAATATAAATATATATTTATATATATAAATATAATTTATATTTATATATATAAATATAAATATATATTTATATATATAAATATATAAATAACTATATTTATATATATAAATATAAATATATATTTATATATATAAATATAAATATATATTTATATATATAAATATAAATATATATTTATATATATAAATATATATTCTCAAATATAAATATAAATATATATTTATATATATATAAATATATATTTATATATATATAAATATATATTTATATATATAAATAAATATATATTTATATATATAAATATAAATTTATATATATATAAATATATATTTATATATATATAAATATAAATTTATATTTATATATATAAATATAAATATATATTTATAAATATAAATATAAATATATATTTATAAATACATATTTATATATATAAATAAATATATATTTATAAATATATATATTTATATATATAAATATAAATATATATTTATATATATAAATATAAATATATATTTATATATAAAATATAAATATATATTTATATATATAAATATAAATATATATTTATATATAAAAAAATATAAATATATATTTATATATATAAATATAAATTTATATTTATATATAAAAATATAAATATATATTTATAAATATAAATATATATTTATATATATAAACTAAATATATATTT	.	PASS	IMPRECISE;SVMETHOD=Snifflesv1.0.11;CHR2=chr1;END=216952781;STD_quant_start=14.166863;STD_quant_stop=24.110164;Kurtosis_quant_start=0.064008;Kurtosis_quant_stop=-0.391863;SVTYPE=INS;SUPTYPE=AL;SVLEN=747;STRANDS=+-;RE=11;REF_strand=11;AF=1	GT:DR:DV	1/1:0:11
chr1	217085448	1073	GAAGAAAAGAAAAGAAAAGAAAAGAAAAGAAAAG	N	.	PASS	IMPRECISE;SVMETHOD=Snifflesv1.0.11;CHR2=chr1;END=217085496;STD_quant_start=3.860052;STD_quant_stop=10.972693;Kurtosis_quant_start=-0.863116;Kurtosis_quant_stop=-1.164434;SVTYPE=DEL;SUPTYPE=AL;SVLEN=-48;STRANDS=+-;RE=16;REF_strand=16;AF=1	GT:DR:DV	1/1:0:16
chr1	217090176	1074	TTTTTTTTTTTTTTTTTTTTTTTTTTTTTTTTT	N	.	PASS	PRECISE;SVMETHOD=Snifflesv1.0.11;CHR2=chr1;END=217090209;STD_quant_start=0.000000;STD_quant_stop=1.048809;Kurtosis_quant_start=2.739645;Kurtosis_quant_stop=3.369462;SVTYPE=DEL;SUPTYPE=AL;SVLEN=-33;STRANDS=+-;RE=16;REF_strand=16;AF=1	GT:DR:DV	1/1:0:16
chr1	217577653	1075	CTTTCTTTCTTTCTTTCTTTCTTTCTTTCTT	N	.	PASS	PRECISE;SVMETHOD=Snifflesv1.0.11;CHR2=chr1;END=217577692;STD_quant_start=6.268971;STD_quant_stop=4.732864;Kurtosis_quant_start=-1.676932;Kurtosis_quant_stop=0.125657;SVTYPE=DEL;SUPTYPE=AL;SVLEN=-39;STRANDS=+-;RE=13;REF_strand=13;AF=1	GT:DR:DV	1/1:0:13
chr1	217754079	1076	GGCAGAATCTCCTGTAATCCCAGCACTTTGGGAGGCCGAGGCGGGTGGATCATGAGGTCAGGAGATCGAGACCATCCTGGCTAACAAGGTGAAACCCCGTCTCTACTAAAAATACAAAAAATTAGCCGGGCGCGGTGGCGGGCGCCTGTAGTCCCAGCTACTGGGGAGGCTGAGGCAGGAGAATGGCGTTGAACCCGGGAAGCGGAGCTTGCAGTGAGCCGAGATTGCGCCACTGCAGTCCGCAGTCCAGCCTGGGCGACAGAGCGAGACTCCGTCTCAAAAAAAAAAAAAAAAAAAAAGAA	N	.	PASS	PRECISE;SVMETHOD=Snifflesv1.0.11;CHR2=chr1;END=217754383;STD_quant_start=5.477226;STD_quant_stop=5.059644;Kurtosis_quant_start=0.042840;Kurtosis_quant_stop=3.895401;SVTYPE=DEL;SUPTYPE=AL;SVLEN=-304;STRANDS=+-;RE=14;REF_strand=14;AF=1	GT:DR:DV	1/1:0:14
chr1	217917522	1077	GGCCGGGCGCGGTGGCTCACGCCTGTAATCCCAGCACTTTGGGAGGCCGAGGCGGGCGGATCACGAGGTCAAGAGATCGAGACCATCCCGGCTAAAACGGTGAAACCCCGTCTCTACTAAAAATACAAAAAAATTAGCCGGGCGTAGTGGCGGGCGCCTGTAGTCCCAGCTACTTGGGAGGCTGAGGCAGGAGAATGGCGTGAACCCGGGAGGCGGAGCTTGCAGTGAGCCGAGATCCCGCCACTGCACTCCAGCCTGGGCGACAGAGCGAGACTCCGTCTCAAAAAAAAAAAAAAAAAAAAAAAGAATTTTC	N	.	PASS	IMPRECISE;SVMETHOD=Snifflesv1.0.11;CHR2=chr1;END=217917835;STD_quant_start=4.830459;STD_quant_stop=10.624918;Kurtosis_quant_start=0.951429;Kurtosis_quant_stop=4.096379;SVTYPE=DEL;SUPTYPE=AL,SR;SVLEN=-313;STRANDS=+-;RE=9;REF_strand=9;AF=1	GT:DR:DV	1/1:0:9
chr1	218001840	1078	N	TTTTTTTTTTTTTTTTTTTTTGAGACGGAGTCTCGCCTGTCGCCCAGGCTGGAGTGCAGTGGCGGACTTGCTCACTGTAAGCTCCCTCCCGGTTCACGCCATTCTCCTGCCCCAGCCTCCCAAGTAGCTGGGACTACAGGCGCCTGCCACGCCTCCCCGGCTAATTTTTTGCTTAGTAGAGACGGGTTTCAATTGCTTTAGCCGGGATGGTCTCTTGATCTCTGGATCTCGTGATCCGCCCGCCCGCTCGCCTCCCAAAGTGCTGGGATTGCGTGAGCCACCGCCAAATGCC	.	PASS	IMPRECISE;SVMETHOD=Snifflesv1.0.11;CHR2=chr1;END=218001840;STD_quant_start=2.932576;STD_quant_stop=18.002778;Kurtosis_quant_start=1.701861;Kurtosis_quant_stop=0.568220;SVTYPE=INS;SUPTYPE=AL,SR;SVLEN=280;STRANDS=+-;RE=13;REF_strand=13;AF=1	GT:DR:DV	1/1:0:13
chr1	218153151	1079	CTAGGAAGAGTTCTAAGCATTTTACTAATACAAACTT	N	.	PASS	PRECISE;SVMETHOD=Snifflesv1.0.11;CHR2=chr1;END=218153188;STD_quant_start=0.000000;STD_quant_stop=0.000000;Kurtosis_quant_start=6.729590;Kurtosis_quant_stop=6.343968;SVTYPE=DEL;SUPTYPE=AL;SVLEN=-37;STRANDS=+-;RE=17;REF_strand=17;AF=1	GT:DR:DV	1/1:0:17
chr1	218245262	1080	GGCTGAGGCAGGAGAATTGCTTGAACCCAGCTACTCTGGA	N	.	PASS	PRECISE;SVMETHOD=Snifflesv1.0.11;CHR2=chr1;END=218245302;STD_quant_start=3.577709;STD_quant_stop=2.880972;Kurtosis_quant_start=-0.994224;Kurtosis_quant_stop=-0.832591;SVTYPE=DEL;SUPTYPE=AL;SVLEN=-40;STRANDS=+-;RE=14;REF_strand=14;AF=1	GT:DR:DV	1/1:0:14
chr1	218245628	1081	AAAAAAAGAACAAACAACCCCATCAAAAAGTGGGCGAAGGACATGAACAGACACTTCTCAAAAGAAGACATTTATGCAGCCAAAAAGACATGAAGAAATGCTCATCATCACTGGCCATCAGAGAAATGCAAATCAAAACCACTATGAGATATCATCTCACACCAGTTAGAATGGCAATCATTAAAAAGTCAGGAAACAACAGGTGCTGGAGAGGATGCGGAGAAATAGGAACACTTTTACACTGTTGGTGGGACTGTAAACTAGTTCAACCATTGTGGAAGTCAGTGTGGCGATTCCTCAGGGATCTAGAACTAGAAATACCATTTGACCCAGCCATCCCATTACTGGGTATATACCCAAATGAGTATAAATCATGCTGCTATAAAGACACATGCACACGTATGTTTATTGCGGCACTATTCACAATAGCAAAGACTTGGAACCAACCCAAATGTCCAACAATGATAGACTGGATTAAGAAAATGTGGCACATATACACCATGGAATACTATGCAGCCATAAAAAATGATGAGTTCATATCCTTTGTAGGGACATGGATGAAATTGGAAACCATCATTCTCAGTAAACTATCGCAAGAACAAAAAACCAAACACCGCATATTCTCACTCATAGGTGGGAATTGAACAATGAGATCACATGGACACAGGAAGGGGAATATCACACTCTGGGGACTGTGGTGGGGTCGGGGGAGGGGGGAGGGATAGCATTGGGAGATATACCTAATGCTAGATGACACATTAGTGGGTGCAGCGCACCAGCATGGCACATGTATACATATGTAACTAACCTGCACAATGTGCACATGTACCCTAAAACTTAGAGTATAATAAAAAAAAAAAAA	N	.	PASS	PRECISE;SVMETHOD=Snifflesv1.0.11;CHR2=chr1;END=218246491;STD_quant_start=0.000000;STD_quant_stop=0.632456;Kurtosis_quant_start=-0.295369;Kurtosis_quant_stop=0.557528;SVTYPE=DEL;SUPTYPE=AL,SR;SVLEN=-863;STRANDS=+-;RE=15;REF_strand=15;AF=1	GT:DR:DV	1/1:0:15
chr1	218785919	1082	CTTTGTTTCTTTTTTTTTTTTTTTTTTTTTTTTTGAGACGGAGTCTTGCTCTGTCGCCCAGGCTGGAGTGCAGTGGCGGGATCTCGGCTCACTGCAAGCTCCGCCTCCCGGGTTCACGCCATTCTCCTGCCTCAGCCTCCCAAGCAGCTGGGACTACAGGCACCCGCCACCACGCCCGGCTAATTTTTTGTATTTTTAGTAGAGACGGGGTTTCACCGTTTTAGCCGGGATGGTCTCGATCTCCTGACCTCGTGATCCGCCCGCCTCGGCCTCCCAAAGTGCTGGGATTACAGGCGTGAGCCACCGCGCCCGGCCAAAAGC	N	.	PASS	PRECISE;SVMETHOD=Snifflesv1.0.11;CHR2=chr1;END=218786240;STD_quant_start=6.298148;STD_quant_stop=5.990734;Kurtosis_quant_start=-1.388461;Kurtosis_quant_stop=-1.228882;SVTYPE=DEL;SUPTYPE=AL;SVLEN=-321;STRANDS=+-;RE=9;REF_strand=9;AF=1	GT:DR:DV	1/1:0:9
chr1	218789915	1083	ATATATATATATATATATATATATATATATATATATATAT	N	.	PASS	PRECISE;SVMETHOD=Snifflesv1.0.11;CHR2=chr1;END=218789955;STD_quant_start=0.894427;STD_quant_stop=0.000000;Kurtosis_quant_start=6.526782;Kurtosis_quant_stop=7.000000;SVTYPE=DEL;SUPTYPE=AL;SVLEN=-40;STRANDS=+-;RE=11;REF_strand=11;AF=1	GT:DR:DV	1/1:0:11
chr1	218894183	1084	N	GCAGAAAGTGTATATATGTATATATATGTATATATGTATA	.	PASS	IMPRECISE;SVMETHOD=Snifflesv1.0.11;CHR2=chr1;END=218894188;STD_quant_start=10.832051;STD_quant_stop=10.352133;Kurtosis_quant_start=-0.817746;Kurtosis_quant_stop=-0.445368;SVTYPE=INS;SUPTYPE=AL;SVLEN=38;STRANDS=+-;RE=6;REF_strand=6;AF=1	GT:DR:DV	1/1:0:6
chr1	218894458	1085	GTGTATATATATATATATATATACGTATATATATATATATATATACGTATATATATATACACGTATATATATATAT	N	.	PASS	PRECISE;SVMETHOD=Snifflesv1.0.11;CHR2=chr1;END=218894536;STD_quant_start=2.774887;STD_quant_stop=2.366432;Kurtosis_quant_start=6.347111;Kurtosis_quant_stop=6.170596;SVTYPE=DEL;SUPTYPE=AL;SVLEN=-78;STRANDS=+-;RE=13;REF_strand=13;AF=1	GT:DR:DV	1/1:0:13
chr1	219161611	1086	N	CTATATGGGAGATAATATATATACATATATATATATAGATATATATATACATATATATATATAGATATATATCATTTAAGGAATATATATATATTATTTAAGAAAGAACCATATGCTGCATACTATATTATATATATATACTATAGTATATATGATATATATACTATATTATATATATACTATATATACTATATATATACTATATATGATATATATATTATATCATATATAGTATATATATCATATATATAGTATATAGGATATATATATCATTTAAGGAATATATATATATTTTAAGAAAGAACCATATATGATATATTATATATATCATATATACTATAAAATATATATGATAGTATATATATACTATATGAAATATATATACATAGTATATATGATACTATATATATAATATATTATATATATCATATATATTTATATATAATATATATAATATATATATATAATATATATTCATATATATGATATATCCCATATATATCTATAGATATATATTATATTATATATTTATATTTTATATTATTATATTATATATTATATGATCTGTAATATATCTATTATATATGATCCATAATATATATTATATATGATCTATAATATATCTATTATATATGATCTATAAGATATCTATGTATATATGATCTATAATATATCTATATTATATGATCTATAATATATCTATATATTATATATGATCTATAATATATCTATATATTATATATGATCTATATATTATATATCTTATATCTTATATAATATATATAAGATATATATCAGATATTATGTATAAGATATAATATATATTATATTATATATCAGCTATAATATATATTATATAAATTACATATATTATGTATTACATACATAATACATATAGTATATTATATATTATATATCATAGATTATATAT	.	PASS	PRECISE;SVMETHOD=Snifflesv1.0.11;CHR2=chr1;END=219161611;STD_quant_start=0.894427;STD_quant_stop=4.110961;Kurtosis_quant_start=-0.833593;Kurtosis_quant_stop=-0.358098;SVTYPE=INS;SUPTYPE=AL;SVLEN=935;STRANDS=+-;RE=15;REF_strand=15;AF=1	GT:DR:DV	1/1:0:15
chr1	219184176	1087	N	TAAAAATAACTGTGCTAAATAGGTCTTTAGTAATGTGTGGTAAGTTTGGGAGAAATTTGGTTATTCTATAGTCCTATGACTAAGTGTCCAGTCTATTGGTG	.	PASS	PRECISE;SVMETHOD=Snifflesv1.0.11;CHR2=chr1;END=219184176;STD_quant_start=2.529822;STD_quant_stop=3.674235;Kurtosis_quant_start=2.243288;Kurtosis_quant_stop=3.481352;SVTYPE=INS;SUPTYPE=AL;SVLEN=100;STRANDS=+-;RE=14;REF_strand=14;AF=1	GT:DR:DV	1/1:0:14
chr1	219247376	1088	N	AGGCAAGGGAGGCACTGAGAAAAACTTGTTAAGTAAGAAAATTTGAGCATGTGCTTTTCCTCAGTGGGAGATGGGAAGAATAAAAATAATAGAGTTAGAGAGAGAGGATAACTCTATTATTTTTATTCCCTTCCCATCCCACTAATGATTTTTTCTTCAGTAC	.	PASS	PRECISE;SVMETHOD=Snifflesv1.0.11;CHR2=chr1;END=219247376;STD_quant_start=4.505552;STD_quant_stop=9.412757;Kurtosis_quant_start=-0.791841;Kurtosis_quant_stop=-0.825121;SVTYPE=INS;SUPTYPE=AL;SVLEN=170;STRANDS=+-;RE=14;REF_strand=14;AF=1	GT:DR:DV	1/1:0:14
chr1	219648877	1089	N	GAAGAAAGAAAAGAAAGAAAGAAAAGAAAAGAAAAGAAAAGAAAGAAAGA	.	PASS	IMPRECISE;SVMETHOD=Snifflesv1.0.11;CHR2=chr1;END=219648879;STD_quant_start=33.991175;STD_quant_stop=36.222921;Kurtosis_quant_start=-0.328998;Kurtosis_quant_stop=-0.568493;SVTYPE=INS;SUPTYPE=AL;SVLEN=72;STRANDS=+-;RE=13;REF_strand=13;AF=1	GT:DR:DV	1/1:0:13
chr1	219718902	1090	CGCCTCTTCCCCGCCGCCATCCCATCTAGGAAGTGAGGA	N	.	PASS	PRECISE;SVMETHOD=Snifflesv1.0.11;CHR2=chr1;END=219718941;STD_quant_start=3.361547;STD_quant_stop=4.266146;Kurtosis_quant_start=1.323021;Kurtosis_quant_stop=0.938374;SVTYPE=DEL;SUPTYPE=AL;SVLEN=-39;STRANDS=+-;RE=16;REF_strand=16;AF=1	GT:DR:DV	1/1:0:16
chr1	219769384	1091	ATTATATATAAATTATATATATTTTATATATAT	N	.	PASS	IMPRECISE;SVMETHOD=Snifflesv1.0.11;CHR2=chr1;END=219769420;STD_quant_start=16.923357;STD_quant_stop=16.284962;Kurtosis_quant_start=3.014153;Kurtosis_quant_stop=2.140110;SVTYPE=DEL;SUPTYPE=AL;SVLEN=-36;STRANDS=+-;RE=12;REF_strand=12;AF=1	GT:DR:DV	1/1:0:12
chr1	219923321	1092	TTTTTTTTTTTTTTTTTTTTTTTGAGACGGAGTCTCGCTCTGTCTCCCTGGCTGGAGCGCAGTGGCGCAATCTCGGCTCACTGCAAGCTCCGCTTCCCGGGTTCACGCCATTCTCCTGCCTCAGCCTCCCGAGTAGCTGGGACTACAGGCGCCCGCCACCGCGCCCGGCTAATTTTTTTGTATTTTTAGTAGAGACGGGGTTTCACCTTGTTAGCCAGGATGGTCTCGATCTCCTGACCTCATGATCCACCCGCCTCGGCCTCCCAAAGTGCTGGGATTACAGGCGTGAGCCACCGCGCCCGGCCTATGGACTCATTC	N	.	PASS	PRECISE;SVMETHOD=Snifflesv1.0.11;CHR2=chr1;END=219923639;STD_quant_start=1.843909;STD_quant_stop=2.588436;Kurtosis_quant_start=2.817824;Kurtosis_quant_stop=0.069640;SVTYPE=DEL;SUPTYPE=AL;SVLEN=-318;STRANDS=+-;RE=16;REF_strand=16;AF=1	GT:DR:DV	1/1:0:16
chr1	220074343	1093	N	GGGGAGGAGGTGGGGGAGGAGGGAGGAGGGAGGAAGGTGGGGAGGGAGGGAGTGGGGAGGGAGGGAAGGAGGGAAAGAGGAGGAAGGAAGGCAGGAAGGCAGGGAAGACAGGAAGGGAGGGAGGAGGGAGG	.	PASS	PRECISE;SVMETHOD=Snifflesv1.0.11;CHR2=chr1;END=220074346;STD_quant_start=3.162278;STD_quant_stop=3.794733;Kurtosis_quant_start=6.926660;Kurtosis_quant_stop=6.806942;SVTYPE=INS;SUPTYPE=AL;SVLEN=128;STRANDS=+-;RE=16;REF_strand=16;AF=1	GT:DR:DV	1/1:0:16
chr1	220095517	1094	GTTTTTTTTTTTTTTTTTTTTTTTTTTTTTTTTTT	N	.	PASS	IMPRECISE;SVMETHOD=Snifflesv1.0.11;CHR2=chr1;END=220095557;STD_quant_start=14.417252;STD_quant_stop=15.362291;Kurtosis_quant_start=3.894674;Kurtosis_quant_stop=0.006330;SVTYPE=DEL;SUPTYPE=AL;SVLEN=-40;STRANDS=+-;RE=7;REF_strand=7;AF=1	GT:DR:DV	1/1:0:7
chr1	220639918	1095	N	CTGACCTCCCCACCTCCCTCCTCCCGGATGGGGGCTGCTGGCTGGTGGGTGCTGGACTTCCCACCTCCTCCCCGGACGGGGCGGTTGGGCTGGCGG	.	PASS	IMPRECISE;SVMETHOD=Snifflesv1.0.11;CHR2=chr1;END=220639918;STD_quant_start=20.464604;STD_quant_stop=19.710403;Kurtosis_quant_start=-1.921602;Kurtosis_quant_stop=-1.960162;SVTYPE=INS;SUPTYPE=AL;SVLEN=93;STRANDS=+-;RE=18;REF_strand=18;AF=1	GT:DR:DV	1/1:0:18
chr1	220749346	1096	N	CCTCCCTCCCTCCTCCTCCCTCCCTTCCTCCTTCCTCCTTCCCACCTCCTTCTCCTTCCCTCCTTCCCTCCTTTCCCCTTCCTGTCCTTCCTTCCTTCCTCCCTCCCTCCCTCCCTCCTTCCTCCTTCCTCCTCTTTCCTTTCCTCCTTTCCCTCCTACTTCTCTCTCCTTCCCTCCTCCTCCTTCTCCTTCCTTCCCTCCTTCCCTCTTCCTTCCTTTCTTTCCTTCCTTCCTTCCCTCCCTCCTTCCTTTCTTTCTTTCCTTCCTTCCT	.	PASS	IMPRECISE;SVMETHOD=Snifflesv1.0.11;CHR2=chr1;END=220749346;STD_quant_start=12.169634;STD_quant_stop=22.923787;Kurtosis_quant_start=-1.874562;Kurtosis_quant_stop=-0.500573;SVTYPE=INS;SUPTYPE=AL,SR;SVLEN=272;STRANDS=+-;RE=14;REF_strand=14;AF=1	GT:DR:DV	1/1:0:14
chr1	220990891	1097	CAGAGTGCCGATTGGTGAGTTTTTACAGTGCTGATTGGTGCATTTACAATCCTTTAGCTAGACACA	N	.	PASS	PRECISE;SVMETHOD=Snifflesv1.0.11;CHR2=chr1;END=220990962;STD_quant_start=7.363574;STD_quant_stop=9.363048;Kurtosis_quant_start=-1.466390;Kurtosis_quant_stop=-0.619960;SVTYPE=DEL;SUPTYPE=AL;SVLEN=-71;STRANDS=+-;RE=9;REF_strand=9;AF=1	GT:DR:DV	1/1:0:9
chr1	221126103	1098	N	CTCTATATATCTTCCTATATATATGCATATATATCTT	.	PASS	IMPRECISE;SVMETHOD=Snifflesv1.0.11;CHR2=chr1;END=221126105;STD_quant_start=19.385562;STD_quant_stop=20.890189;Kurtosis_quant_start=-1.340399;Kurtosis_quant_stop=-1.256090;SVTYPE=INS;SUPTYPE=AL;SVLEN=35;STRANDS=+-;RE=5;REF_strand=5;AF=1	GT:DR:DV	1/1:0:5
chr1	221816420	1099	TGAAAAGAAAAGAAAAGAAAAGAAAAGAAAAGAA	N	.	PASS	PRECISE;SVMETHOD=Snifflesv1.0.11;CHR2=chr1;END=221816457;STD_quant_start=0.447214;STD_quant_stop=2.509980;Kurtosis_quant_start=1.855715;Kurtosis_quant_stop=-1.288479;SVTYPE=DEL;SUPTYPE=AL;SVLEN=-37;STRANDS=+-;RE=15;REF_strand=15;AF=1	GT:DR:DV	1/1:0:15
chr1	221827816	1100	N	TTTTTTTTTTTTTTCTTTTTATTATTATTATTATACTTTAAGTTTTAGTACATGTGCACATTGTGCAGGTTAGTTACATATGTGTACATGCCATGTTGGTGCTCTTGCACTCCACTAACGTGTCATCTAGCATTAGATATATCTCCCAATGCTATCCCCCCCCTCCCCGACTCCCACCACAGTCCCAGAGTGTGATATTCCCCTTCCTGTGTCCATGTGATTCATTGTTCAATTCCCCACCTATGAGTGCGAGAATATGTGTGTTTGGTTTTTGTTCTATGATAGTTTACTGAGAATTGTTTAATTTCATCCATGTCCCTGCAAAGGACATGAACTCATCATTTTTATGGCTGCATAGTATTCCATGGTGTATATGTGCCACATTTTCTTAATCCATCATTGCTGGACATTTGCAGTGGCTCACGCCTGTAACTCAGCTCCTTGTGGGGAGGCTAAGAGGCGGAGGATAGCTTGGAGCCCAGGAGTTCGAGACCTGCCTTGGGCAATATAGCGAGACCCCTGCCTCCAGAAAAAGGAAAAAAAACAAAACAAAAGACAAAAAAAAAAATAAGTTTAACTTCCCTCAAGGCAAAAACCAATCCTAGCC	.	PASS	IMPRECISE;SVMETHOD=Snifflesv1.0.11;CHR2=chr1;END=221827822;STD_quant_start=32.235246;STD_quant_stop=15.996527;Kurtosis_quant_start=5.741304;Kurtosis_quant_stop=2.374271;SVTYPE=INS;SUPTYPE=AL,SR;SVLEN=594;STRANDS=+-;RE=9;REF_strand=9;AF=1	GT:DR:DV	1/1:0:9
chr1	222034147	1101	GTAGAAAAAGCGGCCGGGCGCGGTGGCTCACGCCTGTAATCCCAGCACTCTGGGAGGCCGAGGCGGGCGGATCACGAGGTCAGGAGATCGAGACCATCCCGGCTAAAACGGTGAAACCCCGTCTCTACTAAAAATACAAAAAATTAGCCGGGCGTAGTGGCGGGCGCCTGTAGTCCCAGCTGCTTGGGAGGCTGAGGCAGGAGAATGGCGTGAACCCGGGAGGCGGAGCTTGCAGTGAGCCGAGATCCCGCCACTGCACTCCAGCCTGGGCGACAGAGCGAGACTCCGTCTCAAAAAAAAAAAAAAAAAAAAAAAAAAAAAAAAAAAAA	N	.	PASS	PRECISE;SVMETHOD=Snifflesv1.0.11;CHR2=chr1;END=222034479;STD_quant_start=5.623611;STD_quant_stop=4.886205;Kurtosis_quant_start=-0.265760;Kurtosis_quant_stop=-1.476577;SVTYPE=DEL;SUPTYPE=AL,SR;SVLEN=-332;STRANDS=+-;RE=8;REF_strand=8;AF=1	GT:DR:DV	1/1:0:8
chr1	222311779	1102	N	TACATATATATTACATGCACATATGTATATGTACATATATACATATGCACATATATGTGTATATGTACATATATACATACATGCACATATATGTGTGTATAGGCTGATATATACATATATGTGTATATGTACATATATATTACATGCACATATGTGTATATGTACATATATACATGGGCATTATTATATGTGTATGTACATATATATACATTACATGCACATATATGTGTATATGTACATATATACATTATTACGCACATTATATATGTGTATATGTACATATATTATTACATGCACATATATGTATATATGTACATATATACATACATGCACATATATGTGTATATGTACATATATACATACATGCATACACATATATGTGTATATGCATATATACATAGTTACG	.	PASS	IMPRECISE;SVMETHOD=Snifflesv1.0.11;CHR2=chr1;END=222311779;STD_quant_start=85.755466;STD_quant_stop=78.235542;Kurtosis_quant_start=-0.745249;Kurtosis_quant_stop=-0.503946;SVTYPE=DUP/INS;SUPTYPE=AL,SR;SVLEN=423;STRANDS=+-;RE=6;REF_strand=6;AF=1	GT:DR:DV	1/1:0:6
chr1	222725564	1103	AAAAAAAAAAAAAAAAAAAAAAAAAAAAAAAAAA	N	.	PASS	PRECISE;SVMETHOD=Snifflesv1.0.11;CHR2=chr1;END=222725595;STD_quant_start=0.353553;STD_quant_stop=2.207940;Kurtosis_quant_start=5.000000;Kurtosis_quant_stop=0.802761;SVTYPE=DEL;SUPTYPE=AL;SVLEN=-31;STRANDS=+-;RE=8;REF_strand=8;AF=1	GT:DR:DV	1/1:0:8
chr1	222941815	1104	TGTGATCCTTAGAATACCAGTCCCACAAAATGCGCCATTAAAACACACACACACACACAGATACACACACACACACACACACACACACACACACA	N	.	PASS	IMPRECISE;SVMETHOD=Snifflesv1.0.11;CHR2=chr1;END=222941871;STD_quant_start=18.202564;STD_quant_stop=13.046924;Kurtosis_quant_start=-0.120184;Kurtosis_quant_stop=-1.076282;SVTYPE=DEL;SUPTYPE=AL;SVLEN=-56;STRANDS=+-;RE=9;REF_strand=9;AF=1	GT:DR:DV	1/1:0:9
chr1	223204727	1105	GGGAGGTGGTAGATTTGGGAGCTGGGAAGCTGCAGGCTGCTTGGGGTAGATCGATGACACCTCTGCCTTGAAGCAAAA	N	.	PASS	IMPRECISE;SVMETHOD=Snifflesv1.0.11;CHR2=chr1;END=223204806;STD_quant_start=27.373345;STD_quant_stop=24.673873;Kurtosis_quant_start=0.242871;Kurtosis_quant_stop=-0.316777;SVTYPE=DEL;SUPTYPE=AL;SVLEN=-79;STRANDS=+-;RE=10;REF_strand=10;AF=1	GT:DR:DV	1/1:0:10
chr1	223254535	1106	N	TGGCATATGTGTATTACGTGTGGTGGTATATATTGCATGGTGTGTGGTATGTAGATATCTTCGGGTGTGGTGGTGTTGGTGTGTATGTGGGTGTGTTGTGTGTGGTGGGTAGACGCACTGTGCAGTGGGTGAGTGTGGTGTGAGGTGTGAGTATGTAGGGGTGTGGTGTGCATGTGGCGGGTATGTACTGTGTGGTGTGTGTGTGTGGGGTATATGTGGTGGGTATATATTGTGGTGTGTGGCATGCAGATGTGTAGGTGTGGCATGGGTAGCTGTGTATGTGGGTTGTAGTGTGTGGTCTATGGTGTGTGTGGTGGGTACATATTGTATGATGTGTGGTGTGTAAGATGTGTGGAGTGTGTGTATATGGGGTGTGCTGTGTGTGGTGTGTAGGCAGTATGTGTGGTGTGTGTGTGTGTTGTGATGTATGTGGTGTATATGTGGTGTCTGTGGTGGGTATACTATACTATGTAGTATTAGTGTGTGAACACATGTGTGAATTCAACAATATTATTGGGCTGTGTGTGTGTGGTGTGATGTATGTGGTGTGTATGGTGTGTGGTGGCTATGCATTATGTGTGTGGGTGGTGTGTAGATGTGGGTGGAGTGTGTGGGTATGTCGTATGCATGTGGGATATGTGCTGTGTGTGGTTAGTATATTGTGGTATGTGGTGTGTAGATGTGTGTGTATAGTGTGTAGGTGTGTGGGTGTGGTGTGTGTGAGCAGTGTGTAGTGGTTATACTTATTGGTATATGGTGTGTAGATGCGTGGCGTGTGTGGTTTGTGTGTGTGTAGGGGTATGTGTAGTGTGTGTAGTTGGTATAGTGTATGGTATGTGGTGTGTGAACCTGTGTGTGGTGTGTGTGGTGGGTATACAGAGTGGTGTGTTTACTGTATGTGGTGTGTGTGTTGTGTGTGTTGTATGAGATTGTGTGCTGGGTATACAGTGTGGTGTGTGGCTTTGTGTGTGTGGGGTGTACATGGTGTGGCATGTGTGGTGTATTAATAGGCGTGTGTGCTGTGTGTGTAGAGGTGTGGTGGGTATATAGTGTGCTCTGTGTGGTGTGTGTGTGGTGTAGCTTCTGTGCTGTGTGTGTGTGGTGTGTGTGGTGTGGCGTGCGTACTGTGTGTGTGTGGTGTGTGTGTGGTGGGTATAGAGTGTGTATTGTGGTGTGTGCTCTGTGTGTGTGTGGTGTGGCGTGTGTGCTGTGTGTATAGTGTGGTGTGTGTGCTGTGTTGTGTGTGCTGTGGCATGTGTGTGATGTATGTGTGGTGTGTGCATGTGGTGTGTGGGTGTGGTGGGTATACAGTGGTGTGTGCTGTGTGTGTGTGTGGTGTGTGCTGCAGCGTGTGTGCTGTGGCATGTGTGGGAATGTGCGTGTGTGGTAGGTATACAGTGTGGTGTGTGTGTGTTCTGTGGTGTGTGTGTGGTGGGTATACAGTGTGTGGTGTGCTTTGTGTGTGGTAGGTTTGTGTATGTGCTGTGTGTGGTGGGTATACAGTGTGGTGTGTGTGCTGTGTATGTGTGCTGTGTGTAGTGTGTGCTGTGCGTATTGTGGTGTGTGTATACAGTGGTGTGCATGCTGTGTTTTGTGGTAGGTATACAGTGGTGGTGTGTGTGCTGTGTATGCGTGGTGTGTGTGTTGTGTGCTGTGTGCGTGTGTGTGGTGGTATACAGTGTGGTGTGTGTATGGTGTGTATGTCGCGTTTGGTGTGTGTGCTGTGACATGTGTGCTGTGGCATGTGTTTGAATGCGTGTGTAGCAGGTATACAGTGTGGTGTGTGTGTTCTGTGTGGTATGTGTGTGGTGGGTATACAGTGTGGTGTGCTATGTGTGGTTAGATTGTGGGTGTGTGTGTGGTGGGTATACAGTATTGTGTGTGCTGTGTATGTGTGCTGTGTGTGAATTGTGTGTGCTGTGTGTGGTAGGTATACAGTGTGTGCTGTACATGCTGTGTGCGTGTGTGAAGTGTGTGTGGTGGGTATACGGTGTGGTGTGCTGTATTTGGTTGGGTGTGTGAAGGTGTGTGTGTGTGGTGGGGTATACAGTGTGTGTGTGCTGTGTATGTGTGCTGTGTGTGGTGTGTGTGCTGTGTGTGGTAGGTATACAGTGTGTGCTGTGCATGCTGGCCAATGGCGTGTCAATGAGGTAAGGTATACAGTGTAGTGTGTGTGCTGTGTATGTGTGGTGTGTATGTTGCGTGCTGTGGAGTGTGTGTGGTGGTGTACAGTGTGGTGTGTGGTATGGTGCATATGTGTGTGTGTGTGTGGTGGGTATATAGTGTGCTGTGTGTGTGTGGTGTGTGTGCTGTAAGGCGTGTGTGGGTTGTGTGTAGTGTGTATGGTTGGTATACTGTACAGTATGTAGTGCGTAGACACTGTGTGTGGTGTGTGTGTGTGGTGTGTGTGTGGTGGGTATACGGTGTGGTGTGTTTGCTGTATGTGGTATTATTGTGTGTTGTGTGTGTGTTGTATGAGATTGTGTGTGGTGGTATACAGTGTGTGGTGTGTGTGCTGTATTGTGGGTGTACATGGTGTGGTGTGTGGTGTGAACATGTGTGTGTTGTGTGTGTGGGGGTGTGGTGGGTATATAGTATGGTGTGTGCTCTATGTGTGTGGTGTGTGGTGTGGCTTGTGAGCTGTGTGTGCTGTGTGTGTGTGGTGGTATAGTGTGTGTGGTGTGTGTGCTCTGTGTGTGTGGTATGTGTGGTGTGGCGTGTGTGCTGTGTGTGTGGCGTGTGTGCAGTGTGTGCTGGGTGCTTGTTGTGTGGGGTGTGTGGTGGGTATACAGTGGTGTGTGTGTGCTGTGTGTGGGGTGTGTGTGGTGGGTATATAGTGTGGTGTGTGGTCTGTGTTGTGTGTGTCGTGTGTGTGTGTGTGGTGTGTGCGTGTGGTGTGTGTGTATGTGGTGGGTATACAGTGTGTTGTGCTATTATTGTGTGGTGTGTGTGCTGTGGTGTGTGTGCTGTGGCATGTGTGGGGTGCGTGTGTGTTGGGTATACAATGTGGTGTGTGTGTTCTGTGTGGTGTGTGTGGTGGGTATACAGTGTGGTGTGCTGTGTTTGGTTGGCTGTGTGTGTAGTGTGTGTGTGTGGTGGGTATGCAGTGGTGTGCTGTGTATGTGTGCTGTGTGTGTAGTGTGTGTGTGCTGTGTGAGTGTGTGTGGTGTGTGTGGTGGGTATACAGTGTGGTGTGCATGCTGTGTGTGTAGTAGAGTACACAGTGGTGTGTGTGCTGTGTATGTGTGCTGTGTGTGTGGTGTGTGTGCTGTATGCGTGTGTGGTGTGTGTGGTGGGTATACAGTGTGGTGTGTGTGCTGTGTATGTGTGGTGTGTGTGTTATGTGCTCTGTGTGTGTGTGTGGTGGGTATACAGTGTGGTGTGAGCAAAGTGTATGTATGCGTTTGTGGTGTGTGTGCTGTGGCGTGTGTGGGAGTGCGTGTGGTAGGTATGCAGTGTGGTGTGTGTGTTCTGTGTGGTATGTGTGTGGTGTGTATACAGTGTGGTGTGCTATGTGGTTGGGTGTGTGTATGTGCTGGGTATTATTATTATGTGCTGTGTGTGTGGGGTGTGTGTGCTGTGTATGTGTGTGCTGTGTGTGCTGTGTATAGTGTGTGCTTGCTGTGTGTGTAGGTAGGTATACAGTGTGCTGTGTGTGTGCTGTGTGTATGTGGTGTGTGTGCTGTGTGCGTGTGTGGTGTGGTGGGTATACAGTGTGGTGTGTGTGCTGTGTATGTGTGGTGTGTGTGTGTGCTGTGTGGGTATTGTGGTGGGTATACAGTGTGGTGTGTGTATGGTGTGTATGTGTGAGTGTGTGTGGTGGGTATACAGTATGCTGTGTGTGTGCTGTCTGTGTGGGGGGTGTGTGGGTCCCCTGAGTGGTGTGGGGAACAGGGACGGACCACCGGTGGAGTGCTGGCAGTGGTTGTGTCTGGCCAGATGGCTCTATCTATGAAGACTGTTTTGGGATTTCTGTTGGCGTTTGTTTGTTGTGTGTTTTTGTCAGCTTGCGCCT	.	PASS	IMPRECISE;SVMETHOD=Snifflesv1.0.11;CHR2=chr1;END=223254535;STD_quant_start=7.560864;STD_quant_stop=197.562648;Kurtosis_quant_start=2.366896;Kurtosis_quant_stop=0.802444;SVTYPE=INS;SUPTYPE=AL,SR;SVLEN=4048;STRANDS=+-;RE=6;REF_strand=6;AF=1	GT:DR:DV	1/1:0:6
chr1	223311538	1107	N	TTTTTTTTTTTGAGACGGAGTCTCGCTCTATCGCCAGGCTGGAGTGCAGTGGCGGGATCTCGGCTCACTGCAAGCTCACGCCTCCCGGGTTCACGCCATTCTCCTGCCTCAGCCTCCCAAGTAGCTGGGACTACAGGCGCCACTACGCCCGGCTAATTTTTTTGTATTTTTAGTAGAGCGAGGGGTTTCACCGTTTTTGAGTAGTCTCGATCTCTGACCTGATCGCCCGCCTCGGCCTCCCAAAGTGCGCTGGGATTACAGGCGTGAGCCACCGGCGCCAACCTGAGCTATTGGTTTTC	.	PASS	PRECISE;SVMETHOD=Snifflesv1.0.11;CHR2=chr1;END=223311538;STD_quant_start=1.870829;STD_quant_stop=9.165151;Kurtosis_quant_start=-0.025198;Kurtosis_quant_stop=-1.186265;SVTYPE=INS;SUPTYPE=AL,SR;SVLEN=299;STRANDS=+-;RE=13;REF_strand=13;AF=1	GT:DR:DV	1/1:0:13
chr1	223478163	1108	ATATATATATATATATATATATATATATATATAT	N	.	PASS	PRECISE;SVMETHOD=Snifflesv1.0.11;CHR2=chr1;END=223478199;STD_quant_start=3.492850;STD_quant_stop=2.549510;Kurtosis_quant_start=-0.530720;Kurtosis_quant_stop=-0.459420;SVTYPE=DEL;SUPTYPE=AL;SVLEN=-36;STRANDS=+-;RE=14;REF_strand=14;AF=1	GT:DR:DV	1/1:0:14
chr1	223652234	1109	N	<DUP>	.	PASS	IMPRECISE;SVMETHOD=Snifflesv1.0.11;CHR2=chr1;END=223652676;STD_quant_start=109.963630;STD_quant_stop=85.686930;Kurtosis_quant_start=3.875416;Kurtosis_quant_stop=2.231238;SVTYPE=DUP;SUPTYPE=SR;SVLEN=442;STRANDS=-+;RE=8;REF_strand=8;AF=1	GT:DR:DV	1/1:0:8
chr1	223725949	1110	N	<DEL>	.	PASS	IMPRECISE;SVMETHOD=Snifflesv1.0.11;CHR2=chr1;END=223797847;STD_quant_start=91.980588;STD_quant_stop=5.014265;Kurtosis_quant_start=2.187250;Kurtosis_quant_stop=3.458549;SVTYPE=DEL;SUPTYPE=SR;SVLEN=-71898;STRANDS=+-;RE=7;REF_strand=7;AF=1	GT:DR:DV	1/1:0:7
chr1	224064431	1111	N	AATGTGATGCAGATTCGCTGGCACATGCAAATATGAGATATGTTTCGCATATGCTACATATGCAGATATGTTTGCATGCTGCCAAT	.	PASS	IMPRECISE;SVMETHOD=Snifflesv1.0.11;CHR2=chr1;END=224064434;STD_quant_start=16.938123;STD_quant_stop=17.592612;Kurtosis_quant_start=-0.632598;Kurtosis_quant_stop=-0.537983;SVTYPE=INS;SUPTYPE=AL;SVLEN=81;STRANDS=+-;RE=17;REF_strand=17;AF=1	GT:DR:DV	1/1:0:17
chr1	224247117	1112	AAAAAAAAAAAAAAAAAAAAAAGAGAGACAGAGAGATCACTTGGGTATTCGGCATATTCGATTCCCTCTAAAAGGTTCTGTATCATATTTATTCACTGAGCAAAGTCACCCTGTCAGTTTCAGAATTTGAGGTCAAAGTCATTTTGAGAAATAAAGGCAGATTGTCTTTTGGTTGTTCGATTTGTCTTGAAGGATATGGTATTTGTCAAAACAGCAGTTATTCTCAAAAAGAATTCTATTATGTACTCTTAGAGATCAGAAGCTTTTTACTAATACTTGTTTATTTTCATTAACTGGGGAAAATATGAGTATTGTTTATTTTTACTCCTTTCTATGCTGCAAGTTAATAAAAATAAATCCCTTCAAAGTTAGTGATCAATGCAATGAAACAATATATTTAAAAACATTTCAATTAAATTAACTAAATATAAAAAAAAAAAAAAATAAAAAAAAAAAATAAATAAATTAAGGGCCTT	N	.	PASS	PRECISE;SVMETHOD=Snifflesv1.0.11;CHR2=chr1;END=224247593;STD_quant_start=0.000000;STD_quant_stop=0.000000;Kurtosis_quant_start=6.521333;Kurtosis_quant_stop=0.534993;SVTYPE=DEL;SUPTYPE=AL,SR;SVLEN=-476;STRANDS=+-;RE=18;REF_strand=19;AF=0.947368	GT:DR:DV	1/1:1:18
chr1	224261867	1113	AAAAAAAAAAAAAAAAAAAAAAAAAAAAAAGAAAATAG	N	.	PASS	PRECISE;SVMETHOD=Snifflesv1.0.11;CHR2=chr1;END=224261905;STD_quant_start=2.549510;STD_quant_stop=2.121320;Kurtosis_quant_start=3.757795;Kurtosis_quant_stop=4.989638;SVTYPE=DEL;SUPTYPE=AL;SVLEN=-38;STRANDS=+-;RE=11;REF_strand=11;AF=1	GT:DR:DV	1/1:0:11
chr1	224392829	1114	TTTTTTTTTTTTTTTTTTTTTTTTGAGACGGAGTCTCGCTCCGTCACCCAGGCTGGAGTGCAGTGGCGGGATCTCGGCTCACTGCAAGCTCCGCCTCCCGGGTTCACGCCATTCTCCTGCCTCAGCCTCCCGAGTAGCTGGGACTACAGGCGCCCGCCACCACGCCCGGCTAATTTTTTGTATTTTTAGTAGAGACGGGGTTTCACCGTGTTAGCCGGGATGGTCTCGATCTCCTGACCTCGTGATCCGCCCGCCTCGGCCTCCCAAAGTGCTGGGATTACAGGCGTGAGCCACCGCGCCCGGCCGACTTGGCT	N	.	PASS	PRECISE;SVMETHOD=Snifflesv1.0.11;CHR2=chr1;END=224393140;STD_quant_start=3.082207;STD_quant_stop=2.966479;Kurtosis_quant_start=0.428534;Kurtosis_quant_stop=1.051953;SVTYPE=DEL;SUPTYPE=AL,SR;SVLEN=-311;STRANDS=+-;RE=12;REF_strand=13;AF=0.923077	GT:DR:DV	1/1:1:12
chr1	224464619	1115	CATAAAACTAGTTTTATGACACATAAAACTAGTTTTATGACACA	N	.	PASS	IMPRECISE;SVMETHOD=Snifflesv1.0.11;CHR2=chr1;END=224464661;STD_quant_start=9.731393;STD_quant_stop=10.986355;Kurtosis_quant_start=0.236809;Kurtosis_quant_stop=0.096391;SVTYPE=DEL;SUPTYPE=AL;SVLEN=-42;STRANDS=+-;RE=12;REF_strand=15;AF=0.8	GT:DR:DV	0/1:3:12
chr1	225762321	1116	GGCCGGGCGCGGTGGCTCACGCCTGTAATCCCAGCACTTTGGGAGGCCGAGGCGGGCGGATCACGAGGTCAGGAGATCGAGACCATCCTGGGTAACACAGTGAAACCCCGTCTCTACTAAAAATACAAAAAATTAGCCGGGCGTGGTAGCGGGCGCCTGTAGTCCCAGCTACTCGGGAGGCTGAGGCAGGAGAATGGCGTGAACCCGGGAGGCGGAGCTTGCAGTGAGCCGAGATCGCGCCACTGCACTCCAGCCTGGGCGACAGAGCGAGACTCCGTCTCAAAAAAAAAAAAAAAAAAAATATATATATATAAAAAA	N	.	PASS	PRECISE;SVMETHOD=Snifflesv1.0.11;CHR2=chr1;END=225762638;STD_quant_start=2.529822;STD_quant_stop=1.816590;Kurtosis_quant_start=-0.979642;Kurtosis_quant_stop=-1.434026;SVTYPE=DEL;SUPTYPE=AL;SVLEN=-317;STRANDS=+-;RE=14;REF_strand=19;AF=0.736842	GT:DR:DV	0/1:5:14
chr1	226152226	1117	N	CACACACACATATATATGTGTATATATATATACACACATATGTGTATATATATATGCACATATATATGTGTGTATATATACACACATATATATGTACATATATATACACACACATATATATATGTGTGTATATATATACACATATATATATGTGTG	.	PASS	IMPRECISE;SVMETHOD=Snifflesv1.0.11;CHR2=chr1;END=226152226;STD_quant_start=2.863564;STD_quant_stop=13.217413;Kurtosis_quant_start=0.279351;Kurtosis_quant_stop=-0.991569;SVTYPE=INS;SUPTYPE=AL;SVLEN=150;STRANDS=+-;RE=14;REF_strand=14;AF=1	GT:DR:DV	1/1:0:14
chr1	226415473	1118	N	GGGTAGAGACAGGGTTTCACCATGCTGCTGTGGCTGGTCTCGAGCTCCTGACCTCAGGTCATCTGCCTGCCTTGTCTCCCAAAGTGCTGGGATTACAGGTGTGAGCCACCACGCCTGGCCTTTTACTTTCAGGGTAGCAAATCCACCAT	.	PASS	PRECISE;SVMETHOD=Snifflesv1.0.11;CHR2=chr1;END=226415473;STD_quant_start=0.316228;STD_quant_stop=2.073644;Kurtosis_quant_start=6.749198;Kurtosis_quant_stop=6.946561;SVTYPE=INS;SUPTYPE=AL;SVLEN=149;STRANDS=+-;RE=15;REF_strand=15;AF=1	GT:DR:DV	1/1:0:15
chr1	226985524	1119	TCCTGATCTTCACAAGGAGGTAATGGGACCTGTCTCTCCTGATCTTCACAAGGAGGAGGTAATGGGTCCTGTCTCTCCTGATCTTCACGAGGAGGTAATGGGTCCTGTCTCTCCTGATCTTCACAAGGAGGAGGTAATGGGTCCTGTCTCTCCTGATCTTCACAAGGAGGAGGTAATGGGTCCTGTCTCTCCTGATCTTCACAAGGAGGAGGTAATGGGTCCTGTCTCTCCTGATCTTCACAAGGAGGAGGTAATGGGTCCTGTCTCTCCTGATCTTCACAAGGAGGAGGTAATGGGTCCTGTCTCTCTTGATCTTCACAAGGAGGAGGTAATGGGTCCTGTCTCTC	N	.	PASS	IMPRECISE;SVMETHOD=Snifflesv1.0.11;CHR2=chr1;END=226985871;STD_quant_start=99.349383;STD_quant_stop=96.750711;Kurtosis_quant_start=-0.774954;Kurtosis_quant_stop=-1.874077;SVTYPE=DEL;SUPTYPE=AL;SVLEN=-347;STRANDS=+-;RE=19;REF_strand=24;AF=0.791667	GT:DR:DV	0/1:5:19
chr1	227132414	1120	AGAGAGAGAGAGAGAGAGAGAGAGAGAGAGAGAGAGTGAGAGAGAGAGAGTGAGAGAGAGAGAG	N	.	PASS	IMPRECISE;SVMETHOD=Snifflesv1.0.11;CHR2=chr1;END=227132468;STD_quant_start=11.636151;STD_quant_stop=20.755722;Kurtosis_quant_start=1.278335;Kurtosis_quant_stop=1.430515;SVTYPE=DEL;SUPTYPE=AL;SVLEN=-54;STRANDS=+-;RE=5;REF_strand=20;AF=0.25	GT:DR:DV	0/0:15:5
chr1	227147745	1121	N	<DUP>	.	PASS	IMPRECISE;SVMETHOD=Snifflesv1.0.11;CHR2=chr1;END=227148203;STD_quant_start=140.860569;STD_quant_stop=142.488596;Kurtosis_quant_start=-0.967846;Kurtosis_quant_stop=-1.519967;SVTYPE=DUP;SUPTYPE=SR;SVLEN=458;STRANDS=-+;RE=11;REF_strand=16;AF=0.6875	GT:DR:DV	0/1:5:11
chr1	227163836	1122	GGGACTGCGGGGCTGTGGGACTGCGATGTTGCCTGGCTGCGGGGCTGCG	N	.	PASS	IMPRECISE;SVMETHOD=Snifflesv1.0.11;CHR2=chr1;END=227163885;STD_quant_start=16.834488;STD_quant_stop=17.369514;Kurtosis_quant_start=-1.325173;Kurtosis_quant_stop=-1.403940;SVTYPE=DEL;SUPTYPE=AL;SVLEN=-49;STRANDS=+-;RE=17;REF_strand=20;AF=0.85	GT:DR:DV	1/1:3:17
chr1	227323556	1123	AAAAAAAAAAAAAAAAAAAAAAAAAAAAAAAA	N	.	PASS	PRECISE;SVMETHOD=Snifflesv1.0.11;CHR2=chr1;END=227323592;STD_quant_start=0.000000;STD_quant_stop=2.756810;Kurtosis_quant_start=0.333333;Kurtosis_quant_stop=-1.399020;SVTYPE=DEL;SUPTYPE=AL;SVLEN=-36;STRANDS=+-;RE=13;REF_strand=17;AF=0.764706	GT:DR:DV	0/1:4:13
chr1	227344123	1124	AAAGACTTTGAGAGGCCTGCCATAGGCCTCTCAA	N	.	PASS	IMPRECISE;SVMETHOD=Snifflesv1.0.11;CHR2=chr1;END=227344161;STD_quant_start=11.912179;STD_quant_stop=10.977249;Kurtosis_quant_start=-0.306968;Kurtosis_quant_stop=-0.773272;SVTYPE=DEL;SUPTYPE=AL;SVLEN=-38;STRANDS=+-;RE=12;REF_strand=20;AF=0.6	GT:DR:DV	0/1:8:12
chr1	227602279	1125	N	GCCGGGCGCGGTGGCTCACGCCTGTAATCCCAGCACTTTGGGAGGCCAAGGTGAAGAATCACTTGAGCCCAGGAGTTCAAGACAGTCTGGGCAACATAGTGACAGCCTCATCTCTTAAAAAAAAAAAAAAAAGTTAAACCAGGTATGCCTTTAATTGCAGAGCATTCCAATCACTCAGCCCACCACTGCTCCTTTAAGAGGCTCTTTGTGGCCAGGCGGTGGCTCACGCCTGTAATCCCAGCACTTTGGGAGGCCGAGGCGGGATCACGAGGTCAGGAGATCGAGACCATCCCGGCTAAAATGGTGAAACCCCGTCTCTACTAAAAATACAAAAATTGGCCGGGCGTAGTGGCGGGCGCCTGTAGTCCCAGCTGCTTGGGAGGCTGAGGCAGGAGAATCGTGAACCGGGGAGGCGGGCTTGCAGTGACGAGATCCCGCCACTGCACTCCAGCCTGGGCGACAAGCTGAGACTCCGTCTCAAAAAAAAAAAAA	.	PASS	IMPRECISE;SVMETHOD=Snifflesv1.0.11;CHR2=chr1;END=227602279;STD_quant_start=1.760682;STD_quant_stop=57.782350;Kurtosis_quant_start=2.646488;Kurtosis_quant_stop=-0.489233;SVTYPE=INS;SUPTYPE=AL,SR;SVLEN=479;STRANDS=+-;RE=13;REF_strand=14;AF=0.928571	GT:DR:DV	1/1:1:13
chr1	228024105	1126	GGCCGGGCGCGGTGGCTCACGCCTGTAATCCCAGCACTTTGGGAGGCCGAGGCGGGCGGATCACGAGGTCAGGAGATCGAGACCATCCCGGCTAAAACGGTGAAACCCCGTCTCTACTAAAAATACAAAAAATTAGCCGGGCGTAGTGGCGGGCGCCTGTAGTCCCAGCTACTTGGGAGGCTGAGGCAGGAGAATGGCGTGAACCCGGGAGGCGGAGCTTGCAGTGAGCCGAGATCCCGCCACTGCACTCCAGCCTGGGCGACAGAGCGAGACTCCGTCTCAAAAAAAAAAAAAAATAAAATAAAAGCTTCC	N	.	PASS	PRECISE;SVMETHOD=Snifflesv1.0.11;CHR2=chr1;END=228024417;STD_quant_start=6.177918;STD_quant_stop=5.016639;Kurtosis_quant_start=0.123625;Kurtosis_quant_stop=0.263804;SVTYPE=DEL;SUPTYPE=AL;SVLEN=-312;STRANDS=+-;RE=6;REF_strand=11;AF=0.545455	GT:DR:DV	0/1:5:6
chr1	228193592	1127	N	TCACAGTGTGACTGCAGGAGGACCCTCAGCTGCGAT	.	PASS	IMPRECISE;SVMETHOD=Snifflesv1.0.11;CHR2=chr1;END=228193592;STD_quant_start=12.227019;STD_quant_stop=10.163661;Kurtosis_quant_start=0.699289;Kurtosis_quant_stop=0.693446;SVTYPE=INS;SUPTYPE=AL;SVLEN=35;STRANDS=+-;RE=11;REF_strand=13;AF=0.846154	GT:DR:DV	1/1:2:11
chr1	228361810	1128	TGGCTGTGGGCGTGGCTCGCTGTGGGCGTGGCTCGCTGTGGGCGTGGCTCGCTGTGGGCGTGGCTCGCTGTGGGCGTGGCTCGCTGTGGGCGTGGCTCGCTGTGGGCGTGGCTCGCTGTGGGCGTGGCTCGCTGTGGGCGTGGCTCGCTGTGGGCGTGGCTC	N	.	PASS	IMPRECISE;SVMETHOD=Snifflesv1.0.11;CHR2=chr1;END=228361973;STD_quant_start=28.266588;STD_quant_stop=27.204779;Kurtosis_quant_start=1.986223;Kurtosis_quant_stop=1.727173;SVTYPE=DEL;SUPTYPE=AL;SVLEN=-163;STRANDS=+-;RE=10;REF_strand=11;AF=0.909091	GT:DR:DV	1/1:1:10
chr1	228572171	1129	TTTTTTTTTTTTTTTTTTTTTTTTTTTTTTTTTTTTTTGAGACGGAGTCTCGCTCTGTCGCCCAGGCTGGAGTGCAGTGGCGGGATCTCGGCTCACTGCAAGCTCCGCCTCCCGGGTTCACGCCATTCTCCTGCCTCAGCCTCCCAAGTAGCTGGGACTACAGGCGCCCGCCACTACGCCCGGCTAATTTTTTGTATTTTTAGTAGAGACGGGGTTTCACCGTTTTAGCTGGGATGGTCTCGATCTCCTGACCTCGTGATCCGCCCGCCTCGGCCTCCCAAAGTGCTGGGATTACAGGCGTGAGCCACCGCGCCCGGCCTAATAATTAA	N	.	PASS	PRECISE;SVMETHOD=Snifflesv1.0.11;CHR2=chr1;END=228572500;STD_quant_start=2.000000;STD_quant_stop=2.489980;Kurtosis_quant_start=5.200000;Kurtosis_quant_stop=2.000000;SVTYPE=DEL;SUPTYPE=AL;SVLEN=-329;STRANDS=+-;RE=10;REF_strand=11;AF=0.909091	GT:DR:DV	1/1:1:10
chr1	228814812	1130	TTTTTTTTTTTTTTTTTTTTTTTTTTTTTTTTTTTTTTTTTTTTTTTTGAGACGGAGTCTCGCTCTGTCGCCCAGGCTGGAGTGCAGTGGCGGGATCTCGGCTCACTGCAAGCTCCGCCTCCCGGGTTCACGCCATTCTCCTGCCTCAGCCTCCCGAGTAGCTGGGACTACAGGCGCCCGCCACTACGCCCGGCTAATTTTTTGTATTTTTAGTAGAGACGGGGTTTCACCGTTTTAGCCGGGATGGTCTCGATCTCCTGACCTCGTGATCCGCCCGCCTCGGCCTCCCAAAGTGCTGGGATTACAGGCGTGAGCCACCGCGCCCGGCCAGGGCTG	N	.	PASS	PRECISE;SVMETHOD=Snifflesv1.0.11;CHR2=chr1;END=228815148;STD_quant_start=3.834058;STD_quant_stop=4.393177;Kurtosis_quant_start=-0.588900;Kurtosis_quant_stop=-0.747017;SVTYPE=DEL;SUPTYPE=AL;SVLEN=-336;STRANDS=+-;RE=12;REF_strand=16;AF=0.75	GT:DR:DV	0/1:4:12
chr1	229101371	1131	N	GTTTATATATATACACGCAGTATATATATACCTCATATATATACACGTGTATATATATAG	.	PASS	IMPRECISE;SVMETHOD=Snifflesv1.0.11;CHR2=chr1;END=229101371;STD_quant_start=8.160882;STD_quant_stop=10.271319;Kurtosis_quant_start=-1.777056;Kurtosis_quant_stop=-1.993996;SVTYPE=INS;SUPTYPE=AL;SVLEN=58;STRANDS=+-;RE=16;REF_strand=23;AF=0.695652	GT:DR:DV	0/1:7:16
chr1	229197284	1132	GGAAGGAAGGAAGGAAGGAAGGAAGGAAGGA	N	.	PASS	IMPRECISE;SVMETHOD=Snifflesv1.0.11;CHR2=chr1;END=229197317;STD_quant_start=10.890363;STD_quant_stop=9.792855;Kurtosis_quant_start=-0.526383;Kurtosis_quant_stop=-0.499622;SVTYPE=DEL;SUPTYPE=AL;SVLEN=-33;STRANDS=+-;RE=10;REF_strand=14;AF=0.714286	GT:DR:DV	0/1:4:10
chr1	229722829	1133	N	TGAACCTCTTAATTTTTCCCTGAACTCTTTCTATCCCTTTCCCTGAACCTCCTCTTTCTATTCTTTTCCCCTGAACCTCTTCATCCTTCTCCTGAACCTCCTCTTCTTCATCCTTTCCCTGAACCTCCTTCATCCTTTCCCCTGAACCTCTTCATCCTCTCC	.	PASS	IMPRECISE;SVMETHOD=Snifflesv1.0.11;CHR2=chr1;END=229722829;STD_quant_start=37.353715;STD_quant_stop=40.158436;Kurtosis_quant_start=-1.542038;Kurtosis_quant_stop=-1.703777;SVTYPE=INS;SUPTYPE=AL;SVLEN=163;STRANDS=+-;RE=16;REF_strand=18;AF=0.888889	GT:DR:DV	1/1:2:16
chr1	230006666	1134	N	CAACACACACACAACACACAACACACAACACACACATAACAACACACATATATATATACACAAATAATAATAGAACACATACACATAACACAACATACATATGCATACAATACAGGTAACAATATACATAAACAACACAGAAACATACATATAACACAAACATGTATACATACAATACATGACATGCAACACACAACACACATGACACACAGCACACAACACAATACATATGTGCCTACAACACACACACCTGCACACATAACACAGGTGAAACACATGCAAACACATATACACTCAACACACA	.	PASS	IMPRECISE;SVMETHOD=Snifflesv1.0.11;CHR2=chr1;END=230006666;STD_quant_start=17.198837;STD_quant_stop=20.282998;Kurtosis_quant_start=0.144856;Kurtosis_quant_stop=1.146868;SVTYPE=INS;SUPTYPE=AL;SVLEN=296;STRANDS=+-;RE=13;REF_strand=23;AF=0.565217	GT:DR:DV	0/1:10:13
chr1	230107764	1135	N	TCACATGTATACACATGCCTCCACCCACATATATACACCTCACACACATACATCCACACACACCATCCTCCACATAAATACATCACCACACCTCATACATGTAACGTCACTCCACACTGCACACATATACCACACACACATGCATACACACCTCATATTTATCGCATATATGCACATACTCCACAGCCACATACATACACAAACACTCCATTCACATACATAC	.	PASS	IMPRECISE;SVMETHOD=Snifflesv1.0.11;CHR2=chr1;END=230107764;STD_quant_start=63.539358;STD_quant_stop=54.987499;Kurtosis_quant_start=4.529328;Kurtosis_quant_stop=4.117215;SVTYPE=INS;SUPTYPE=AL;SVLEN=230;STRANDS=+-;RE=8;REF_strand=14;AF=0.571429	GT:DR:DV	0/1:6:8
chr1	230467783	1136	N	TGCCACTGCTGTGGGCCATGCATGTATACACACACGAAACAGACTACACACGCTAACAAGCATGCATACACACCACACAGACCACACCGCTGCCGCAACCGTGTATACACACCACATACACACACACCAGCCTGACTTTAATACACACACACCACCCACCATACCACATACCATACACATACACACTCCACACCACAGTACACCACACCAATATAGCCACACCACACCCACTATACCACATACCACATACACACTCCACACCACAGTACGGCGCCAATATATATACACACACCCACCATACCACAAAATACATATCATACCCTCATAAATATACATCTGAAACATCGTGTCATATACACACACATACAACACACCAACATAGACACACACTTACCATACCACATACCATACATACACACTCCACCTAGTACACCAGCCTACTACACACACCCCAGCCACCATACCACAAATACATATCACATACACTCCACCACACACACAAATATACATATGTCACAGAAACATACATATCACATATACATACAACACACCAATACACACACACACACCACACCACAACACACATACACCTCCCACACAGTACACCACACCAATATAGACACACACACCACACCCACCATACTACAAATACATATCACATCCACACTCCACCACACAAATATACACGTGCAAAAGCATGTATCACATTCTCCACACATACAACACACCAACATATACACACCACCCCATACCACACATACCATACCATACACTCATTTTCAATATATACACACACCACACACACCAGCCTGCAAAAATACATATCACAT	.	PASS	IMPRECISE;SVMETHOD=Snifflesv1.0.11;CHR2=chr1;END=230467848;STD_quant_start=180.030553;STD_quant_stop=371.931983;Kurtosis_quant_start=1.732818;Kurtosis_quant_stop=1.319318;SVTYPE=INS;SUPTYPE=AL;SVLEN=962;STRANDS=+-;RE=5;REF_strand=16;AF=0.3125	GT:DR:DV	0/1:11:5
chr1	230531970	1137	TTTTTACCCCCACACTCCTCCCTTTTACCCCCACACTCCTCCT	N	.	PASS	IMPRECISE;SVMETHOD=Snifflesv1.0.11;CHR2=chr1;END=230532013;STD_quant_start=10.625441;STD_quant_stop=9.219544;Kurtosis_quant_start=0.097966;Kurtosis_quant_stop=0.978381;SVTYPE=DEL;SUPTYPE=AL;SVLEN=-43;STRANDS=+-;RE=13;REF_strand=13;AF=1	GT:DR:DV	1/1:0:13
chr1	231085150	1138	N	GGCCGGGCGCTACGCCTGTAATCCCAGCACTTTGGGAGGCCGAGGCGGGTGGATCATGAGGTCAGAGATCGAGACCATCCTTGGCTAACAAGGTGAAACCTGCCTCTACTAAAATACAAAATTAGCCGGGCGGTGGCGGGCGCCTGTAGTCCCAGCTACTCGAGCTGAGGCAGGAGAATGGCGTGGAACCCGGAAGCGGAGCTTGCAGTGAGCCGAGATTGTGCTTACTGCAGTCCGCAGTCCGGCCTGGGCGACAGAGCGAGACTCCGTCTCAAA	.	PASS	IMPRECISE;SVMETHOD=Snifflesv1.0.11;CHR2=chr1;END=231085159;STD_quant_start=5.576737;STD_quant_stop=10.904128;Kurtosis_quant_start=6.908744;Kurtosis_quant_stop=6.843802;SVTYPE=INS;SUPTYPE=AL,SR;SVLEN=268;STRANDS=+-;RE=19;REF_strand=21;AF=0.904762	GT:DR:DV	1/1:2:19
chr1	231147084	1139	N	<DUP>	.	PASS	IMPRECISE;SVMETHOD=Snifflesv1.0.11;CHR2=chr1;END=231147483;STD_quant_start=184.943235;STD_quant_stop=272.548059;Kurtosis_quant_start=-0.794685;Kurtosis_quant_stop=-0.446178;SVTYPE=DUP;SUPTYPE=SR;SVLEN=399;STRANDS=-+;RE=9;REF_strand=19;AF=0.473684	GT:DR:DV	0/1:10:9
chr1	231181576	1140	GAAAGAAAGAGGGAGAGAGAGAAAGAAAGAAAACAAGA	N	.	PASS	IMPRECISE;SVMETHOD=Snifflesv1.0.11;CHR2=chr1;END=231181649;STD_quant_start=24.702227;STD_quant_stop=34.158454;Kurtosis_quant_start=-0.578367;Kurtosis_quant_stop=-0.530568;SVTYPE=DEL;SUPTYPE=AL;SVLEN=-73;STRANDS=+-;RE=5;REF_strand=14;AF=0.357143	GT:DR:DV	0/1:9:5
chr1	231183016	1141	N	<DUP>	.	PASS	IMPRECISE;SVMETHOD=Snifflesv1.0.11;CHR2=chr1;END=231183432;STD_quant_start=56.962394;STD_quant_stop=17.976175;Kurtosis_quant_start=-0.706509;Kurtosis_quant_stop=0.795769;SVTYPE=DUP;SUPTYPE=SR;SVLEN=416;STRANDS=-+;RE=7;REF_strand=12;AF=0.583333	GT:DR:DV	0/1:5:7
chr1	231337821	1142	N	GGGGGTAGTGGGAGGAGGGAGGACATAGTGGAGGAGGAGGAGGGAGGTGGAAGAGGAGGTGGTGGCTGAGATAATGGAGGAGGAGGAGGAAGTGGTGGCAGGAGGAGGGAGTAGAGGAGGTAGTCATGGAGGGAGGAGATGGAGGAGGAGGAGGAGGTGGAAAAGGAGGAGGTGGTGGCTGAGATAATGGAGAAAGGAGGAGGAGATGGAGGAGGAGGAAGAGGTAGCGGAAGGAGGAGGTAGTGGAGGAGGAGGAGGGAGGTGGAAGAGGAGGGAAGTGGTGGCTGAGATAGTGGAGGGAGAAGGAGGTAGTAGAGCAGGAGAAGGGGTAATGGAGGGAGGGAGGACATAGTGGAGGAGGAGGTGGAAGAGGAGGGA	.	PASS	IMPRECISE;SVMETHOD=Snifflesv1.0.11;CHR2=chr1;END=231337821;STD_quant_start=13.910428;STD_quant_stop=60.267459;Kurtosis_quant_start=2.286101;Kurtosis_quant_stop=2.289860;SVTYPE=INS;SUPTYPE=AL;SVLEN=366;STRANDS=+-;RE=6;REF_strand=11;AF=0.545455	GT:DR:DV	0/1:5:6
chr1	231511057	1143	TCCCAAAGTGCTGGAATTACAGGCTTGAGCC	N	.	PASS	PRECISE;SVMETHOD=Snifflesv1.0.11;CHR2=chr1;END=231511088;STD_quant_start=0.000000;STD_quant_stop=0.000000;Kurtosis_quant_start=-nan;Kurtosis_quant_stop=7.000000;SVTYPE=DEL;SUPTYPE=AL;SVLEN=-31;STRANDS=+-;RE=12;REF_strand=17;AF=0.705882	GT:DR:DV	0/1:5:12
chr1	231526830	1144	N	CAGAGACAGGGTATCTCTGGTGTGTGTGTGTGTGTGTGTGTGTGTGTGTGAGAGACAGGGACTCATTCTGTTGCCCAGCTGGTCTCAAACCTATGGGCTCACCACTCTAATTTGACGCCAAGTGGTGTGTGTGTGTGAGAG	.	PASS	IMPRECISE;SVMETHOD=Snifflesv1.0.11;CHR2=chr1;END=231526830;STD_quant_start=41.277112;STD_quant_stop=35.348267;Kurtosis_quant_start=0.822415;Kurtosis_quant_stop=1.169326;SVTYPE=INS;SUPTYPE=AL;SVLEN=137;STRANDS=+-;RE=10;REF_strand=12;AF=0.833333	GT:DR:DV	1/1:2:10
chr1	231868842	1145	N	TGGTTATAGGTGGTGGTGGTTATGGTAGGGTGGGTGGTTGTAACTAG	.	PASS	PRECISE;SVMETHOD=Snifflesv1.0.11;CHR2=chr1;END=231868842;STD_quant_start=2.607681;STD_quant_stop=4.415880;Kurtosis_quant_start=0.879791;Kurtosis_quant_stop=0.676891;SVTYPE=INS;SUPTYPE=AL;SVLEN=47;STRANDS=+-;RE=12;REF_strand=13;AF=0.923077	GT:DR:DV	1/1:1:12
chr1	232252278	1146	N	TGATTCTCCTGCCTCAACCTCCCAAGTATTGGGATTACAGGCATGTGCCACCACGCCTGGCTAATTTTTTCTATTTAGTAGAGACGGGGTTTCACCCATGTTGGTCAGGCTGGTCTCAAACTCCTGACCTCAGGTGATCCACCCTCCTCAGCCTCCCAAAGTGCTGGGATTACAGGCATGAGCCACTGCCTGGGCCCCTATGTTTAACTTTTGAGGCTCCACCAAACTGTTTTCCACAGCAGCTGCAATTCATTTCACATTCTCACCAGTAACATATGAGGGTTCCAATTGTTTTATATGTTCACTAACACTTTTGTTAGTTATTTTTATTTTATTTTTATTTTACTTATCTTTGAGATGGAGTTTTGCTGTTGTTGCCCAGGCTGGAGTGCAATGGCACGATCTTGGCTCTCACCACAACCTCCATCTCCGGGTTCAAGC	.	PASS	IMPRECISE;SVMETHOD=Snifflesv1.0.11;CHR2=chr1;END=232252278;STD_quant_start=10.084642;STD_quant_stop=17.005881;Kurtosis_quant_start=-0.128688;Kurtosis_quant_stop=-1.105932;SVTYPE=INS;SUPTYPE=AL;SVLEN=429;STRANDS=+-;RE=14;REF_strand=19;AF=0.736842	GT:DR:DV	0/1:5:14
chr1	232398319	1147	ATTATATTATATAATATATAATAATATTATATAATTATATATTACAT	N	.	PASS	IMPRECISE;SVMETHOD=Snifflesv1.0.11;CHR2=chr1;END=232398366;STD_quant_start=12.621410;STD_quant_stop=11.580155;Kurtosis_quant_start=-0.920961;Kurtosis_quant_stop=-0.620219;SVTYPE=DEL;SUPTYPE=AL;SVLEN=-47;STRANDS=+-;RE=15;REF_strand=15;AF=1	GT:DR:DV	1/1:0:15
chr1	232423127	1148	TTTTTTTTTTTTTTTTTTTTTTTTTTTTTGAGACGGAGTCTCGCTCTGTCGCCCAGGTGGGACTGCGGACTGCAGTGGCGCAATCTCGGCTCACTGCAAGCTCCGCTTCCCGGGTTCACGCCATTCTCCTGCCTCAGCCTCCCGAGTAGCTGGGACTACAGGCGCCCGCCACCGCGCCCGGCTAATTTTTTTTGTATTTTTAGTAGAGACGGGGTTTCACCTTGTTAGCCAGGATGGTCTCGATCTCCTGACCTCATGATCCACCCGCCTCGGCCTCCCAAAGTGCTGGGATTACAGGCGTGAGCCACCGCGCCCGGCCGAAGGGTAAT	N	.	PASS	PRECISE;SVMETHOD=Snifflesv1.0.11;CHR2=chr1;END=232423456;STD_quant_start=0.000000;STD_quant_stop=0.316228;Kurtosis_quant_start=1.598297;Kurtosis_quant_stop=2.052838;SVTYPE=DEL;SUPTYPE=AL;SVLEN=-329;STRANDS=+-;RE=17;REF_strand=18;AF=0.944444	GT:DR:DV	1/1:1:17
chr1	232447860	1149	N	CATTATGACAGAATTTGAACCATTATAGGGAATTTCTTCAGGTGTGATTCACATAGTTAAAATTATATTTTGAAAGTATCCTGTG	.	PASS	PRECISE;SVMETHOD=Snifflesv1.0.11;CHR2=chr1;END=232447860;STD_quant_start=0.000000;STD_quant_stop=3.255764;Kurtosis_quant_start=3.859504;Kurtosis_quant_stop=2.906652;SVTYPE=INS;SUPTYPE=AL;SVLEN=81;STRANDS=+-;RE=13;REF_strand=16;AF=0.8125	GT:DR:DV	1/1:3:13
chr1	232467995	1150	GCCCCGTCCGGGAGGGAGGTGGGGGGGTCAGCCCCCCGCCCGGCCAGCCG	N	.	PASS	IMPRECISE;SVMETHOD=Snifflesv1.0.11;CHR2=chr1;END=232468045;STD_quant_start=12.037442;STD_quant_stop=12.365274;Kurtosis_quant_start=-0.141377;Kurtosis_quant_stop=-0.211949;SVTYPE=DEL;SUPTYPE=AL;SVLEN=-50;STRANDS=+-;RE=13;REF_strand=14;AF=0.928571	GT:DR:DV	1/1:1:13
chr1	232775537	1151	TTTTTTTTTTTTTTTTTTTTTTTTTTGAGACGGAGTCTCGCTCTGTCGCCCAGGCTGGAGTGCAGTGGCGGGATCTCGGCTCACTGCAAGCTCCGCCTCCCGGGTTCACGCCATTCTCCTGCCTCAGCCTCCCAAGTAGCTGGGACTACAGGCGCCCGCCACTACGCCCGGCTAATTTTTTGTATTTTTAGTAGAGACGGGGTTTCACCGTTTTAGCCGGGATGGTCTCGATCTCCTGACCTCGTGATCCGCCCGCCTCGGCCTCCCAAAGTGCTGGGATTACAGGCGTGAGCCACCGCGCCCGGCGGCATGGC	N	.	PASS	PRECISE;SVMETHOD=Snifflesv1.0.11;CHR2=chr1;END=232775851;STD_quant_start=0.000000;STD_quant_stop=0.000000;Kurtosis_quant_start=4.948929;Kurtosis_quant_stop=5.323510;SVTYPE=DEL;SUPTYPE=AL;SVLEN=-314;STRANDS=+-;RE=19;REF_strand=19;AF=1	GT:DR:DV	1/1:0:19
chr1	232861003	1152	GGGAGGGGAGGGGAGGGGAGGGGAGGGGAGGGGGGGAGGGGAGGGGGGGAGGGGGGGAGGGGAGGGGGGAGGGGGGGAGGGGAGGGGAGGGGGGAGGGGAGGGGAGGGGGGGAGGGGGGGAGGGGGGGAGGGGAGGGGAGGGGG	N	.	PASS	IMPRECISE;SVMETHOD=Snifflesv1.0.11;CHR2=chr1;END=232861147;STD_quant_start=6.572671;STD_quant_stop=30.036644;Kurtosis_quant_start=-0.829218;Kurtosis_quant_stop=-1.463005;SVTYPE=DEL;SUPTYPE=AL;SVLEN=-144;STRANDS=+-;RE=5;REF_strand=8;AF=0.625	GT:DR:DV	0/1:3:5
chr1	232869263	1153	N	AATACCAGCATTTTGGGAGGCCAAGGCAGGTGGACCAGCTGAGGTCAAAGATCAAGTCCATCCTGGCCAACATGGTGAAGCCTGGTCTCTACTAAAAATACAAAAATCAGCGGGTGTGGTGGCGGTGCGGTCCCCAGCTACTCAGGAGGCTGAGGCAGGAGAATTGCTTGAACCTGGGAGGCGGAGGTTGCAGTGAGCTGAGATCGGCCACTGCACTCCCAGCCTGGAGGCAGAATGAACTCCATCTCAAAAAAAAAAAATTCTCTAGGTTCTTTTACCATTAGGATATATCCCCTTGGACAGTCAGTCAAATTTTCCTTATTTTAAATCACTTGAAATACTTTAACCCTTGTGTGGTTAGTAGCTATTTATTTTTAACCCTCTGAAAAAATTGTTTTTTGCT	.	PASS	PRECISE;SVMETHOD=Snifflesv1.0.11;CHR2=chr1;END=232869263;STD_quant_start=2.687419;STD_quant_stop=6.871843;Kurtosis_quant_start=2.659882;Kurtosis_quant_stop=-0.220601;SVTYPE=INS;SUPTYPE=AL,SR;SVLEN=408;STRANDS=+-;RE=9;REF_strand=9;AF=1	GT:DR:DV	1/1:0:9
chr1	233801317	1154	AAGGGTTAACAAACCAGTCAAGGGAGACTGGGAGAG	N	.	PASS	PRECISE;SVMETHOD=Snifflesv1.0.11;CHR2=chr1;END=233801353;STD_quant_start=2.121320;STD_quant_stop=3.178050;Kurtosis_quant_start=4.810827;Kurtosis_quant_stop=2.940434;SVTYPE=DEL;SUPTYPE=AL;SVLEN=-36;STRANDS=+-;RE=11;REF_strand=14;AF=0.785714	GT:DR:DV	0/1:3:11
chr1	233808364	1155	N	GGAGTGAGTGTATATATATGCATATGCAGCAGTGGGTGTGTGTGAGAGAGAGTATATGTATATATATATATGTGTATATATA	.	PASS	IMPRECISE;SVMETHOD=Snifflesv1.0.11;CHR2=chr1;END=233808364;STD_quant_start=11.571517;STD_quant_stop=15.178933;Kurtosis_quant_start=-0.687866;Kurtosis_quant_stop=-1.257352;SVTYPE=INS;SUPTYPE=AL;SVLEN=96;STRANDS=+-;RE=13;REF_strand=14;AF=0.928571	GT:DR:DV	1/1:1:13
chr1	233962211	1156	TGTATTTAGAAAACCCCATCATCTCAGCCCAAAATCTCCTTATGCTAGTAAGCAACTTCAGCAAAGTCTCAGGATAAAAAATCAATGTGCAAACATCACAAGCATTCCTATATACCAATAATAGACAGACAGAGAGCCAAATCATGAGTGAACTCCCATTCACAATTGCTACAAAGAGAACAAAATACCTAGGAATACAACTTACAAGGAATATGAAGGACCTCTTCAAGGAGAACTACAAACCACTGCTCAAGGAAATAAGAGAGGACACAAACAAATGGGAAAACATTTCATGCTCATCGATAGGAATAATCAATATTGTGAAAATGGCCATACTGCCCAAAGTAATTTATAAATTCATTGCTATCCCCATCAAGCTACCATTGACTTTCTTCACAGATTTGGAAAAAACTACTTTAAATTTCATATGGAATCAAAAAAAGGCCCACATAGCCAAGACAATACTAAGCAAAAAGAACAAAGCTGGAGGCATCATGCTACCTGACTTCAAACTATACTGCAAGGCTACAGTAACCAAAACAGTAAGGTACTGGTACCAAAACAGATATATAGACCAATGGAACACAACACAGACCTCAGAAATAACACCACATGTCTACAACCTTCTGAGCTTTGACAAACCTGACGAAAACAAGCATTGGGGAAAAGATTCCCTATTTAATAAATGGTGTTGGGAAAACTGGCTAGCCATAGGCGGAAAACTGAAACTGGACCCCTTCCTTAAACCTTACACAAAGATTAACTCAAGATGGATTAAAGATTTAAATGTTAGACCTAAAACTATAAAAACCTGAGAAGAAAACCTAGGCAATACCATTCAGGACATAGGCATGGGCAAAGACCTCATGACTAAAACACCAAAATCAATGGCAACAAAAGCCAAAATAGACAAATGGGAACTAATTAAACTAAAGAGCTTCTGCACAGCAACAGAAACTATCATCCAAGTGAACAGGCAACTTACAGAATGGGAGAAAATTTTTGCAATCTATCCATCTGACAAAGGGCTAATATCCAGAATCTACAAAGAACTTAAACAAATTTACAAGAAAAAACAAACAACCCCATCAAAAAGTGGGCAAAGGATATGAGCAGACACTCCTCAAAAGAAGACATTTATACAGCCCACAAACATATGAAAAAAACTCATCATCACTGGCCATTAGAGAAATGCAAATCAAAATCACAATGAGATACCATCTCACACCAGTTAGAATGACAGTCATTAAAAAATCAGGAAACAACAGATGCTGGAGAGGATGTGGAGAAAGAGGACTGTTTTTACACTGTTGATGGGAGTGTAAATTAGTTCAACCATTGTGG	N	.	PASS	PRECISE;SVMETHOD=Snifflesv1.0.11;CHR2=chr1;END=233963554;STD_quant_start=0.000000;STD_quant_stop=0.547723;Kurtosis_quant_start=-0.410848;Kurtosis_quant_stop=4.028347;SVTYPE=DEL;SUPTYPE=AL,SR;SVLEN=-1343;STRANDS=+-;RE=19;REF_strand=19;AF=1	GT:DR:DV	1/1:0:19
chr1	234204682	1157	TTATATAATTTTACTACATATAATATATAAAAT	N	.	PASS	IMPRECISE;SVMETHOD=Snifflesv1.0.11;CHR2=chr1;END=234204715;STD_quant_start=17.291616;STD_quant_stop=16.690459;Kurtosis_quant_start=2.999653;Kurtosis_quant_stop=2.749013;SVTYPE=DEL;SUPTYPE=AL;SVLEN=-33;STRANDS=+-;RE=7;REF_strand=22;AF=0.318182	GT:DR:DV	0/1:15:7
chr1	234244478	1158	ATATCTTTTATATATAAAAGATATATATAAATATATATAT	N	.	PASS	IMPRECISE;SVMETHOD=Snifflesv1.0.11;CHR2=chr1;END=234244518;STD_quant_start=16.300307;STD_quant_stop=15.782902;Kurtosis_quant_start=-1.795845;Kurtosis_quant_stop=-1.515559;SVTYPE=DEL;SUPTYPE=AL;SVLEN=-40;STRANDS=+-;RE=13;REF_strand=18;AF=0.722222	GT:DR:DV	0/1:5:13
chr1	234343188	1159	N	CCTTCTTTCTTCCTCCCTCCCTCCTTCCTTCCTCCCTCGTCCTTCCTTCTTCCCTCCCTTCCTCCTCCCTCCTTCCTCCCCTCCCTCCTTCCTGTTTTCTTCTTTCTTTCCTTCCTTCTTCCTTCCTCCCCCCCTCTTCTTCACTCCCTCCCTCCTTCCTGTTTTCTTCTTTCTTTCCTTCCTTCTTCCTTCCTCCTCCTCCTTCCTCCTCCCTCCTTCCTGTTTTTCTTCTTTCTTTCTTCCTTCTTCTTCCTCCCCCTCTTCCTCCCTCCCTCCTTCGCTTCCTCCCTCCGTCCTTCCCTTCCTCCTTCCTCCTCCACTCTTCCTCCCTCCCTCCTTCTGTTTTCTTCTTTCTTTCCTTCCTTCTTCCTTCCTCCCCCTCCTTCCTCCTCCCTCCTTCCTGTTTCTTCTTTCTTTCCTTCCTTCTTCCTCCCCCTCCTTCCCTTCCTCCCTCCCTCCTTCCTGTTTTCTTCTTTCTTTCCTTCCTTCTTCCTTCCTCCTCCTTCCTTCCTCCCCTCCTCCTTCCCTTCCCTCCCTCCCTCCTTCCTGTTTTCTTCTTTCTTTCCTTCCTTCTTCCTCCCCCCTCCTTCCTTCCTCCCTCCCTCCTTCTGTTTCTTCTTTCTTTCCTTCCTTCTTCCTTCCTCCTCCTTCCTTCCTCCTCCTCCTTCCTTCCTCCCTCCCCTCCTTCCTGTTTTCTTCTTGCCTTTCCTTCCTTCTTCCTTCCTCCCCCTCCTTCCTCCCTCCCTCCTTCTGTTTTCTTCTTTCTTTCCTTCCTTCTTCCTCCCCCTCCTTCCTTCCTCCCTCCCTCCTTCCTGTTTTCTTCTTTCTTTCCTTCCCTTCTTCCTTCCTCCCCTCTTCCTTCCTCCCCTCCTTCCTTCTCCCTCCTCCTTCCTGTTTTTCTTCTTTCTTTTCCTTCCTTCTTCCTTCTCCCCCCTCCTTCTTCTCCCTCCCTCTCTCCCTCCTCCTGCTTCCTTCCCCACTCCCTCCCTCCTTCCTCTTTTCTTCTTTCCTCCTTCCTCTCCCTCTCTCCTCCTTCTTCCTTCCTCCTACATCTTCCTCCCTCCTCCCTTCTTCTTTTCTTTCCTTCCTCCCTCCTTCCTTTCTCCCTGACTCCTTCCTCTTTTTCTTTATTTCCTTCGCTTCCTCCTTTCTTTCTTCCATCCTTCTCCCTTAGCCTTCCACCGCCCTCCTTCCTCTTTTTCTTCTTTCCTCCTTCCTCCTCCCCTCTTTCCTCCTTCCTTCTACCTCCCTCCTCCTCTTCTCTCTCCCTCCTCCTTCCTCTCTCCCTCCCTCCTTCCTCTCCCTCCCTCCTTCCTCCCGCCATGGCCTCTTTTCTTCTTTCCTTCCCTTCCTTCCTTCTTCCTTCCTCCCTCCTCCTTCTCCCTCCGTCTCTCCCTCCTCCTTCTTCTTTCACTTCCTCCTCCCTCTTTCCTCTTTTCTTCTTTTCCTTCCTTTCTCCTCCCTCCTCCTTCCTTCCTTCCTTCCCTTCTTCCTTCCTTCCTTCCTTCTTCCTTCCTCCCCTCCCCTCCTTCCTCCCTCCCTCTCTCCCTCCTCCTTCTTCTTTCCTTCCTGCCTCCCTCCCTCCCTCTTTCCTCTTTTCTTCTTTCCTTCCTTTCTCCTCCCTCCTCCTTCCTTCCTTCCTCCCTCCCTCCTTTATTCCTTTCTCCCTGACTCCTTCCTTTTTTTCTTTATTTCCTTCCTTCCTCCTTCCTTTCTTCCTTCCTTCCTTCCTTCTTTCCTCCTCCCTCCTCCTCCTTCCTTTTCCTTCACACCCTCATTTCTTTCCTCCCTCCTTTTTTCCTTCTTCTCCTTGGAACACCTATATGAGCCATATACTGTTTTAGGCACCAAATCCAGAGATGACACTTTCCATTGTGTAGATACTGAAAACGACTTGATGTATATTGATTCTTACTATTTGCCAGATACTATTATAACCACTTTACATATATTAATTCTTTTTAATCTTCACAGCCAAATAAGGCGAAGATACTATTATTATCTCATTTTGGAGATGAGACATCTGGCTGAACATGGAGAATGAAATAAGCTTGCCCAAGTAAAACCATGTATAAAATTTTCCCTTTCTTTTACTGATTCACACTATTGGAAGAACTCTGAAAGCTGGCATGACCACTTCCCAATGGGAAGGGAGTATCATTCTTGAGTACCTACTGTGTGCTAGACACTGTGTTAGTCCCCCGACACCCCCACTCTCTGTTGGCCACCCAGCTGACCTCTGGGAAGGTCCCAGGAAAGAGACCCCACTCCCTGAGGTTCCAACCCAGGAATCTCCCAGCAGTGCCGCTGCCAGGGTGGTGCCCTGCTCCTTCCATTGTGCTGCCATGGTGCACTCCTCCAGGAGCCACCATCTAGTGTCCACCGCTGAGCACAGGATTGAACCCTGACTTGGATTCACAGAGGAAGCAGGCAGACACCCTGCCCCGTCTCCATGCCTCTGCTTTAGTCGTCATGATCCTGACTCTGGACTCCAGCATCACCACAGGGTCAGCTGCTGTGAAATCACCCTGAGAGGGGAGTCTGGAGGGCCAGGAGATGTGTCTGGAAGCCCAGTGGTCTTACCTCTCCAATGTCTGTCCCAGCTGGAGTTACTCAGCAGCGGTGTTCCTCTAGAAAGAGGAGAAAGGTTCATGGGACCCTAGTAGTTCTGAGTTTGTCGTACTGAGGCATGTTGCTGCCTGGGGAAGAAAAGAGACATGAGGTTTTTGTTTTCCTGCCCTTGCACGTGGAGTTATTGAAAAGGATGTCAATGATCCTGCCAGGTGAGGAAAGAGCTGCCAGTGCGTGGGAGTCCATTACTTGGCCATATCATTAGGCTTTCTCTCTCTCTGTTGGACAGCAGTGCTGCCCCCACTCAGAGGGGCTTCTGAATACTGTGGACTGATGTACTGGGGTGAAATTCCACATCTGGAGTCCACTTTAAGTGATTATTTTTGAACACTGGTAAACATAAAAATAATTTGTTATTCTCACTATTTAATACAGTGAAGGACTATTAAATGGTGTTGATATTCAAGTTAGTAGTAAAGTGGTCTGTTTTTCTGACTATTGGAAACCATAGCTGGATTTAACATTTATGAATTTATTCTGAACACATTAGTAAGGAATCTTCACATAACTTACATGAATATAATTTTAACAGTATTTTTCCTCCTCCCTCCTTCCTTCCTTCCTCCCTCCTTCTTCCTTTCTCCTGCCTCTTCCTCTGTTTTCTTTATGTCCTTCCTTCCCTCCTTCCTTTTCTTCGCTTCCTTCCCCCACTCCCTGCCTCCCTCCCTCCTTCCTCT	.	PASS	IMPRECISE;SVMETHOD=Snifflesv1.0.11;CHR2=chr1;END=234343188;STD_quant_start=20.203960;STD_quant_stop=131.629024;Kurtosis_quant_start=0.306159;Kurtosis_quant_stop=-0.205619;SVTYPE=INS;SUPTYPE=AL;SVLEN=3255;STRANDS=+-;RE=5;REF_strand=13;AF=0.384615	GT:DR:DV	0/1:8:5
chr1	234383327	1160	N	<DUP>	.	PASS	IMPRECISE;SVMETHOD=Snifflesv1.0.11;CHR2=chr1;END=234383773;STD_quant_start=318.025942;STD_quant_stop=300.935043;Kurtosis_quant_start=-0.937950;Kurtosis_quant_stop=-1.096930;SVTYPE=DUP;SUPTYPE=SR;SVLEN=446;STRANDS=-+;RE=12;REF_strand=17;AF=0.705882	GT:DR:DV	0/1:5:12
chr1	234444397	1161	N	GTACCGTCCTTCTCCCAACCCCCACCCCAGAGTATCATCCTCCTCCATTACCGTCCTTCTCCCTGGCAACCCCCACCCCAGGTATCCATCCTCCTCCGTATTACCGTCCTTCTCCTAGCCCCCACCCCAGAGTATCCATCTCCTCC	.	PASS	IMPRECISE;SVMETHOD=Snifflesv1.0.11;CHR2=chr1;END=234444398;STD_quant_start=40.582016;STD_quant_stop=41.809090;Kurtosis_quant_start=-1.296772;Kurtosis_quant_stop=-1.457279;SVTYPE=INS;SUPTYPE=AL;SVLEN=145;STRANDS=+-;RE=11;REF_strand=12;AF=0.916667	GT:DR:DV	1/1:1:11
chr1	234533482	1162	N	GGGGGGGAGGGGAAGAGGGAGTAAGGAGGGAGGAGGCGGGAGGAGGGAGTGAGGCGGGGGAAGAGGGGAGAAGGGAGGAGGAGGTGGGGAAGAGGGGAGGGGAGGGGAAGGGGGAGGAGGGGGAGGGGGAAGAGGGGAAGAAGGGGAGGGGGAAGGAGGGGGAGGTGAA	.	PASS	IMPRECISE;SVMETHOD=Snifflesv1.0.11;CHR2=chr1;END=234533490;STD_quant_start=51.655913;STD_quant_stop=66.165197;Kurtosis_quant_start=-0.513520;Kurtosis_quant_stop=-0.515010;SVTYPE=INS;SUPTYPE=AL;SVLEN=165;STRANDS=+-;RE=6;REF_strand=15;AF=0.4	GT:DR:DV	0/1:9:6
chr1	234587210	1163	GGGCCGGGCGCGGTGGCTCACGCCTGTAATCCCAGCACTTTGGGAGGCCGAGGCGGGCGGATCACGAGGTCAGGAGATCGAGACCATCCCGGCTAAAAACGGTGAAACCCCGTCTCTACTAAAAATACAAAAAAATTAGCCGGGCGTAGTGGCGGGCGCCTGTAGTCCCAGCTACTTGGGAGGCTGAGGCAGGAGAATGGCGTGAACCCGGGAGGCGGAGCTTGCAGTGAGCCGAGATCCCGCCACTGCACTCCAGCCTGGGCGACAGAGCGAGACTCCGTCTCAAAAAAAAAAAAAAAAAATGATGAAT	N	.	PASS	PRECISE;SVMETHOD=Snifflesv1.0.11;CHR2=chr1;END=234587520;STD_quant_start=0.000000;STD_quant_stop=0.000000;Kurtosis_quant_start=6.103114;Kurtosis_quant_stop=2.934147;SVTYPE=DEL;SUPTYPE=AL,SR;SVLEN=-310;STRANDS=+-;RE=13;REF_strand=16;AF=0.8125	GT:DR:DV	1/1:3:13
chr1	234659714	1164	TATATATATATATATAGAGAGAGAGAGAGAGAGAGAGAGAGAGA	N	.	PASS	PRECISE;SVMETHOD=Snifflesv1.0.11;CHR2=chr1;END=234659754;STD_quant_start=3.794733;STD_quant_stop=4.098780;Kurtosis_quant_start=0.981481;Kurtosis_quant_stop=0.095238;SVTYPE=DEL;SUPTYPE=AL;SVLEN=-40;STRANDS=+-;RE=5;REF_strand=15;AF=0.333333	GT:DR:DV	0/1:10:5
chr1	235161797	1165	N	AATAAATATATAATATATATTATAAATATATAATATATATAATAAATATATATCATATATTATAAATATATAATATATAGTAATAAATATATAATATATATTATAAATATATATAATATATATTATATATATTATATATATTATATATTATAAATATATAATATATATTATATATTTATAATATATATTATATATTTATAATATATATTATAAATATATACTATAT	.	PASS	IMPRECISE;SVMETHOD=Snifflesv1.0.11;CHR2=chr1;END=235161797;STD_quant_start=28.660077;STD_quant_stop=25.733247;Kurtosis_quant_start=0.442166;Kurtosis_quant_stop=0.771306;SVTYPE=INS;SUPTYPE=AL;SVLEN=219;STRANDS=+-;RE=11;REF_strand=19;AF=0.578947	GT:DR:DV	0/1:8:11
chr1	235192211	1166	N	TAAGAATAAATATGGCCAGATGTGGTGACTCAGGCCTATAATTCCAGCCCTTTGGGAGTCCAAGACAGGAGGCTTGCTTGAGGTCAGAATTTGAGACATAGTTGGTCAAGTGTTGTAGGTTATTGTTAAGCTGATTTGTATTGTCTCCCAAAATAACCACACCTGACTAGCTATTAAAAAAAAACAGTTTTAAGACCAGGCTGGGCAACACAGCAAGACTTATCTATTAAAATATTGTATAAAAATTAGTCAGGCATGGCGGTGTGCACCTGTAGACCTAGCTACACAGAGGCTGAGATGGGAGGATCACTTGAGCCCAGGAGTTCGAGGCTGCAGTTAGTTATGATCAAGCCACTTATCCAGCCCCTGGACAGCAAAGAGTGAGACCCTGTCTCAAAAATAATAATAAACGAACAAATATTCCACTTCTTCTTCCCTTCTGTTCTTTGTTGGGCATGTGGTAGGCATGTGCGCTTCCTATTCCCTTCAAAGTAAGGTGTGGCCGTGAGACAAGTCTTAGCCATGAGATGCTGGCAAAGTGATAGGTGTCACTCACAGGTGGATGTGTTCAAGAGCCAGTGTGTGATTCAGCACTTCCCTTTAGTGCCATCCTGCAATCATGGAAGGATGAGTCAAGATGGAACCTCCAGCCACCTGGGTCCTGCCAAACCAGCATGCTGACCTGCTAGATGTACATCACCAGTAAAAAAAACCCTTTGCTTTTTTAAGCACTGAGATTTGGGGCTTGCTTATTACTGCAGCATAACCTAAGCTCTGCGGACAGTCACCTACAAGTGTGAGGAGTCTGTCCATTAGCTGTGGCCCCGCTGGAATCAGGCAGAGGCGGAAGCCACCCACAACTAGAGGGTGAACCTAACTAACCACCCAGACTCCTCCCTCCCCCAAAGCCTTGCTATACTCTGGTCCTTTTGCAACACAGTAATATGCATAAAGGGGTACACACTGCTTTCTGTGTAAAATGGCCCCCAAAGAAAGCTA	.	UNRESOLVED	PRECISE;SVMETHOD=Snifflesv1.0.11;CHR2=chr1;END=235192211;STD_quant_start=1.897367;STD_quant_stop=1.897367;Kurtosis_quant_start=7.000000;Kurtosis_quant_stop=7.000000;SVTYPE=INS;SUPTYPE=AL;SVLEN=999;STRANDS=+-;RE=10;REF_strand=10;AF=1	GT:DR:DV	1/1:0:10
chr1	235575430	1167	N	TTCCCATCCTTTCCCTTCTCCTCCTTCCCCTCCCTCCCTCCCTTCCCTCCCCTCCGCTCCTCCCCTCCCTCCTCCCCATCCCCTCCCTTCCCCTCCCCTCCCCTCCCTCCCTCCCCCTCCTCCCTTCCCCTCCTCCCTCCCTTCCCCCTCCTCCTCCCTCCCCCCTCCCCCTCCCTCCCCTCCCCTCTCTCCTCCCCCTCCTCCCCTCCCCTCACCCTCCCCCTCCCCTCCCCTCCCCTC	.	PASS	IMPRECISE;SVMETHOD=Snifflesv1.0.11;CHR2=chr1;END=235575444;STD_quant_start=44.739990;STD_quant_stop=102.068604;Kurtosis_quant_start=2.262555;Kurtosis_quant_stop=0.411379;SVTYPE=INS;SUPTYPE=AL;SVLEN=245;STRANDS=+-;RE=6;REF_strand=11;AF=0.545455	GT:DR:DV	0/1:5:6
chr1	235813567	1168	N	TCTGGGGGACTCCCAGGCGCCGTGGGGGAATCACTGGA	.	PASS	PRECISE;SVMETHOD=Snifflesv1.0.11;CHR2=chr1;END=235813571;STD_quant_start=4.254409;STD_quant_stop=5.504544;Kurtosis_quant_start=1.422839;Kurtosis_quant_stop=0.976112;SVTYPE=INS;SUPTYPE=AL;SVLEN=31;STRANDS=+-;RE=12;REF_strand=19;AF=0.631579	GT:DR:DV	0/1:7:12
chr1	236260403	1169	N	<DUP>	.	PASS	PRECISE;SVMETHOD=Snifflesv1.0.11;CHR2=chr1;END=236260709;STD_quant_start=9.460444;STD_quant_stop=1.095445;Kurtosis_quant_start=0.649151;Kurtosis_quant_stop=5.799323;SVTYPE=DUP;SUPTYPE=SR;SVLEN=306;STRANDS=-+;RE=12;REF_strand=21;AF=0.571429	GT:DR:DV	0/1:9:12
chr1	236279302	1170	TGCCACCAGGTCTGGTTAATTTTTGTATTTTTAGTTGAGACGGGGTTTCTCCATGTTGGTCAGGCTGGTCTCGAACTCCCAACCTTAGGTGATCTGCCCACCTTGGCCTCCCAAAGTGCTAGGATTACAGGTGTGAGCCACCGCACCCAGCTCCGGTTTTTTTCTGTTTCTGAATTTTCCTATGTGTGCTGCATGGAACCATTATAATTAATTTTAAAAAGCAAATATATTTCATTTGTCTCTTGAAAACTTAAAACAACTCTTTATAAGAATTTTACATGTGCAAGATGGTATACTATATAGTCATTTACAATAATGTTTTAAAAGAATATTCCATAATATGAGAAAATATTCATGCTATATTTAGTGGAAGGAATAGGTTATGTAAAATATACTGTTTTTGTTTGTTTGTTTGTTTGAGATGGAGTTTTGCTCTTGTTGCCCAGGCTGGAGTGCAATGGTGTCATCTCGGCTCTCTGCAACCTCTGCTTCCCAGGTTCAAGCGATTCTTCTGCCTCAGCCTCCTGAGTAGCTGGGATTACAGGCATG	N	.	PASS	PRECISE;SVMETHOD=Snifflesv1.0.11;CHR2=chr1;END=236279851;STD_quant_start=0.000000;STD_quant_stop=0.000000;Kurtosis_quant_start=0.386564;Kurtosis_quant_stop=0.262970;SVTYPE=DEL;SUPTYPE=AL,SR;SVLEN=-549;STRANDS=+-;RE=19;REF_strand=20;AF=0.95	GT:DR:DV	1/1:1:19
chr1	236349552	1171	N	TATATTATATATTATATATAATATATATAATATATAATATAAATAATATATAATATATATTATATATTATATATAATATATATAATATATAATATAAT	.	PASS	IMPRECISE;SVMETHOD=Snifflesv1.0.11;CHR2=chr1;END=236349552;STD_quant_start=24.095643;STD_quant_stop=29.219856;Kurtosis_quant_start=-1.282392;Kurtosis_quant_stop=-0.750433;SVTYPE=INS;SUPTYPE=AL;SVLEN=94;STRANDS=+-;RE=12;REF_strand=14;AF=0.857143	GT:DR:DV	1/1:2:12
chr1	236403104	1172	N	GTATATATATATGTGTATATATATGTATATATATATGTGTATATATATGT	.	PASS	IMPRECISE;SVMETHOD=Snifflesv1.0.11;CHR2=chr1;END=236403104;STD_quant_start=26.892791;STD_quant_stop=26.423895;Kurtosis_quant_start=3.592776;Kurtosis_quant_stop=2.268812;SVTYPE=INS;SUPTYPE=AL;SVLEN=48;STRANDS=+-;RE=9;REF_strand=13;AF=0.692308	GT:DR:DV	0/1:4:9
chr1	236549086	1173	TTAATAATTTGAAAGTTAGCTCTCTCCCTCTCCCTCTCCCTCTCCCTCTCCCTCTCCCTCTCCTCCCTCTCCCTCTCCCTCTCCCTCTCCCTCTCCCTCTCCTTTCCCTCTCCCCTCCCTCTCCCTCTCCCTCTCCCTCTCCCTCTCCCTCTCCTTTCCCTCTCCCCACGGTCTCCCTCTCATGCGGAGCCAAAGCTGGACTGTACTGCTGCCATCTCGGCTCACTGCAACCTCCCTGCCTGATTCTCCTGCCTCAGTCTGCCGAATGCCTGCAATTGCAGGCACGCGCCGCCACGCCTGACTGGTTTTGGTGGAGACGGGGTTTCGCTGTGTTGACCGGGCCGGTCTCCAGCCCCTAACCGCGAGTGATCCGCCAACCTCGGCCTCCCGAGGTGCCGGGATTGCAGACGGAGTCTCGTTCACTCAGTGCTCAATGGTGCCCAGGCTGGAGTGCAGTGGCGTGATCTCGGCTCGCTACAACCTCCACCTCCCAGCCGCCTGCCTTGGCCTCCCAAAGTGCCGAGATTGCAGCCTCTGCCCGGCCGCCACCCCGTCTGGGAAGTGAGGAGTGTCTCTGCCTGGCCGCCCATTGTCTGGGATGTGAGGAGCCCCTCTGCCTGGCTGCCCAGTCTGGAAAGTGAGGAGCATCTCCGCCCGGCCGCCATCCCATCTAGGAAGTGAGGAGCGCCTCTTCCCAGCCGCCATCACATTTAGGAAGTGAGGAGCCTCTCTGCCCGGCCGCCCATCGTCTGAGATGTGGGGAGCGCCTCTGCCCCGCCGCCCCATCTGGGATGTGAGGAGCGCCTCTGCCCGGCCGAGACCCCGTCTGGGAGGTGAGGAGCGTCTCTGCCCGGCCGCCCCGTCTGAGAAGTGAGGAGACCCTCTGCCTGGCAACCGCCCCGTCTGAGAAGTGAGGAGCCCCTCCGCCCGGCAGCTGCCCTGTCTGAGAAGTGAGGAGCCTCTCCGCCCGGCAGCCACCCCATCTGGGAAGTGAGGAGCGTCTCCGCCCGGCAGCCACCCCGTCCGGGAGGGAGGTGGGGGGGGTCAGCCCCCCGCCCGGCCAGCCGCCCCATCCGGGAGGGAGGTGGGGGGTCAGCCCCCCCGCCCGGCCAGCCGTGCCGTCCGGGAGGGAGGTGGGGGGGTCAGCCCCCCGCCCGGCCAGCCGCCCCGTCCGGGAGGTGAGGGGCGCCTCTGCCCGGCCGCCCCTACTGGGAAGTGAGGAGCCCCTCTGCCCGGCCAGCCGCCCCATCCGGGAGGGAGGTGGGGGGGTCGGCCCCCCGCCCGGCCAGCCGCCCCGTCCGGGAGGGAGGTGGGGGTGTCGGCCCCCCGCCTGGCCAGCCGCCCCGTCCGGGAGGGAGGTGGGGGGGTCAGCCCCCCGCCCGGCCAGCCGCCCCGTCCGGGAGGGAGGTGGGGGGGGTCAGCCCCCCCGCCCGGCCAGCCGCCCCGTCCGGGAGGTGAGGGGCGCCTCTGCCCGGCCGCCCCTACTGGGAAGTGAGGAGCCCCTCTGACCAGCCAGCCGCCCCGTCCGGGAGGGAGGTAGGGGGGTCAGCCCCCCGCCCGGCCAGCCGCCCCCTCCGGGAGGGAGGTGGGGGGGGTCAGCCCCCCTGCCCGGCCAGCCGCCCCGTCCGGGAGGTGAGGGGCGCCTCTGCCCGGCCGCCCCTACTGGGAAGTGAGGAGCCCCTCTGCCTGGCCACCACCCCGTCTGGGAGGTGTGCCCAACAGCTCATTGAGAACGGGCCAGGATGACAATGGCGGCTTTGTGGAATAGAAAGGCGGGAAAGGTGGGGAAAAGATTGAGAAATCGGATGGTTGCCGTGTCTGTGTAGAAAGAAGTAGACATGGGAGACTTTTCATTTTGTTCTGCACTAAGAAAAATTCCTCTGCCTTGGGAATCCTGTTGATCTGTGACCTTACCCCCAACCCTGTGCTCCCTGAAACATGTGCTGTGTCCACTCAGGGTTAAATGGATTAAGGGCGGTGCAAGATGTGCTTTGTTAAACAGATGCTTGAAGGCAGCATGCTCGTTAAGAGTCATCACCAATCCCTAATCTCAAGTAATCAGGGACACAAACACTGCGGAAGGCCGCAGGGTCCTCTGCCTAGGAAAACCAGAGACCTTTGTTCACTGGTTTATCTGCTGACCTTCCCTCCACTATTGTCCCATGACCCTGCCAAATCCCCCTCTGTGAGAAACACCCAAGAATTATCAATAAAAAAATAAATTAAAAAAAAAAATAATAATAA	N	.	PASS	IMPRECISE;SVMETHOD=Snifflesv1.0.11;CHR2=chr1;END=236551332;STD_quant_start=38.307963;STD_quant_stop=25.345118;Kurtosis_quant_start=4.609866;Kurtosis_quant_stop=4.698763;SVTYPE=DEL;SUPTYPE=AL,SR;SVLEN=-2246;STRANDS=+-;RE=8;REF_strand=8;AF=1	GT:DR:DV	1/1:0:8
chr1	236796449	1174	TTTCTTTCTGTCTTTCTTTCTTTCTTTCTTTCTTTCTTTC	N	.	PASS	PRECISE;SVMETHOD=Snifflesv1.0.11;CHR2=chr1;END=236796499;STD_quant_start=6.465292;STD_quant_stop=8.336666;Kurtosis_quant_start=-1.097385;Kurtosis_quant_stop=-1.222751;SVTYPE=DEL;SUPTYPE=AL;SVLEN=-50;STRANDS=+-;RE=17;REF_strand=19;AF=0.894737	GT:DR:DV	1/1:2:17
chr1	236876894	1175	N	<DUP>	.	PASS	PRECISE;SVMETHOD=Snifflesv1.0.11;CHR2=chr1;END=236878364;STD_quant_start=1.795055;STD_quant_stop=2.134375;Kurtosis_quant_start=3.731272;Kurtosis_quant_stop=0.624628;SVTYPE=DUP;SUPTYPE=SR;SVLEN=1470;STRANDS=-+;RE=9;REF_strand=13;AF=0.692308	GT:DR:DV	0/1:4:9
chr1	236918958	1176	GTTAGAACCCTGGTAATAGAGTATATACTGCAGAGGGCCCGCTGCCACTGTTAGAACCCTGGTTATAGAGTATATACTGCAGAGTGCCCGCTGCCACTGTTAGAACCCTGGTAATAGAGTATATACTGCAGAGTGCCCGCTGCCACTGTTAGAACCCTGGTAATAGAGTATATACTGCAGAGTGCCCGCTGCCACTGTTAGAACCGTGGTTATAGAGTATATACTGCAGAGTGCCCGCTGCCACTGTTAGAACCCTGGTAATAGAGTATATACTGCAGAGGGCCCGCTGCCACCGTTAGAACCCTGGTAATAGAGTATATACTGCAGAGGGCCCGCTGCCACTGTTAGAACCCTGGTAATAGAGTATATACTGCAGAGGGCCCGCTGCCACCGTTAGAACCCTGGTAATAGAGTATATACTGCAGAGTGCCCGCTGCCACTGTTAGAACCCTGGTAATAGAGTATATACTGCAGAGTGCCCGCTGCCACTGTTAGAACCGTGGTTATAGAGTATATACTGCAGAGTGCCCGCTGCCACTGTTAGAACCCTGGTAATAGAGTATATACTGCAGAGTGCCCGCTGCCACTGTTAGAACCCTGGTAATAGAGTATATACTGCAGAGTGCCCGCTGCCACTGTTAGAACCCTGGTAATAGAGTATATACTGCAGAGTGCCCGCTGCCACTGTTAGAACCCTGGTTATAGAGTATATACTGCAGAGTGCCCGCTGCCAC	N	.	PASS	PRECISE;SVMETHOD=Snifflesv1.0.11;CHR2=chr1;END=236919692;STD_quant_start=7.523297;STD_quant_stop=7.874008;Kurtosis_quant_start=6.794106;Kurtosis_quant_stop=6.475151;SVTYPE=DEL;SUPTYPE=AL,SR;SVLEN=-734;STRANDS=+-;RE=16;REF_strand=18;AF=0.888889	GT:DR:DV	1/1:2:16
chr1	237401178	1177	N	TTCCCTCCTCTCCCTCCCTTCCTTTTTTCCTTTCCTTTTCCTTTCCTTTCCCTTTCCTTTCCCTTTTCCTTTTCCACACTTTTCGCT	.	PASS	IMPRECISE;SVMETHOD=Snifflesv1.0.11;CHR2=chr1;END=237401185;STD_quant_start=11.392980;STD_quant_stop=24.386472;Kurtosis_quant_start=1.637537;Kurtosis_quant_stop=-0.506820;SVTYPE=INS;SUPTYPE=AL;SVLEN=74;STRANDS=+-;RE=14;REF_strand=17;AF=0.823529	GT:DR:DV	1/1:3:14
chr1	237449860	1178	N	TTGACTCGCCCTGATGACTTGTCTGCGCTGCCAGTGGAACATTGTCTGTCCCATTTGCTAGCCCATTAGTAATTGTTTTAGCAAATTTGGGAGTTCCAGTGTTAGGGTATATATGTTTAGGACAGATATTTTCCAGCACAAGGCCTTTTACTATCATATA	.	PASS	IMPRECISE;SVMETHOD=Snifflesv1.0.11;CHR2=chr1;END=237449860;STD_quant_start=2.474874;STD_quant_stop=14.769055;Kurtosis_quant_start=5.000000;Kurtosis_quant_stop=3.179399;SVTYPE=INS;SUPTYPE=AL;SVLEN=200;STRANDS=+-;RE=8;REF_strand=9;AF=0.888889	GT:DR:DV	1/1:1:8
chr1	237566106	1179	N	<INV>	.	PASS	PRECISE;SVMETHOD=Snifflesv1.0.11;CHR2=chr1;END=237566205;STD_quant_start=1.511858;STD_quant_stop=9.471763;Kurtosis_quant_start=-0.265625;Kurtosis_quant_stop=3.933334;SVTYPE=INV;SUPTYPE=SR;SVLEN=99;STRANDS=--;RE=7;REF_strand=7;AF=1	GT:DR:DV	1/1:0:7
chr1	237569206	1180	N	TTTTTTTTTTTTTTTGAGACGGAGGTCTCGCTCTGTCGCCAGGCTGGAGTGCAGTGGCGGGATCTCGGCTCACTGCAAGCTCCCGGGTTCACGCCATTCTCCTGCCTCCAGCCTCCCAAGTAGCTGGGACTACAGGCGCCAGCCACTACGCCGGTAATTTTTTTGTATTTTTAGTAGGGAAGGCGGGTTTCACCCGTTTTAGCGGGATGGTCTCGATCTCTCCTGACCTCGTGATCCGCCCGCCTCGGCCTCCCAAAGTGCTGGGATTACAGGGCGTGAGCCACCGCGCCCGGCA	.	PASS	IMPRECISE;SVMETHOD=Snifflesv1.0.11;CHR2=chr1;END=237569206;STD_quant_start=1.897367;STD_quant_stop=10.217632;Kurtosis_quant_start=1.791667;Kurtosis_quant_stop=-0.559200;SVTYPE=INS;SUPTYPE=AL,SR;SVLEN=287;STRANDS=+-;RE=12;REF_strand=13;AF=0.923077	GT:DR:DV	1/1:1:12
chr1	237636725	1181	N	TTTCTTTCTTTCTTTCTTTCTTTCTTTCTTTCTTTCTTTC	.	PASS	PRECISE;SVMETHOD=Snifflesv1.0.11;CHR2=chr1;END=237636725;STD_quant_start=0.894427;STD_quant_stop=1.974842;Kurtosis_quant_start=0.733869;Kurtosis_quant_stop=0.162008;SVTYPE=INS;SUPTYPE=AL;SVLEN=40;STRANDS=+-;RE=15;REF_strand=21;AF=0.714286	GT:DR:DV	0/1:6:15
chr1	237637559	1182	GTATAGATACCTACACACACACACACACATAT	N	.	PASS	IMPRECISE;SVMETHOD=Snifflesv1.0.11;CHR2=chr1;END=237637611;STD_quant_start=19.912308;STD_quant_stop=25.206646;Kurtosis_quant_start=0.508928;Kurtosis_quant_stop=-1.104866;SVTYPE=DEL;SUPTYPE=AL,SR;SVLEN=-52;STRANDS=+-;RE=8;REF_strand=19;AF=0.421053	GT:DR:DV	0/1:11:8
chr1	237678996	1183	N	TCCTCCTTCTCCTTCTTCTCTTCTCTTCTTTCTCCTCATCTTCTCCGTCTCCTCCTTCTCCCTCTTCTCCTCCCTCTTCTCCACTTCTTCTCCTCCTCCCTCTTCTCCTCATCCCTTTCTCCTCCTCCCTCTTCTCTTT	.	PASS	IMPRECISE;SVMETHOD=Snifflesv1.0.11;CHR2=chr1;END=237679003;STD_quant_start=16.379866;STD_quant_stop=24.657656;Kurtosis_quant_start=-2.047258;Kurtosis_quant_stop=-1.868206;SVTYPE=INS;SUPTYPE=AL;SVLEN=132;STRANDS=+-;RE=19;REF_strand=26;AF=0.730769	GT:DR:DV	0/1:7:19
chr1	237754402	1184	TCCTCCTCCTCTTCCCCCTTCTCCTCCTCCCCCTCCTCCTCCTCCCCCTCCTCCTCTTCCCCCTTCTCCTCCTCC	N	.	PASS	PRECISE;SVMETHOD=Snifflesv1.0.11;CHR2=chr1;END=237754477;STD_quant_start=2.810694;STD_quant_stop=4.494441;Kurtosis_quant_start=-1.621373;Kurtosis_quant_stop=-1.143260;SVTYPE=DEL;SUPTYPE=AL;SVLEN=-75;STRANDS=+-;RE=19;REF_strand=24;AF=0.791667	GT:DR:DV	0/1:5:19
chr1	237772423	1185	AGCTCACTACAACCTCTCTCTCTCTCTTTTTCTCTTTCTCTCTCCTTCCCTCCCTCCCTTCCTTCCTGCCCTCCTATCTTCCTTGTCCCCATCCCTTTTCTTTCTTACTGACAGTCTCACTCTGTCACCCAGGCTAGAGTGCAGTGATGTGATCT	N	.	PASS	IMPRECISE;SVMETHOD=Snifflesv1.0.11;CHR2=chr1;END=237772578;STD_quant_start=14.268263;STD_quant_stop=12.980755;Kurtosis_quant_start=-1.886943;Kurtosis_quant_stop=-1.910940;SVTYPE=DEL;SUPTYPE=AL;SVLEN=-155;STRANDS=+-;RE=24;REF_strand=25;AF=0.96	GT:DR:DV	1/1:1:24
chr1	237952829	1186	N	AATTACATAGGTCATGGCTGCAGATATAGTTCTAATATAGGTCATGGCTGCAGGTATAGTTCTATT	.	PASS	IMPRECISE;SVMETHOD=Snifflesv1.0.11;CHR2=chr1;END=237952829;STD_quant_start=10.193135;STD_quant_stop=9.300538;Kurtosis_quant_start=2.574191;Kurtosis_quant_stop=2.293039;SVTYPE=INS;SUPTYPE=AL;SVLEN=64;STRANDS=+-;RE=12;REF_strand=14;AF=0.857143	GT:DR:DV	1/1:2:12
chr1	237967628	1187	N	TTTTTTTGAGACGGAGTCTCGCTTGCCCGCCCAGGCTGGAGTGCAGTGGCGCGATCTCGGCTCACTGCAAGCTCCGCCTCCCGGTTCACGCCATTCTTTCCTCTGCCTCTGGCCTCCCGAGTAGCTGGGACTACAGGCGCCCGCCCTTTCAACTTCTCCCGGCTAATTTTTTGTATTTTTAATAGAGACGGGTTTCACCTGCTTAGCCGGATGGTCTCGATCTCCTGACCCGTGATCCGCCCGCCTGCCTCCCAAAGTGCTGGGATTACAGGCGTGAGCCACCGCGCCTCGGC	.	PASS	PRECISE;SVMETHOD=Snifflesv1.0.11;CHR2=chr1;END=237967628;STD_quant_start=2.738613;STD_quant_stop=7.848567;Kurtosis_quant_start=6.786251;Kurtosis_quant_stop=6.280351;SVTYPE=INS;SUPTYPE=AL,SR;SVLEN=286;STRANDS=+-;RE=17;REF_strand=19;AF=0.894737	GT:DR:DV	1/1:2:17
chr1	238046932	1188	GGGCGGGGGAGGGCGGGGGAGGGCCGGGGGAGGGCGGGGGAGGGCGGGGGAGGGCGGG	N	.	PASS	PRECISE;SVMETHOD=Snifflesv1.0.11;CHR2=chr1;END=238046994;STD_quant_start=7.409453;STD_quant_stop=4.381780;Kurtosis_quant_start=-1.705323;Kurtosis_quant_stop=-0.014008;SVTYPE=DEL;SUPTYPE=AL;SVLEN=-62;STRANDS=+-;RE=13;REF_strand=13;AF=1	GT:DR:DV	1/1:0:13
chr1	238214853	1189	N	<DUP>	.	PASS	IMPRECISE;SVMETHOD=Snifflesv1.0.11;CHR2=chr1;END=238215096;STD_quant_start=38.356225;STD_quant_stop=40.257918;Kurtosis_quant_start=-0.063865;Kurtosis_quant_stop=0.492866;SVTYPE=DUP;SUPTYPE=SR;SVLEN=243;STRANDS=-+;RE=10;REF_strand=21;AF=0.47619	GT:DR:DV	0/1:11:10
chr1	238805116	1190	N	TTATAATATAGTATTAATATAATAGCCATAACATTAATATAACATAGTATTAATAATACGCATAACACAATATAACATAGTATTAATATGAATAGCGCATAACATTACTATAACATAGTATTAATATAATAGCTTATAACATTAATATAACATAGTATTAATATAATAGCGTATAACATTAATATAACATAGTATTAATATAATAGCTTATAACATTAATATAACATAGTATTAATATAATAGCGCATAAATATTAATATAATAGTATTAATATAATAGCGTATAACATTAATATAATATAGTATTAATATAATAGCGTATAAATATTAATATAATATAGTATTAATATAATAGCTATAAATATTAATAATATAATATAGTATTAATATAATAGCGTATAACATTATTATAATATAGTATTAATATAATAGCGTATAACATTAATATAATATATATTAATATAATAGTGTATAACATTAATATAATATAGTATTAATATAATAGTGTATATTAATATAATATAGTATTAATATAATAGTGTATATTAATATAATATAGTATTAATATATAGCTTATAATATTAATATAATATAGTATTAATATAATAGTATATAATATTAATATAATATAATATCAATATAATATATATAATATCAATATAAGTATATAAT	.	PASS	IMPRECISE;SVMETHOD=Snifflesv1.0.11;CHR2=chr1;END=238805116;STD_quant_start=98.692001;STD_quant_stop=151.394995;Kurtosis_quant_start=0.048108;Kurtosis_quant_stop=0.224417;SVTYPE=INS;SUPTYPE=AL;SVLEN=680;STRANDS=+-;RE=9;REF_strand=13;AF=0.692308	GT:DR:DV	0/1:4:9
chr1	238957828	1191	GGGAGGGTGGGAGGGAGGAAGGAAGGAAGGAAGGAAGGAA	N	.	PASS	IMPRECISE;SVMETHOD=Snifflesv1.0.11;CHR2=chr1;END=238957867;STD_quant_start=10.793517;STD_quant_stop=13.921207;Kurtosis_quant_start=-0.373082;Kurtosis_quant_stop=0.388368;SVTYPE=DEL;SUPTYPE=AL;SVLEN=-39;STRANDS=+-;RE=11;REF_strand=15;AF=0.733333	GT:DR:DV	0/1:4:11
chr1	239133278	1192	CTTTCTTTCTTTCTTTCTTTCTTTCTTTCTTTCTTTCTTTCTTTCTTTCTT	N	.	PASS	IMPRECISE;SVMETHOD=Snifflesv1.0.11;CHR2=chr1;END=239133337;STD_quant_start=17.300289;STD_quant_stop=21.981811;Kurtosis_quant_start=-0.236923;Kurtosis_quant_stop=-1.072800;SVTYPE=DEL;SUPTYPE=AL;SVLEN=-59;STRANDS=+-;RE=12;REF_strand=14;AF=0.857143	GT:DR:DV	1/1:2:12
chr1	239351296	1193	N	AAAAAAAAAGAAAGAAAGAAAGAAAGAAAAGAAAGAAAGAAAGAAAGAAAGAAAGAAAGAAAGAGAAA	.	PASS	IMPRECISE;SVMETHOD=Snifflesv1.0.11;CHR2=chr1;END=239351300;STD_quant_start=10.549882;STD_quant_stop=13.015376;Kurtosis_quant_start=5.208379;Kurtosis_quant_stop=4.494680;SVTYPE=INS;SUPTYPE=AL;SVLEN=59;STRANDS=+-;RE=11;REF_strand=16;AF=0.6875	GT:DR:DV	0/1:5:11
chr1	239575610	1194	N	TTCAGCCCCCACCTCTTTCCTCCCCTCCCTGTCTCTTCCTTCCTCTTCCCATTCCCTTCCCTCCCTTCCCTTCCCTCCCCTCCCCTCCCATCTCTTCTCCTTCTTCCTTCCTCCCTCCCTCCCTCCCTTCCTGCCTCCCTCCCTTCCCTGCCCTCCCTCCCTCCCTCCCTCCTCCTCCCTCCTCCTTCACTGCCTCCTCCCTCCCTTCACCTCCCTCCCTCTCCCTTCCTGCCTCCTCTGCTTCCTCCCTCCCTCCTCCCTCCCTTCCTCCCTCCCTCCCTCCTTCCTGCCTCCCTCCTTCCACCTCCCTCCCTCCCTCCCCTCCTTCCTGCCTCCCTCCTTCCTGCCTCCCTCCTCCTCCCTCCCTCCCTGCCTCCCTCCCTTCCTCCCTCCCTTCCTCCTTCCTGCCTCCCTCCTTCCTGCCTCCTCCTCCCTTCCTGCCTCCTCACTTCCTGCCTCCCTTCTGCCTCCTCCCTCCCTCCTTCCTGCCTCCTCCCTCCCTTCCTGCCTCCCTCCTTCCTGCCTCCTTTCTCCCTCCCTCCCTCCACTCCCTTCCTGCCTCCCTCCCTCCCTTCCTGCCTCCCTCCTTCCTGCCTCCCTCCCTTCCTGCCTCCTTCCTCCCTCCTTCCCTCCCTCAGCCTGCCTCCCTCCTTCCTCCTCCCTCCCTCCTCCCTTCCTCCCACCCCTCCTCCCTCCCTCCCTTCCTGCCTCCCTCCTTCCTGCCTCCCTCCCTCCCTCCCTCCCTTCCTGCCTCCCACTCTTCCTCCCTCCCTCCCTCCCTTCCTGCCTCCCTCCCTCCCTCCTCCCTTCCTGCCTCCTCCTCCTCTCCTCCCTCCTTCCTGCCTCCTCCTCCTCCCTCCCACTCCCTTCCTGCCTCCCTCCCTCCCTCCCTCCCTCCTTCCTGCCTCCCTCCCTCCTCCCTGCCTCCCTCCCTCCCTCCCTCCTTCCTGCCTCCCTCCTCCTCCCTCCCTCCCTTCCTGCCTCCCTCCTCCCTCCCTCCTTCCTCCCTTCCGCCTCCTCCCTCCCTCCCTTCCTGCACTCCCTCCTTCCTCCCTCCCTCCCTTCCTCCCTCCCTCCCTCCCTCCTCCTTCCTGCCTCCCTCC	.	PASS	IMPRECISE;SVMETHOD=Snifflesv1.0.11;CHR2=chr1;END=239575610;STD_quant_start=19.142739;STD_quant_stop=64.493755;Kurtosis_quant_start=5.142165;Kurtosis_quant_stop=-0.548895;SVTYPE=INS;SUPTYPE=AL;SVLEN=1103;STRANDS=+-;RE=9;REF_strand=12;AF=0.75	GT:DR:DV	0/1:3:9
chr1	239805132	1195	GTTAGTTGATGCAGTTTCTTCCTAGTCTTGATGGTCTTTACAATTTGGCGTGATTTTGCAGTGGCTGGTACCGGTTGTTCCTTTCCGTGTTTAGTGCTTCCTTCAGGAGCTCTTTTAGGGCAGGCCTGGTGGTGACAAAATCTCTCAGCATTTGCTTGTCTGTAAAGAATTTTATTTCTCCTCCACTTATGAAGCTTAGTTTGGCTGGATATGAAATTCTGGGTTGAAAATTCTTTTCTTTAAGAATGTTGAATATTGGCCCCCACTCTCTTCTGGCTTGTAG	N	.	PASS	PRECISE;SVMETHOD=Snifflesv1.0.11;CHR2=chr1;END=239805415;STD_quant_start=0.000000;STD_quant_stop=0.000000;Kurtosis_quant_start=-nan;Kurtosis_quant_stop=7.000000;SVTYPE=DEL;SUPTYPE=AL;SVLEN=-283;STRANDS=+-;RE=11;REF_strand=11;AF=1	GT:DR:DV	1/1:0:11
chr1	239826193	1196	N	ATAACTTCTTCTTCTTCTTCTTCTTCTTCTTCTT	.	PASS	IMPRECISE;SVMETHOD=Snifflesv1.0.11;CHR2=chr1;END=239826193;STD_quant_start=8.124038;STD_quant_stop=10.132456;Kurtosis_quant_start=0.077594;Kurtosis_quant_stop=-1.057704;SVTYPE=INS;SUPTYPE=AL;SVLEN=35;STRANDS=+-;RE=6;REF_strand=15;AF=0.4	GT:DR:DV	0/1:9:6
chr1	239895577	1197	ATAAGTATACCTAATATCTCACTTAGATAAGTATACCTAATATCTCACTTAGATAAGTATACCTAATATCTCACTTAGATAAGTATACCTAATATCTCACTTAGATAAGTATACCTAATATCTCACTTAGATAAGTATACCTAATATCTCACTTAGATAAGTATACCTAATATCTCACTTAGATAAGTATACCTAATATCTCACTTAGATAAGTATACCTAATATCTCACTTA	N	.	PASS	IMPRECISE;SVMETHOD=Snifflesv1.0.11;CHR2=chr1;END=239895810;STD_quant_start=28.209927;STD_quant_stop=29.003448;Kurtosis_quant_start=-1.102590;Kurtosis_quant_stop=-1.122386;SVTYPE=DEL;SUPTYPE=AL;SVLEN=-233;STRANDS=+-;RE=12;REF_strand=13;AF=0.923077	GT:DR:DV	1/1:1:12
chr1	240122655	1198	GAAACAAACAAAGAAACAAAGAAAGAAAAAGAGAAAGAAAGAAAGAA	N	.	PASS	IMPRECISE;SVMETHOD=Snifflesv1.0.11;CHR2=chr1;END=240122702;STD_quant_start=22.140461;STD_quant_stop=22.746428;Kurtosis_quant_start=-1.480272;Kurtosis_quant_stop=-1.191891;SVTYPE=DEL;SUPTYPE=AL;SVLEN=-47;STRANDS=+-;RE=5;REF_strand=5;AF=1	GT:DR:DV	1/1:0:5
chr1	240134857	1199	N	GGCCGGGCGCCGTACCGCCTGTAATCCTCAGCACTTGGGAGGCCGAGGCGGGACATTCACGAGATCGAGACTATCCCGCTAAAACGGTGAAACCCCGTCTCTACTAAAAATACAAAAAAAATTAGCCGGGCGTGAGTGGCGGGCGTAGTCCTCCAGCTACTGGGAGAGGCTGAGGCAGGAATGGCGTGAACTCCGGGAGGCGGAGCTTGCAGTGAGCCGAGATTGCGCCACTGCACTCCAGCCTGGCGACAGAGCGAGACCTCAAAAAAAAAAAAAAAAAAAAAAAAAAAAAAAAAGAAATAAAGG	.	PASS	IMPRECISE;SVMETHOD=Snifflesv1.0.11;CHR2=chr1;END=240134857;STD_quant_start=5.873670;STD_quant_stop=18.009257;Kurtosis_quant_start=2.384163;Kurtosis_quant_stop=-0.827362;SVTYPE=INS;SUPTYPE=AL,SR;SVLEN=298;STRANDS=+-;RE=6;REF_strand=9;AF=0.666667	GT:DR:DV	0/1:3:6
chr1	240246268	1200	AATATATATATATATAAAGTATATATATATATAAAATATATATATATAAAGTATATATATATAAAATATATACATATAAAGTATATATATATAAAATATATACATATAAAGTATATATAT	N	.	PASS	IMPRECISE;SVMETHOD=Snifflesv1.0.11;CHR2=chr1;END=240246388;STD_quant_start=12.533954;STD_quant_stop=12.308534;Kurtosis_quant_start=1.174208;Kurtosis_quant_stop=1.404161;SVTYPE=DEL;SUPTYPE=AL;SVLEN=-120;STRANDS=+-;RE=11;REF_strand=13;AF=0.846154	GT:DR:DV	1/1:2:11
chr1	240348222	1201	N	<DUP>	.	PASS	PRECISE;SVMETHOD=Snifflesv1.0.11;CHR2=chr1;END=240348517;STD_quant_start=4.195235;STD_quant_stop=6.920983;Kurtosis_quant_start=2.029283;Kurtosis_quant_stop=5.246880;SVTYPE=DUP;SUPTYPE=SR;SVLEN=295;STRANDS=-+;RE=12;REF_strand=25;AF=0.48	GT:DR:DV	0/1:13:12
chr1	240348234	1202	N	CCCCTCCTATATACCCCTCTCTTTCCCTCTATACTTCCCCTTCTCTTTCTCCCTCTATACCTTCCCCTTCTCTTTCTCCCTCCTATACCTTCCCCTTCTCTTTCTCCTCCTATACCTTCCCCCTTCTCTTTCTCCCTCCTATACCTTCCTTCTCTTTCTCCTCTATACCTTCCCCCTTCTCTTTCTCCCTCCTATACCTTCCCCCTTCTCTTTCTCCCTCCTATACCTTCCCCTTCTCTTTCTCCCTCCTATACCTTCCCCTTCTGCCTCTCCTATACCTTCCCCTTCTTTCTCCTCCTATACCTTCCCCCTTCTCTTTCTCCCTCCTATACTTCCCCTTCTCTTTCTCCCTCCTATACCTTCCCCTTCTCTTTCTCCCTCTATACCTTCCCCCTTCTCTTTTCTCCCTCTACCTTCCCCTTCTCTTTCTCCCTCCCTATACCTGCCCCTTCTCTTTCCCTCCTATACCTTCCCCTTCTCTTTCTCCCTCCTATACCTTCCCTTCTCTTTCTCCCTCCTACCTTCCCCTTCTCTTTCTCCCTCCTATACCCCCTTCTCTTTCTCCCTCCCTATACCTTCCCCCTTCTCTTTCTCCCTCCTATACCTGCCCCTTCTCTTTCTCCTCCTATACCTTCCCTTCTCTTTCTTTCCCTCCTATACCCTTCTTTCTCCCTCCTATACCTTTCCCCTTCTCTTTCTCCCTCCTATACCTTCCCCTTCTCTTTCTCCTCTATACCTTCCCCTTCTCTTTCTCCTCCTATACCTTCCCCTTCTCTTTCTCCCTCCTATACTTTCCCCTTCTCTTTCTCCCTCCTATACCTTCCCCTTCTCTTTCCTCCCTCCTATACCTTTCCCCTTCTCTTTCTCCCTCCTATACCTTCCCCTTCTCTTTCTCCCTCCTATACCTTCCTTCTCTTCTCCCTCCTATACCTTCCCTTCTCTTTCTCCTCCTACCTTCCCTTCTCACTCTTTCTCCTCTACCTTCCTTCTCTTTCTCCCTCTATACCTTCCCCTTCTTTCTCCCTCTATCCTTCCCCTTCTCTTTCTCCCTCCTATACCTTTCCCTTCTCTTTCTCCCTCTATACCTTCCCCTTCTCTTTCTCCCTCCTATACCTTCCCCCTTCTCTTTCTCCCTCCTATACCTTCCCTTCTTTCTCCCTCTATACCTTCCCCTTCTCTTTCTCCTCCATACCTTCCCCTTCTCTTTCTCCCCTCTATACCTTCCCCTTCTCTTTCTCCCTCCTACCTTCCCCTTCTTTTCTCCCTCTATACCTTCCCCTTCTCTTTCTCCCTCCTTACCTTTCCCTTCTCTTTCTCCCTCCTATACCTTCCCCTTCTCTTTTCTCCCTCCTATACCTTTCCCCCTTCTCTTTCTCCCTCTATACCTTCCCCATACCTCTTTCTCCCTCTATACCTTCCCCTTCTCTCTTTCTCCCTCCTATACCTTCCCCCTTCTCTTTCTCCCTCCTATACCTTTCCTTCTCTTTCT	.	PASS	IMPRECISE;SVMETHOD=Snifflesv1.0.11;CHR2=chr1;END=240348234;STD_quant_start=16.118313;STD_quant_stop=77.786888;Kurtosis_quant_start=-0.593450;Kurtosis_quant_stop=-0.380369;SVTYPE=INS;SUPTYPE=AL;SVLEN=1544;STRANDS=+-;RE=5;REF_strand=20;AF=0.25	GT:DR:DV	0/0:15:5
chr1	240616990	1203	AAAAATGGAAGGCATAGGGCCGGGCGCGGTGGCTCACGCCTGTAATCCCAGCACTTTGGGAGGCCGAGGCGGGTGGATCATGAGGTCAGGAGATCGAGACCATCCTGGCTAACAAGGTGAAACCCCGTCTCTACTAAAAAGACAAAAAATTAGCCGGGCGCGGTGGCGGGCGCCTGTAGTCCCAGCTACTCGGGAGGCTGAGGCAGGAGAATGGCGTGAACCCGGGAAGCGGAGCTTGCAGTGAGCCGAGATTGCGCCACTGCAGTCCGCAGTCCGGCCTGGGCGACAGAGCGAGACTCTGCCTCAAAAAAAAAAAAAAAAAAAA	N	.	PASS	PRECISE;SVMETHOD=Snifflesv1.0.11;CHR2=chr1;END=240617315;STD_quant_start=9.143304;STD_quant_stop=8.809086;Kurtosis_quant_start=-1.165981;Kurtosis_quant_stop=-1.221129;SVTYPE=DEL;SUPTYPE=AL,SR;SVLEN=-325;STRANDS=+-;RE=12;REF_strand=13;AF=0.923077	GT:DR:DV	1/1:1:12
chr1	240641202	1204	CCATTGCACTACAGCCTGGGTGACTGAGCGAGACTCCGTCTCAAATCAAACAAACAAACAAAACGACAGAAAGAAAGGACACGTCACTTAAAATGAAACGGCAGTTATTCTGAAAGTAGATTTGTCCTCAGCCACAATGTATGTTAGAAAATAGTAACGTCTTGGCTGGGCCCGGTGGCTCACGCCTGTAATCCCAGCACTTTGGGAGGCTGAGGTGGGCGGATCACGAGGTCAGGAGATCAAGACCATCCTGGCTAACACGGTGAAACCCCATCTCTACTAAAAATACAAAAAATCAGCCGGGTATGGTGGCGGGTGCCTGTGGTCCCAGCTACTCGGGAGGCTGAGGCGGGAGAATGGCGTGAACCCGGGAGGCGGAGCTTGCAGTGAGCCGAGATCGCGC	N	.	PASS	IMPRECISE;SVMETHOD=Snifflesv1.0.11;CHR2=chr1;END=240641610;STD_quant_start=14.333333;STD_quant_stop=13.432961;Kurtosis_quant_start=0.880268;Kurtosis_quant_stop=0.228331;SVTYPE=DEL;SUPTYPE=AL,SR;SVLEN=-408;STRANDS=+-;RE=9;REF_strand=12;AF=0.75	GT:DR:DV	0/1:3:9
chr1	240675804	1205	N	AGTTTCCTTAAAGTGAGCTTCCCTGACCCAGTAATATAAACATCATCCGAGAACTTGTTAGAAAACGCATTACCTTTTGTGCCACCCCCAGACCTACTAAATGAGAAACCAGAAAGAGATGAGGTGCTTTGAGCCCAGCAATCTGTATTTTAACAAGCTTCTCTCCAGATAATTCTGGGTTTT	.	PASS	PRECISE;SVMETHOD=Snifflesv1.0.11;CHR2=chr1;END=240675804;STD_quant_start=0.000000;STD_quant_stop=7.810250;Kurtosis_quant_start=7.000000;Kurtosis_quant_stop=-1.244885;SVTYPE=INS;SUPTYPE=AL;SVLEN=174;STRANDS=+-;RE=11;REF_strand=13;AF=0.846154	GT:DR:DV	1/1:2:11
chr1	240699882	1206	TGGCAGCGGGGGCTGTAGATCTGGAAGCCATCTGTAGAGTTTAAGACAAAATGGCAGCGGGGGCTGTAGATCTGGAAGCCATCTGTAGAGTTTAAGACAAAATG	N	.	PASS	PRECISE;SVMETHOD=Snifflesv1.0.11;CHR2=chr1;END=240699983;STD_quant_start=8.079958;STD_quant_stop=8.167881;Kurtosis_quant_start=0.790408;Kurtosis_quant_stop=-0.213372;SVTYPE=DEL;SUPTYPE=AL;SVLEN=-101;STRANDS=+-;RE=7;REF_strand=8;AF=0.875	GT:DR:DV	1/1:1:7
chr1	240708774	1207	TAATTGTAACTAAAATTGTACAAATTGTACAAATTGT	N	.	PASS	PRECISE;SVMETHOD=Snifflesv1.0.11;CHR2=chr1;END=240708810;STD_quant_start=0.000000;STD_quant_stop=0.447214;Kurtosis_quant_start=5.200000;Kurtosis_quant_stop=4.739441;SVTYPE=DEL;SUPTYPE=AL;SVLEN=-36;STRANDS=+-;RE=14;REF_strand=18;AF=0.777778	GT:DR:DV	0/1:4:14
chr1	241149871	1208	TTTTTTTTTTTTTTTTTTTTTTTTTTTTTTGAGACGGAGTCTCGCTGTCGCCCAGGCTGGAGTGCAGTGGCGCAATCTCGGCTCACTGCAGGCTCCGCCCCCTGGGGTTCACGCCATTCTCCTGCCTCAGCCTCCGGAGTAGCTGGGACTACAGGCGCCCGCCACCTCGCCCGGCTAATTTTTTGTATTTTTAGTAGAGACAGGGTTTCACCGTGTTAGCCAGGATGGTCTCGATCTCCTGACCTCGTGATCCGCCCGCCTCGGCCTCCCAAAGTGCTGGGATTACAGGCGTGAGCCACCGCGCCCGGCCTAAACACCACTATTATTAAACA	N	.	PASS	PRECISE;SVMETHOD=Snifflesv1.0.11;CHR2=chr1;END=241150196;STD_quant_start=4.878524;STD_quant_stop=5.059644;Kurtosis_quant_start=0.439545;Kurtosis_quant_stop=-1.150351;SVTYPE=DEL;SUPTYPE=AL,SR;SVLEN=-325;STRANDS=+-;RE=13;REF_strand=17;AF=0.764706	GT:DR:DV	0/1:4:13
chr1	241231539	1209	N	GTGTGTGTGTGTGTGTGTGTGTGTGTATATATATATATATATAT	.	PASS	PRECISE;SVMETHOD=Snifflesv1.0.11;CHR2=chr1;END=241231539;STD_quant_start=0.000000;STD_quant_stop=3.741657;Kurtosis_quant_start=3.800000;Kurtosis_quant_stop=-0.957156;SVTYPE=INS;SUPTYPE=AL;SVLEN=44;STRANDS=+-;RE=12;REF_strand=18;AF=0.666667	GT:DR:DV	0/1:6:12
chr1	241360551	1210	TTTTTTTTTTTTTTTTTTTTTGAGACGGAGTCTCGCTCTGTCGCCCAGGCTGGAGTGCAGTGGCGGGATCTCGGCTCACTGCAAGCTCCGCCTCCCGGGTTCACGCCATTCTCCTGCCTCAGCCTCCCAAGTAGCTGGGACTACAGGCGCCCGCCACTACGCCCGGCTAATTTTTTGTATTTTTAGTAGAGACGGGGTTTCACCGTTTTAGCCGGGATGGTCTCGATCTCCTGACCTCGTGATCCGCCCGCCTCGGCCTCCCAAAGTGCTGGGATTACAGGCGTGAGCCACCGCGCCCGGCCTAATCAAAGTATC	N	.	PASS	PRECISE;SVMETHOD=Snifflesv1.0.11;CHR2=chr1;END=241360866;STD_quant_start=2.280351;STD_quant_stop=2.983287;Kurtosis_quant_start=-0.257105;Kurtosis_quant_stop=-1.298620;SVTYPE=DEL;SUPTYPE=AL;SVLEN=-315;STRANDS=+-;RE=17;REF_strand=21;AF=0.809524	GT:DR:DV	1/1:4:17
chr1	241726146	1211	AAAGAAGGAAGGAAGGAAGGAAAGAAGGAAGGAAGGAAGG	N	.	PASS	IMPRECISE;SVMETHOD=Snifflesv1.0.11;CHR2=chr1;END=241726197;STD_quant_start=25.201190;STD_quant_stop=22.409819;Kurtosis_quant_start=-0.128966;Kurtosis_quant_stop=-1.018998;SVTYPE=DEL;SUPTYPE=AL;SVLEN=-51;STRANDS=+-;RE=10;REF_strand=13;AF=0.769231	GT:DR:DV	0/1:3:10
chr1	241778078	1212	N	GGGATGATATCCTAGCTCTTAGGCTTTTTCTGCCCATAGTCCCATTTGGACAGATATTCTAGCTCTTAGGCTTTTCTGCCTATAGTCCCATTT	.	PASS	IMPRECISE;SVMETHOD=Snifflesv1.0.11;CHR2=chr1;END=241778078;STD_quant_start=33.178306;STD_quant_stop=33.692729;Kurtosis_quant_start=-1.469579;Kurtosis_quant_stop=6.584549;SVTYPE=INS;SUPTYPE=AL;SVLEN=92;STRANDS=+-;RE=14;REF_strand=18;AF=0.777778	GT:DR:DV	0/1:4:14
chr1	241838192	1213	N	CTTCCTCTCTCCTCCCTTCTTTCTTTCTTTCTTCTTTCTCCCTTTCTCCCTCCTCTCTTCCTTCTTTTTTCTTCTTCCTCCCTCCCTCCTTCCTTCCTTTCCTTCCTTTTCTCCCTTCCTCCTTCCTGCCTCCCTCCCTCCATCCCTCCTCC	.	PASS	IMPRECISE;SVMETHOD=Snifflesv1.0.11;CHR2=chr1;END=241838192;STD_quant_start=44.150878;STD_quant_stop=49.474236;Kurtosis_quant_start=3.698127;Kurtosis_quant_stop=2.854893;SVTYPE=INS;SUPTYPE=AL;SVLEN=133;STRANDS=+-;RE=14;REF_strand=14;AF=1	GT:DR:DV	1/1:0:14
chr1	241876700	1214	N	AGTGAGGGAGGAAGGGAAGGAAAGGAAGGAAGGAAGGG	.	PASS	IMPRECISE;SVMETHOD=Snifflesv1.0.11;CHR2=chr1;END=241876702;STD_quant_start=21.202725;STD_quant_stop=21.558705;Kurtosis_quant_start=-0.774542;Kurtosis_quant_stop=-0.780846;SVTYPE=INS;SUPTYPE=AL;SVLEN=36;STRANDS=+-;RE=9;REF_strand=17;AF=0.529412	GT:DR:DV	0/1:8:9
chr1	242083964	1215	N	GGGTTGAAACTTCACACTCCTGGGATCACAATACTCCCACCTTGCCTTCAAAGTGCTGGGATTATAGGCATGAGTTTCACTGCGCCTGTACCAATTTTTTTATATACTTTTTTGGAAGGAACAGGATTTGTTAGTTGCCCA	.	PASS	IMPRECISE;SVMETHOD=Snifflesv1.0.11;CHR2=chr1;END=242083972;STD_quant_start=49.356864;STD_quant_stop=43.274704;Kurtosis_quant_start=-1.583603;Kurtosis_quant_stop=-1.324449;SVTYPE=INS;SUPTYPE=AL;SVLEN=133;STRANDS=+-;RE=13;REF_strand=16;AF=0.8125	GT:DR:DV	1/1:3:13
chr1	242311578	1216	N	GGGGAGGAGCCAAGATGGCCGAATAGGAACAGCTCCTGCCCAGCTCCCAGCGTGAGCGACGAGAAGACGGGTGATTTCTGCATTTCCATCTGAGGCACCGGTTCATCTCACTAGGGAGTGCCAGACAGTGGGCGAGGCCAGTGTGTGTGTGCACACTGTGCGCGAAAGCCGAAGCAGGGCTGCAGGCATTGCCTCACCTGGGAAGCGCAAGGGGTCAGGGAAGTTCTTTCCGAGTCAAAGAAAGGGTTGACGGATCTATTCCGGAAAATCGGGTCACCCCACCCGAATATTGCGCTTTTCAGACCGGGGCTTAAAAAACGGCGCACCACGAGACTATATCCCACACCTGGCCCAGAGGGTCCTACGCCACGGAATCTCGCTGGATTGCTAGCACAGCAGTCTGAGATCAAACTGCAAGGCGGCAACGAGGCTGTAGTGCCTGCCATTGCCCAGGCTTGCAGTAAACAAAGCAGCCGGAAGCCTGAACTGTGAGCCCACCACAGCCTGTTGAGGCCTGCCTGCCTCTGGTAGGCCTTGCACCTCTGGGGGCAGGGCACAGACAAACAAAAAGGCAGCAGTAACCTCTGCAGACTTAAGTGTCCCTGTCAGACAGCTTTGAAGAGAGCAGGTTCTCCCAGCACGCAGCTGGAGATCTGAGAACGGGCAGACTGCCTCCTCAAGGGGTCCCCTGACCCTGACCCCTGAGCAGCCTAACTGGGAGGCACCCCCCAGCAGGGTCACACGGCAGGGTATTCCAACAGACCTGCAGTTGAGGGTCCTGTCTGTTAGAAGGAAAACTAAACAACCAGAAAGGACATCTACACCTAAAACCCATCTGTACATCACCATCATCAAAGACCAAAAGTAGATAAAACCACAAAGATGGGGAAAAACAGAACAGAAAACTGAAACTCTAAAACGCAAGAGAGCACCTCTCCTCCAAAGGGAACGCAGTTCCTCACCAGCAACAGAACAAAGCTGGATGGAGAATGATTTGACGAGCTGGAGAAGAAGGCTTCAGACGATCAAATTATTTGAGCTACGGAGGACATTCAAACCAAAGGCAAAGAAGTTGAAAACTTTGAAAAAATTTAGAAGAATGTATAACTAGAATAACCAATACAGAGAAGTGCTTAAAGGAGCTGATGGAGCTGAAAACCAAGGCTCGAGAACTACGTGAAGAATGCAGAAGCCTCAGGAGCCGCGATCAACTGGAAGAAAGGGCATCGGGGCAATGAAGATGAAATGATCGAAATGAAGTTTAGAAGGAAGTTTAGAGAAAAAGAATAAAAGAAATGAGCAAAGCTCCAAGAAACATGGGACTATGTGAAAAGGCCAAATTACTGCCTGATTGGTGTACCTGAAAGTGATGAGAATGGAACCAAGTTGGAAAAAACACTCTGCAGGATATCCAGGAGAATTTCCCCAATCTAGCAAGGCAGGCCAACGTTCAGATTCAGGAAATACAGAGAACGCCACAAAGATACTCCTCGAGAAGAGCAACTCCAAGACACATAATTGTCAGATTCAAAGTTGAAATGAAGGAAAAAATGTTAAGGGCAGCCAGAGAGAAAGGTCGGGTTACCCCTCAAAGGGAAGCCCATCAGACTAACAGCAGATCTCTCGGCAAACCCTACAAGCCAGAAGAGAGTGGGGCCAATATTCAACATTCTTAAAAGAAAAGCATTTTCAACCCAGAATTTCATTTCCAGCCAAACTAAGCTTCATAAGTGAAGGAGAAAGAAAATACTTACAGACAAGCAAATGCTGAGAGATTTTGTCACCACCAGGTTTGGCCTTAAAAAGAGCTCCTGAAGGAAGCACTAAACATGGAAAGGAACAACCGGTACCAGCCGCTGTGCAAAATCATGCCAAAATGTAAAGACCATCGAGACTAGAAGAAAACTGCATCAACTAATGAGCAAAATCACCAGCTAACATCATAATGACAGGATCAAATTCAATAATACAACAATATTAACTTTAAATATAAATGACTAAATTCTGCAATTAAAAGACACAGACTGGCAAGTTGGATAAAGAGTCAAGACCCATCAGTGTGCTGTATTCAGGAAACCCATCTCACGGCAGAGACACACATAGGCTCAAATAAAGGATGGAGGAAGATCTACTCAAGCAAATGGAAACAAAAAAGGCAGGGGTTGCAATCCTAGTCTCTGATAAACAGACTTTAAAACCAACAAAGATCAAGAGACAAAGAAGGCTATTACATAATGGTAAAGGGATCAATTCAACAAGAGGAGCTAACTATCCTAAATATTTATGCACCCAATTACAGGAGCACCTAGATTCAAAGCAAGTCCTGAGTGACCTACAAAGAGACTTAGACTCCCACACATTAATAATGGGAGACTTTAACACCCCCACTGTCAATATTAGACAGATCAACGAGACAGAAAGTCAACAAGGATACCCAGGGACTGAACTCAGCTCTGCACCAAGCAGACCTAATAGACATCTACAGAACTCTCCACCCCAAATCAACAGAATATACATTTTTTCAGCACCACACCACACCTATTCCAAAATTGACCACATAGTTGGAAGCAAAGCTCTCTCTCAAAATGTAAAAAGAACAGAAATTATAACAACCATCTCTCTCAGACCACAGTGCAATCAAACTAGAACTCAGGATTAAGAATCTCACCAGCCGCTCAACCATGGAAACTGAACAACCTGCTCCTGAATGACTACTGGGTACATAACGAAATGAAGGCAGAAATAAAGATGTTCTTTTGAACCAACGAGAACAAAGACACCACATACCAGAATCTCTCTGGGACATTCAAAGCAGTGTGTAGAGGGAACGAGTAGCACTAAATGCCTACAAGAGAAAGCAGGAAAGATCCAAAATTGACACCCTAACATCACAATTAAAAGAACTAGAAAAGCAAGAGCAAACACATTCAAAAGCTACAGAAGGCAAGAAATAACTAAAATCAGAGCAGAACTAGAAATAGAGACACAAAAAACCTTCAAAAATCAATGAATCCAGGAGCTGGTTTTTTGAAAGGATCAACAAAATTGATAGACCGCTAGCAAGACTAATAAAGAAAAAAGAGAGAAGAATCAAATAGACACAATGAAAAAATGATAAAGGGATATCACCACCGATCCTACAGAAATACAAACTACCATCAGAGAATACAAACACTCTACGCAAATAAACTAGAAAATCTAGAAGAAATGGATACATTCTCAACACATACATCTCCCAAGACTAAACCAGGAAGAAGTTGAATCTCTGAATAGACCAATAACAGGCCTCTGAAATTGTGGCACAATCATAGTTTACCAACCAAAAGAGTCCAGGACCAGATGGATTCACAGCCTAATTTCTACCAGAGGTACAAGGAGGAACTGGTACCATTCCTTCTGAAAACTATTCCAATCAATAGAAAAGAGGAATCCTCCCTAACTCATTTTATGAGGCCAGCATCATTCTGATACCAAAGCCGGCAGAGACATTGAAGTTAAAAAGAGAATTTTAGATCAATATCCTTGATGAACATTGATGCAAAAATCCTCAATAAAATACTGGCAAACCGAATCCAGCAGCACATCAAAAAGCTTATCCACCATGATCAAGTGGGTTTATCCTGATGCAAGGTTGGTTCAATACGCAAATCAATAAATGTAATCCAGCATATAAACAGAGCCAAAGACAAAAACCATGATTATCTCAATAGATGAAAAGCCTTTGACAAAATTCAAAACCCTTCATGCTAAAAAAACTCTCAATAAATTAGGCTGATGGACGTATTTCAAAATAATAAGAGCTATCTATGACAAAACCCACAGCCAATATCATACTGAATGGGCAAAACTGGAAGCATTCCTTTGAAAACTGGCACAAGACAGGATGCCTCTCTTCACCGCCTTCCTATTCAACATAGTGTTGGAAGTTCTGGCCAGGGCAATCAGGGCAGGAGAAGGAAATAAAGGGTATTCAATTAGAAAAAAGAGGGAAGTCAAATTATCCCTGTTTGTGCAGACGACATGATTGTTTATCTAGAAAAACCCCATCGCCTCAGCCCAAAATCTCCTTAAGCTGATAAGCAACTTCAGCAAAGTCTCAGGATACAAAATCAATGTACAAAAATCACAAGCATTCTTATACAACAACAGACAAACAGAGAGCCAAATCATGGGTGAACTCCCATTCAATTGCTTCAAAGAGAATAAAATACCTAGGAATCCAACTTTACAAGGATGTGAAGGACCTCTTCAAGGAGAACTACAAACCACTGCTCAAGGAAATAAAAGAGGACACAAACAAATGGAAGAACATTCCATGCTCATAGGTAGGAAGAATCCTCAATATCAGAAATGGCCATACTGCCCAAGGTAATTTACAGATTCAATGCCATCCCATCAAGCTACCAATGACTTTCTTCACAGAATTGGAAAAACTACTTAAAGTTCATATGGAACTAAAAAAGAGCCCGCATTGCCAAGTCAATCCTAAGCCAAAAGAACAAAGCTGGAGGCATCACACTACCTGACTTCAAACTATACTACAAGGCTACAGTAACCAAAACAGCATGGTACTGGTACCAAAAACAGAGATATAGATCAATGGAACAGAACAGAGCCCTCAGAAATAACAATGCCACATATCTACAACTATCTGATCTTTGGACAAACCTGGAGAAAACAAGCAATGGGGAAAGGATTCCCTATTTAATAAATGGTGCTGGGAAAAATCCGACACATATGTAGAAAGCTGAAACTGATCCCTTCCTTACACCTTATACAAAAATCAATTCAGCATGGATTAAAGATTTAAACGTTAAACCTAAAACCATAAAAACCCTAGAAGAAAACCTAGGCATTACCATTCAGGACATAGGCGTGGGCAAGGACTTGCGTCAAAAACATTGTGCTAAATGGCAAATAAAAGACAAAAATTGACAAATGGGATCTAATTAAACTAAAGAGCTTCTGCACAGCAAAAAGAACTACCATCAGAGGAACAGGTTAACCTACAACATGGGAGAAAATTTTCAACCTTACCATCTGACAAAGGGCTAATATCCAGAATCTACAATGAACTCAAACAAATTTACAAGAAAAAACAAACAACCCCATCAAAAAGTGGGCGAAGGACATGAACAGACACTTCAAAAAGAAGACATTTATGCAGCCAAAAACACATGAAGAAATGCTCATCATCACTGGCCATCAGAGAAATGCAAATCAAACCACTATGAGATATCATCTCACACCAGTTAGAATGGCAATCATTAAAAAACAAACAACAGGTGCTGGAGAGATGCGGAGAAATAGGAAACACTTTTACACTGTTGGTGGGGACTGCAACCAGTTCAACCATTGTGGAAGTGCTTCAGTGTGGCGATTCCTCTAGATCTAGAACCAGATCACCATTTGACCCAGCCATCCCATTACTGGGTATATACCCAAAGGATGGCAACCATGCTGCTATAAAGACACATGCACACGCATGTTTATTAAGTGCACTATTCACAATAGCAAAGACTTTGGAACCAACCCAAATGTCCAACAATGATAGACTGATTAAGAAAATAAAAAGTACATATACACCATGGAATACTATGCAGCCATAAAAATGATGAGTTCATCCTTGTAGGGACATGGATGAAATTGGAAACCATCATTCTCAGTAAACTATCGCAAGAACAAAAACCAAACACCGCAGATATTCTCACTCATAGGTAAATTGAACAATGAGATCACATGGACACAGGAAGGGGAATATCACACCTGGGACTGTGTGGGTCGGGGGAGGGGAGGGATAGCATTGGGAGATATACCTAATGCTAGATGACACATTAGTGGGTGCAGCATTCAGCATGGCACATGTATACATATAACTAACCTTAAAATAATGTGCACATGTACCCTAAAACTTAGGTTTCATAATAAAAAAAAAAAAAAAAAAAAAAAAAAAAAAA	.	PASS	IMPRECISE;SVMETHOD=Snifflesv1.0.11;CHR2=chr1;END=242311578;STD_quant_start=0.707107;STD_quant_stop=93.185836;Kurtosis_quant_start=5.920758;Kurtosis_quant_stop=1.939648;SVTYPE=INS;SUPTYPE=AL,SR;SVLEN=5917;STRANDS=+-;RE=13;REF_strand=15;AF=0.866667	GT:DR:DV	1/1:2:13
chr1	242500591	1217	N	AAAAGACCAATGCATGAGGCAGTAGATTGTATTTTA	.	PASS	PRECISE;SVMETHOD=Snifflesv1.0.11;CHR2=chr1;END=242500591;STD_quant_start=8.372574;STD_quant_stop=7.429670;Kurtosis_quant_start=-1.020982;Kurtosis_quant_stop=-0.998722;SVTYPE=INS;SUPTYPE=AL;SVLEN=33;STRANDS=+-;RE=14;REF_strand=21;AF=0.666667	GT:DR:DV	0/1:7:14
chr1	242556535	1218	TATATATATGTGTATATATATGAGTATATATATGTGTATATATATGAGTATATATATGTGT	N	.	PASS	IMPRECISE;SVMETHOD=Snifflesv1.0.11;CHR2=chr1;END=242556591;STD_quant_start=11.497826;STD_quant_stop=9.762172;Kurtosis_quant_start=3.141717;Kurtosis_quant_stop=2.202866;SVTYPE=DEL;SUPTYPE=AL;SVLEN=-56;STRANDS=+-;RE=10;REF_strand=11;AF=0.909091	GT:DR:DV	1/1:1:10
chr1	242607997	1219	N	TTATATAATTATATATTATATATGTAATTATATTTATTATATTATAATAATTATATATATAATA	.	PASS	PRECISE;SVMETHOD=Snifflesv1.0.11;CHR2=chr1;END=242607997;STD_quant_start=0.707107;STD_quant_stop=3.478505;Kurtosis_quant_start=1.550061;Kurtosis_quant_stop=2.642303;SVTYPE=INS;SUPTYPE=AL;SVLEN=64;STRANDS=+-;RE=15;REF_strand=18;AF=0.833333	GT:DR:DV	1/1:3:15
chr1	242809984	1220	N	CAAACAAACAGACAAAAACAAACAAACAGAC	.	PASS	PRECISE;SVMETHOD=Snifflesv1.0.11;CHR2=chr1;END=242809984;STD_quant_start=5.734884;STD_quant_stop=5.821416;Kurtosis_quant_start=0.137920;Kurtosis_quant_stop=0.353389;SVTYPE=INS;SUPTYPE=AL;SVLEN=34;STRANDS=+-;RE=9;REF_strand=12;AF=0.75	GT:DR:DV	0/1:3:9
chr1	242860272	1221	GAGTTTGAGATGCCTACTAAACATCCAAATGCTGACACCATGTAGGCAGTTAGACATGTGAGTCTGGAGCTTTAGACAGA	N	.	PASS	IMPRECISE;SVMETHOD=Snifflesv1.0.11;CHR2=chr1;END=242860352;STD_quant_start=23.449947;STD_quant_stop=25.169426;Kurtosis_quant_start=-1.509016;Kurtosis_quant_stop=-1.632745;SVTYPE=DEL;SUPTYPE=AL;SVLEN=-80;STRANDS=+-;RE=13;REF_strand=14;AF=0.928571	GT:DR:DV	1/1:1:13
chr1	242897038	1222	N	TAAAATGTTTATTATATTAAATAAATGTTATTTGTTTATATTATAAATAAAAGTATTGGTGCCCATTTTACATATTCCCTAA	.	PASS	IMPRECISE;SVMETHOD=Snifflesv1.0.11;CHR2=chr1;END=242897042;STD_quant_start=17.288725;STD_quant_stop=25.065913;Kurtosis_quant_start=-0.723143;Kurtosis_quant_stop=-1.537148;SVTYPE=INS;SUPTYPE=AL;SVLEN=88;STRANDS=+-;RE=15;REF_strand=15;AF=1	GT:DR:DV	1/1:0:15
chr1	243114947	1223	N	GGAAAAAGAAGAAAGAAGAGAAAGAAAGAAAAGAAAGAAAGAAGAAAGAAGAAAGAAAGAAAGAAAGAAAGAAAGGAAGGAAGGAAGGAAGGAAGGAAGGAAGGAAGGAAGGAAGGAAGGAAGGAAGGAAGGAAGAGGGAAGGAAGGAAGGAAGGAAGGAAGGAAGGAAGGAAGGAAGAAAGAAAAGAAAGAAAGAAAGAAAGAAAGAAAGAAAGAAAAGAAAGAAGGAAGGAAGGAAGGAAGGAAGGAAAGGAAGGAAGGAAAAGAAAGAAAAAGAAAGGAAAGAGACAGAGA	.	PASS	IMPRECISE;SVMETHOD=Snifflesv1.0.11;CHR2=chr1;END=243114947;STD_quant_start=6.855655;STD_quant_stop=52.118455;Kurtosis_quant_start=0.092953;Kurtosis_quant_stop=0.088194;SVTYPE=INS;SUPTYPE=AL;SVLEN=294;STRANDS=+-;RE=9;REF_strand=12;AF=0.75	GT:DR:DV	0/1:3:9
chr1	243138492	1224	TCTCAATGGATCTAGACCTTCATCGCCCTCTGATCGCCGATCAC	N	.	PASS	PRECISE;SVMETHOD=Snifflesv1.0.11;CHR2=chr1;END=243138536;STD_quant_start=8.173127;STD_quant_stop=4.582576;Kurtosis_quant_start=1.708756;Kurtosis_quant_stop=1.542857;SVTYPE=DEL;SUPTYPE=AL;SVLEN=-44;STRANDS=+-;RE=5;REF_strand=6;AF=0.833333	GT:DR:DV	1/1:1:5
chr1	243490610	1225	N	CTTTTATAGAAATTAAAATTATAATTTATAATTTTATAGAAATTAAAATTATAATTTAT	.	PASS	IMPRECISE;SVMETHOD=Snifflesv1.0.11;CHR2=chr1;END=243490610;STD_quant_start=28.420063;STD_quant_stop=27.537248;Kurtosis_quant_start=-0.893752;Kurtosis_quant_stop=-0.862890;SVTYPE=INS;SUPTYPE=AL;SVLEN=59;STRANDS=+-;RE=12;REF_strand=16;AF=0.75	GT:DR:DV	0/1:4:12
chr1	243502331	1226	TGGGCAGAGGACCTCAGAAAGTGGGGTGGGCGGCAGGAGGGAGCAGACAGCTA	N	.	PASS	IMPRECISE;SVMETHOD=Snifflesv1.0.11;CHR2=chr1;END=243502383;STD_quant_start=10.591592;STD_quant_stop=10.917043;Kurtosis_quant_start=-1.783254;Kurtosis_quant_stop=-1.764006;SVTYPE=DEL;SUPTYPE=AL;SVLEN=-52;STRANDS=+-;RE=22;REF_strand=24;AF=0.916667	GT:DR:DV	1/1:2:22
chr1	243643687	1227	N	<DUP>	.	PASS	IMPRECISE;SVMETHOD=Snifflesv1.0.11;CHR2=chr1;END=243644217;STD_quant_start=120.448329;STD_quant_stop=3.193744;Kurtosis_quant_start=-0.685678;Kurtosis_quant_stop=1.619377;SVTYPE=DUP;SUPTYPE=SR;SVLEN=530;STRANDS=-+;RE=5;REF_strand=12;AF=0.416667	GT:DR:DV	0/1:7:5
chr1	243689117	1228	N	TGGAGGAGGGAGGAGGGAGGGGAGGAGGAGGGAGGGGAGAAGGTGCAAAGAGGGGCGAGGGAGGGGAGGTGGAGGAGGGAGGAGGAGGAGGAGGAGAAGGGGAGGAGAAGGGAAGGAGCAGAAAGGGGAGAGAAGGGGAGGAGGAGGGGGAGAGGAGAGAAGGAGGAGGAGGGGCAGGAGGGGAGGGGGAGGGAGGGGGAGGGGAGGGGAGGGGGAGGGGAGGAGGGAGGGGGAGGAGGGGAGGAGGAGGAGGAGGAGGAGGAGGAGGGGAGGAGGAGTGAGGAGGGGAGGA	.	PASS	IMPRECISE;SVMETHOD=Snifflesv1.0.11;CHR2=chr1;END=243689117;STD_quant_start=25.416530;STD_quant_stop=78.541163;Kurtosis_quant_start=-0.641291;Kurtosis_quant_stop=-0.482798;SVTYPE=INS;SUPTYPE=AL;SVLEN=275;STRANDS=+-;RE=7;REF_strand=12;AF=0.583333	GT:DR:DV	0/1:5:7
chr1	243782745	1229	CACTAGGTCTTATTACAACTGTACTTCTGTACCTATTAATCAACTCCATCTCCCCATCCCCCTACCATTCCCAGCCTCTAGGAACAACCAATCTACTGTCTATCTTGATGCAATCCCGTTTTTTAGCTCCCACATAAGAACAAAAATGTGCAATATTTGTCTTTCTGTGCCTGGCTTATTTCACTTAACATAATGGGTTCCATTTCCATCAATGTTGCTGCAGATAACGTGATTTCATTCTTTTTATGGCTAAGTAATATTCCACTCTGTACATATATCGCATTTATCCTTTCATTCATTGATGGGCACTTAGGTTGATTACATATTTTGGCTGTTGTGAATAGTGCTGCAATAAACCTAAGGGTGTAGATGTCTCCCCGATATGATGATTTCCTTTGTTTTGGATATATATATGGTAGTTCTATTTTTAGTTTTTGAGGAACTTTCATATGGTTTTCTATAGTGGTTATACTGATTTACATTCCCACCAACAGCATAGGAGAGTTCCCTTTAGCATCTGTGATTTTTTTGTTTTTTTGATAAAAGTCATTGTAACTGGGGTGAGATGATGATATGGTTAGGTATCCACCCAAGTCTCATCTTGAATTGTAATCCCCATAATCCCTACATGTCGAGGGAGAGACCTGCTGGGAGGTGACTGGGATCAGGGGGCAGTGTCCCCCACGCTGTTCTTGTGATAGTGAGTGAATTCTTAGGAGCTCTGATGGTTTTATAAGTGTCTGACAGTTCCTCTTCACACACTCGCCCTTTCTTCGCCTGATACCACACAAGACATGCCTCTTCCCCCTTCCATCATGACTGTAAGTTTCCTGAAGCCTCCCCAGCCATGCAGAACTGTGAGTCAATTAAACCTCTTTTCTTTATAAATTACCCAATCTTGGGCAGTTCTTTATACCAGTGTGAGAATGAACTAATACAGATGATATCACATTGTGGTTTTGATTTGCATTTCCCTGATGAGTAGTGATATGACAC	N	.	PASS	IMPRECISE;SVMETHOD=Snifflesv1.0.11;CHR2=chr1;END=243783741;STD_quant_start=8.500000;STD_quant_stop=40.903851;Kurtosis_quant_start=4.944780;Kurtosis_quant_stop=3.592355;SVTYPE=DEL;SUPTYPE=AL,SR;SVLEN=-996;STRANDS=+-;RE=8;REF_strand=8;AF=1	GT:DR:DV	1/1:0:8
chr1	244008647	1230	N	<DUP>	.	PASS	IMPRECISE;SVMETHOD=Snifflesv1.0.11;CHR2=chr1;END=244008722;STD_quant_start=12.108881;STD_quant_stop=1.172604;Kurtosis_quant_start=3.933410;Kurtosis_quant_stop=2.487603;SVTYPE=DUP;SUPTYPE=SR;SVLEN=75;STRANDS=-+;RE=8;REF_strand=16;AF=0.5	GT:DR:DV	0/1:8:8
chr1	244008722	1231	N	AAGTGAGACTATGTCAGTACAAAAGGAAAAAAAAAGAAAATTTACAATTAGCTGGGCATCATGGCATGCCACAGTCCCAGCTGCTTGGGAGGCTGAGGTGGGAGAAATCACTTGAGCCCAGAAGTTTAAAGCTTGCGGTGAGCTATGACTGCACCACCACACTCTGGCCACAGGCAGCTTCAGAGCAAGACCCTGTCTCTTTTTTTTAAAAAAGGGGGTATTAGAGAATCTGGATGTATTTCCCAAAATACATTTGTTTGACAAGATGCTAAATTAAATTCCTGAAAAAATGAAAATAAAAGAAATTCTGTGGGCTAGTTAGTGAGATATTCCTACAAATCATACTCTTGAAGAAAACGTCACTATTAATATTAAGGTTCTAAAATAAATAAATATGTATAACTTTATCTCCTTAAAGCCTAAATTTATTACTGTCATAGGAAATGGCGCATGTAGACTCATTTCACCACACATGTTAAAAAAAAAAAGCCAAAAACCTTCAATAAAGAATCTAAACATTAAAAACATTTTAATTTGATGTAACATCCTAAAGAATCCAACATGGCCAACTGCCTACATAATATAGGGCTAGATAACTGAAAGAGGTTAACTACTTACACTGCATAAGAATTATAAAGTTAAATACCGGCAGACACTGGTGCATGATATATAGAAGAGAGCTGCACTGTTGCCCTTCTCTTTGGTAATACTTTGTTGATGTTGAGCAAGGCTGAACATCTACTAAGACCATTCTTGGTTTGTACTAAAAAAAACTATATAATATGAGTAAAAGACAATTCAGATCTTACTATTCTTGGAGTAAATGGAAGAGATCTAGGGTAATAATTAAATAATAACAAAAAAATAATATATAATAATAAGCTTATCCTCTAATATACTTTTGTATTAAAATGGTTTGTATTACAGTATCTTTTTAAAGAACACTAAAAAAATTTTCCAAATTGATTCTGTATTTTGAAGTGAACATTTTATTATCAGAATACTAAAATGGAGGGACCCTCATTTTATAGCTGGAAACAGAGACCAAGACAGAAGAAATGCTTGCCCAAGATCAAAGAATAACAAATGGCCAGCAGGACCAGACAACCAGGCATATGCTCTTTACACTCACATTACTTCTTCAGTTTAAAACAATACACTGAAATATCAGACCAACCCAAAAATCAATAATTTTTGTTTTATAACAAAACTGTTTCTAAACTAGTGCTTTAGATAATGTTTTATCAGTGCTCATATGTGTAGATTAAACTGTTAAGATGTATGTTAAATCAACAGGACAAATTTACAATCTTCATCAGAGGCAGTGAACCCAAGCATACATTATAGAGATGGCTTTACCCATTTTCACTTAAAACTATTATCAAATATGCCATAATTTTCAGCTTTAAAAGAAATTGCTCCTGGGTCTTTACGGACTAAAATGATACATTCTTTGAAAATAACCAAAAGATGTCATAGGTACACTACTCTGGAATTATGATCAATAAGTTAGAAATAAACAATTATATTGACTAGTAAGCAGCAAACCATGTTCTTTAATTTTCCTACAGCAGCAATGCCTCCTGCACCACAACATGTACACTGTCCCATTCAGTCTTCCATATTAACTAAAAACACTAATCCACAAGATGAGCTGGAACTTTGTCATCTGTTTCCCAGGGTGGCAAAAGTTCACACTCCTTCTATACTCCTAGACTACAGATGTGTTCCATCCAACGAACTATAACAAAATTTGGTTTCTCTTTTTTTAACTTATTATTGAACATTTCATTGCTAATTTAATTCTTCCCATTCTATAAAGTTTCACACAAAATTGACAGATTCCATTTAGATTTTACAAAACAATTACACTAAGGTATCTTCATTCTAGACGACTAGCGAAATTTGATGATAATAGTAATGGCATTTGAAAGTCATTTTATAGCCACAAAACATTTTGCATATTTTACTTCATTCAATCCACATAATTTAGTAAAAACAATTTGACAGTGCTAACATACAGCGATGCTGGCAAATATGGAACAAATGAATGAGTGGATGAATGATGAAAATGCAACCTTAGATAACTAACAAAGAACAGGCTAAGCAAACAAACATAAATCAGCAGAGAATGGTCTTAAGCCATCTTAAAAATAAAACTGAATTTAAACATTAAAAAGCACTTATAGAGAAATTATAATTAAAATTATAATAAATACTCTTATATTCAACAAGGTATGTTTTCCTATAGACCTCCATTAGTACAATGACTAGAACACAATAAATGTTATCTTTTCACCATTTTTTGTTGAGATCAAGTTTCAACTTCAAACAAAACCACCATCAGTACTATAAATATATCGATATATTGATGATAATATATTGATAATATATATATTTATAGTACTGATGGTGTTTGTTTGGCTTAATCTCAACGACTCATTATAATATCGATATATCTTATAGCAGTAATCTAACCAAAATTATCAATTATGGGAAGAAAAAATGGAAAGAATGGCATATTTTCTTAATGATACTTTTAAGAATTTGTAAAAGATGCGTGTTTGCTTATAGTAACCAGCCATTCAATTTTAGCAAAAAAAGTAAGCATTCTTCAAACATCTTTGAAAATTTCTACTCAAAAATATGTAACATACTATGCTTATTCCCAAGTCAATAAATATGTATTGTCTGCTCTGTGACAACGGTATACAGGGGTAAAGTAAAACTAAGTGGTTTCTTTTAAAAATCTTTCCCAAACTTGTAACTTATCCAAGAGCTTTCACATATATCAAATTCATTGACTCTAAAAAAATAAATCTGTGCTGCTTAGTTTATTACAGCCACAATTTTGAACCTGTGACCAATCTAATGTATCACTTCCTAGTTATTAAGTTCTATAGGTTAAAAAAAAAAAAAAAGTGACTACCTTCAAGTCTTCTATCAGACAGTATCCTTTCACCAAGTAATACAATATGAACTCAAGCATATGCCATTTACCGTAGTTCTGAACATTTTTTCTGTATCAGATTTTCAAAAGTCAAAAAGTAAAATGTTTTTAAATAAATTAAAAATATAACTAGGCATCACAAATGAAATAACAGAAGACTAAAAAGTAGGTTAACATAAAGCTAAAGTCTCCCAACAACTCTTTCTTGTGAACAAAGGACAAAATTTATAGGTTAATAGTTTCCTGTAAGTTAATTTCTAAGTTAAAGCCAGATACAATTCAATAATACAACTTTCTCTAAACTCTTTGTAATTAATACTATGTAGAAGATAATATTTGCTCCCCACAATTTTTAATATTCTTTATATATGATAGCCAAAGTGAATTAGTAAAGGACATCTGAAGTTCAAAACACAACAGACTGTTGCAACTTTGAAAAACAAATGATGGTCAAGGAATTAACCACAATATAGTTCTGGCATTTTCTGATTTAAAGTAAGTGAAACTAATATGTACCTATAATAAATACATAGGGCTATATCAAACTTTCAGGAAGGATGAAGAATGAGAAACATTCTGAAATGGAAGAAGGAAATTCAGACAAAATTTGCTCTGTGCTTCTGAAATAATTCAAGAGCAGTCTGTCCCTATTTTCAGGTTGCCTGATATCCATAACAAAAAACATCATATATAGAAAAGTGAAGAGCCACATAACTTCTATACTTTGGTATCTTTCCTCTCTGAGAGCACTTTGTGGGATTTTCTTAAAGCTCTTTCTATAGATAACTTCACTGAGGTTCAGAATAATAAAAATACCTGAATAGGCAAAATTCCTAACTTTCAAACAACGTATCAGTTCTTCAAACTGCCAATTCTGAAAAATCAATTTTATTAACTTTAAACATTTCTACAAGAAACATGACATTTTTCTGGTTTCTCTGTTTAGGGCATCTGAGTGCCATTTCAATCAACATGTCCATTATTAAAAATAAAAAGCTTAACACTGTGTGATATGCTTAATATTTTAATTTGAAACTAATAGAAAATGCTTATTAGATTCTGTTTCACCTATAACTGAACAAACTATTGATAAATTATTCCCTCCATTTCTCATGTAAGCGTGGGCTGCCTCTATGTGAAGGCACGTGTAATACCATGGACAGGTTAAGGACTGCTACTAAAAAAAGATTTCGGTGGCCCAGGCACAGTGGCACCACGCCTGTAATTCTATGCAGTTGGGAGCTGAAGCAGGCAGATCCACTTAATTTGG	.	PASS	IMPRECISE;SVMETHOD=Snifflesv1.0.11;CHR2=chr1;END=244008722;STD_quant_start=439.993409;STD_quant_stop=119.568390;Kurtosis_quant_start=1.982654;Kurtosis_quant_stop=-0.564595;SVTYPE=INS;SUPTYPE=AL,SR;SVLEN=4228;STRANDS=+-;RE=5;REF_strand=15;AF=0.333333	GT:DR:DV	0/1:10:5
chr1	244142829	1232	N	<DUP>	.	PASS	PRECISE;SVMETHOD=Snifflesv1.0.11;CHR2=chr1;END=244143063;STD_quant_start=7.086764;STD_quant_stop=4.977728;Kurtosis_quant_start=0.316411;Kurtosis_quant_stop=0.311046;SVTYPE=DUP;SUPTYPE=SR;SVLEN=234;STRANDS=-+;RE=9;REF_strand=19;AF=0.473684	GT:DR:DV	0/1:10:9
chr1	244162079	1233	N	GTAGACACACACAGACATACACACATCCACACAAAGACCACATACACAC	.	PASS	PRECISE;SVMETHOD=Snifflesv1.0.11;CHR2=chr1;END=244162079;STD_quant_start=7.259477;STD_quant_stop=8.179242;Kurtosis_quant_start=-0.476932;Kurtosis_quant_stop=-0.226788;SVTYPE=INS;SUPTYPE=AL;SVLEN=48;STRANDS=+-;RE=15;REF_strand=23;AF=0.652174	GT:DR:DV	0/1:8:15
chr1	244426729	1234	N	AGGAGGAAGGAAATACCGGAGGGAGGAAGGGAAATACCGGAGGGAGGAAGGAAAGGGGAGGGAGGAAGGAAATACCGGAGGGAGGAAGGAAATACCGGAGGGAGGAGAAGAG	.	PASS	IMPRECISE;SVMETHOD=Snifflesv1.0.11;CHR2=chr1;END=244426736;STD_quant_start=14.512064;STD_quant_stop=15.466092;Kurtosis_quant_start=0.777883;Kurtosis_quant_stop=0.584074;SVTYPE=INS;SUPTYPE=AL;SVLEN=104;STRANDS=+-;RE=14;REF_strand=17;AF=0.823529	GT:DR:DV	1/1:3:14
chr1	244438451	1235	GATAGCAGTCAGGGAGAGAGAGCAGACGGGGAGAGAGATAGCAGTCAGGGAGAGA	N	.	PASS	PRECISE;SVMETHOD=Snifflesv1.0.11;CHR2=chr1;END=244438490;STD_quant_start=7.273239;STD_quant_stop=4.969909;Kurtosis_quant_start=-1.738153;Kurtosis_quant_stop=-1.016810;SVTYPE=DEL;SUPTYPE=AL;SVLEN=-39;STRANDS=+-;RE=14;REF_strand=18;AF=0.777778	GT:DR:DV	0/1:4:14
chr1	244439080	1236	CAGCAGTGAGGGAGAGAGATAGCAGTGAGGGAGAGAGATAGCAGACAGAGAGATAGCAGTGAGGGAGAGATAGCAGTGAGGGAGAGAGATAGCAGTGAGGGAGAGAGATAGCAGTGAGGGAGAGTGATAGCAGTGAGGGAGAGAGATAGCAGTGAGGGAGAGAGATAGCAGTGAGGGAGAGAGATAACAGTGAGGGAGAGATAGCAGTGAGGGAGAAATAGCAGTCAGGGAGAGA	N	.	PASS	IMPRECISE;SVMETHOD=Snifflesv1.0.11;CHR2=chr1;END=244439315;STD_quant_start=11.081516;STD_quant_stop=11.584472;Kurtosis_quant_start=0.678963;Kurtosis_quant_stop=0.021796;SVTYPE=DEL;SUPTYPE=AL;SVLEN=-235;STRANDS=+-;RE=17;REF_strand=18;AF=0.944444	GT:DR:DV	1/1:1:17
chr1	244536632	1237	N	TTTTATATATATATATATATATATATATATATA	.	PASS	PRECISE;SVMETHOD=Snifflesv1.0.11;CHR2=chr1;END=244536633;STD_quant_start=4.123106;STD_quant_stop=4.735881;Kurtosis_quant_start=0.220465;Kurtosis_quant_stop=0.162765;SVTYPE=INS;SUPTYPE=AL;SVLEN=33;STRANDS=+-;RE=7;REF_strand=13;AF=0.538462	GT:DR:DV	0/1:6:7
chr1	244746225	1238	TATATATATATATATATATATATATATATATATATATATATATATATATATATATATA	N	.	PASS	PRECISE;SVMETHOD=Snifflesv1.0.11;CHR2=chr1;END=244746279;STD_quant_start=2.898275;STD_quant_stop=2.880972;Kurtosis_quant_start=0.040385;Kurtosis_quant_stop=-0.976311;SVTYPE=DEL;SUPTYPE=AL;SVLEN=-54;STRANDS=+-;RE=15;REF_strand=16;AF=0.9375	GT:DR:DV	1/1:1:15
chr1	244956284	1239	N	AAAGAAGGTGAAAGACATGTTACTAATTGGGAGATATTTTGCAACAAATAGCATATTATGGATTAGTATTAAGAATATACGGGCCAGGTGGTGGCTCACGCGCCTGTAATCCCAGCACTTTGGGAGAGGCTGAGGTGGGTGGATCACCTGAGGTCAAGTTCAAGACCAGACCTTAACATGGTGAAACCCCATCTCTACTAAATACAAAAAAAATTAGCCGGGTGTGGTGGCGGGTGCCTGTAATCCCAGCTACTCGGGAGGCGCTGAGGCAGAGTCCTGCAGCCCAGAGGTGGAGGAGTTGAAGTGACTGAGATTGCATCACTGTGCTCAGCCTGGGCAACAAAAGTGGCTTCATCTCAAAAAAAAAAACAAAAAAAATTCCAAAACAATAATAAGCAACAACAAAACAACAATAAGAAGGACAAATAACTCAGTTTTTTTAAAAAAATAGGCAAGACAAGAGTAGGCATTTCAGAAAGAGAAAACACATACGATAAACATACAGAGAATATTCAATCTCATTGTAATCAGGAAATGCAAATCAAGACCACAATGTGATCACATAGTAACTGCATCAAAGGACAAAAATTATGACTGACAATGCTAAGTGCTAGAGAGGATGTGGATCAACAGGCTCTGTAATACACATCACTAGAGGGTCCACACAGAACCATTTTGGGAAACACTTTCAGATAATCTTTTTTTTTTTGAGGCAGTCCATCTATCGCCCAGGCTGGAGTGCAGTGGCGCGATCGGCTCCTGCAAACTCAGCCTCCCGGGTTCACGCCATTCTCACCTCAGCCTCCAGAGTAGCTGGGACTACGAACCCTTGCCTTGACTAATTTTTTGTATTTTAGTAGAGACAGGGGTTTCACCGTGTTAGCCAGGATGGTCGATCTCCTGACCTCGTGATCCAGCCACCTCGGCCTCCCAAAGTGCTGGGATTACAGGCGTGAGCCACCCCGCGCCCGGCGGTCACTTTCAGATAATCTTGTAAAG	.	PASS	IMPRECISE;SVMETHOD=Snifflesv1.0.11;CHR2=chr1;END=244956284;STD_quant_start=0.000000;STD_quant_stop=193.891207;Kurtosis_quant_start=-nan;Kurtosis_quant_stop=-0.943837;SVTYPE=INS;SUPTYPE=AL,SR;SVLEN=709;STRANDS=+-;RE=5;REF_strand=5;AF=1	GT:DR:DV	1/1:0:5
chr1	245266316	1240	N	<DUP>	.	PASS	IMPRECISE;SVMETHOD=Snifflesv1.0.11;CHR2=chr1;END=245266993;STD_quant_start=58.215977;STD_quant_stop=50.426184;Kurtosis_quant_start=-1.755406;Kurtosis_quant_stop=-1.427437;SVTYPE=DUP;SUPTYPE=SR;SVLEN=677;STRANDS=-+;RE=16;REF_strand=18;AF=0.888889	GT:DR:DV	1/1:2:16
chr1	245362250	1241	N	AGGGAGGTGGGGAGAGTGTGGTTGCTGAGGCTGGCAGGCTGAGCTGGGGCTGCAGTCCCAAGCGGGGTGGGAAGTGAGGGGTAGGGGGTGGGGGGTGGTGGGGGATGGTGGGGGTGGGGTGGGGAGGTGGGGGGTGGGCGGTGGGGGTGGG	.	PASS	PRECISE;SVMETHOD=Snifflesv1.0.11;CHR2=chr1;END=245362250;STD_quant_start=2.810694;STD_quant_stop=2.366432;Kurtosis_quant_start=6.494939;Kurtosis_quant_stop=6.653455;SVTYPE=INS;SUPTYPE=AL;SVLEN=153;STRANDS=+-;RE=16;REF_strand=20;AF=0.8	GT:DR:DV	0/1:4:16
chr1	245606051	1242	TACAGCGGTCATCTCCCTCACTGTTCACCTACAGCGGTCATCTCCCTCACTGTTCACCTACAGCGGTCATCTCCCTCACTGTTCACCTACAGCGGTCATCTCCCTCACTGTTCAC	N	.	PASS	IMPRECISE;SVMETHOD=Snifflesv1.0.11;CHR2=chr1;END=245606172;STD_quant_start=11.462984;STD_quant_stop=10.554620;Kurtosis_quant_start=0.011116;Kurtosis_quant_stop=-0.132790;SVTYPE=DEL;SUPTYPE=AL;SVLEN=-121;STRANDS=+-;RE=15;REF_strand=19;AF=0.789474	GT:DR:DV	0/1:4:15
chr1	245606697	1243	TTCACCTAGAGGAGAGGTCATCTCCCTCACTGTTCACCCTGCGGTCATCTCCCTCACTGTTCACCTAGAGCGGTCATCTCCCTCACTGTTCATCTAGAGGAGAGGTCATCTCCCTCACTGTTCATCCTGCGGTCATCTCCCTCACTGTTCACCTAGAGTGGTCATCTCCCTCACTGTTCACCCTGCGGTCATCTCCCTCACCGTTCACCTAGAGCGGTCATCTCCCTCACTGTTCACCTAGAGCGGTCATCTCTCTCACT	N	.	PASS	IMPRECISE;SVMETHOD=Snifflesv1.0.11;CHR2=chr1;END=245606959;STD_quant_start=12.296341;STD_quant_stop=12.153189;Kurtosis_quant_start=0.392346;Kurtosis_quant_stop=-0.234641;SVTYPE=DEL;SUPTYPE=AL;SVLEN=-262;STRANDS=+-;RE=14;REF_strand=17;AF=0.823529	GT:DR:DV	1/1:3:14
chr1	245719560	1244	N	TCCTTCTCCCTCCCTCCTCCTCTTCTTCTTCCTCCTCCTTCCTCCCTCCTCCTCCTTCCCTCCCTCCTCCTCCTCCTTCTTCTTCTTCCTCCCTTCTTC	.	PASS	IMPRECISE;SVMETHOD=Snifflesv1.0.11;CHR2=chr1;END=245719567;STD_quant_start=43.907573;STD_quant_stop=59.492647;Kurtosis_quant_start=0.435852;Kurtosis_quant_stop=-0.286537;SVTYPE=INS;SUPTYPE=AL;SVLEN=98;STRANDS=+-;RE=8;REF_strand=14;AF=0.571429	GT:DR:DV	0/1:6:8
chr1	245778180	1245	CAGACCTTTAAAATCGGATAGGGATGAGGAGATGCAGACCTTTAAAATCGGATAGGGATGAGGAGATGCAGACCTTTAAAATCGGATAGGGATGAGGAGAT	N	.	PASS	IMPRECISE;SVMETHOD=Snifflesv1.0.11;CHR2=chr1;END=245778281;STD_quant_start=11.857487;STD_quant_stop=10.807405;Kurtosis_quant_start=-1.547900;Kurtosis_quant_stop=-1.428056;SVTYPE=DEL;SUPTYPE=AL;SVLEN=-101;STRANDS=+-;RE=17;REF_strand=20;AF=0.85	GT:DR:DV	1/1:3:17
chr1	245859082	1246	CCCTGGCACGGGTATTGGCAGGACTCTCCAGGTGTTTTTACCTTCTCTACTCCCAGCTCACACGGTGCCCTGGCACGGGTATTGGCAGGACTCTCCAGGCGTTTTTACCTTCTCTACTCCCAGCTCACACGGTGC	N	.	PASS	IMPRECISE;SVMETHOD=Snifflesv1.0.11;CHR2=chr1;END=245859217;STD_quant_start=26.896096;STD_quant_stop=26.315395;Kurtosis_quant_start=-1.970656;Kurtosis_quant_stop=-1.953512;SVTYPE=DEL;SUPTYPE=AL;SVLEN=-135;STRANDS=+-;RE=13;REF_strand=14;AF=0.928571	GT:DR:DV	1/1:1:13
chr1	245914827	1247	GAGAGAAAGAGAGAGAAAGAGAGAGAGAGACAGAGAGACAG	N	.	PASS	IMPRECISE;SVMETHOD=Snifflesv1.0.11;CHR2=chr1;END=245914912;STD_quant_start=29.701852;STD_quant_stop=30.390788;Kurtosis_quant_start=-0.933053;Kurtosis_quant_stop=-1.301068;SVTYPE=DEL;SUPTYPE=AL;SVLEN=-85;STRANDS=+-;RE=5;REF_strand=17;AF=0.294118	GT:DR:DV	0/0:12:5
chr1	245961704	1248	N	CCACACATACACACACACACACATACACACACACACACACATACACACCACACACACATACTCCACACACACACATACATACACACACACCACACACCCCCACACACATACACACACACACAAAAATACACATACACACAAAACACACAAATACACACATACACAATAAAAATATGAAAGCACACAAAATACACACAGAAATACATATACACACACCCACATACCCACACACACATACCCACACACCCACAAACACACATACACACACACACACAAATACACACACATACATAACACACCCAATAATACTATACACACACACACACACAAACACACAAATACACACACACATACAAAAATACATACACACATACACACACACATACCCACACACACATACACACACATACTCACA	.	PASS	IMPRECISE;SVMETHOD=Snifflesv1.0.11;CHR2=chr1;END=245961704;STD_quant_start=14.415270;STD_quant_stop=12.712199;Kurtosis_quant_start=0.000002;Kurtosis_quant_stop=-1.142615;SVTYPE=INS;SUPTYPE=AL;SVLEN=422;STRANDS=+-;RE=10;REF_strand=13;AF=0.769231	GT:DR:DV	0/1:3:10
chr1	245989312	1249	N	GCTGCTTTCTTTTTTTTTTTTTTTTTTTTTTTGAGGCAGTCTCGGCTCTGTCTTGAGCTGGAGTCTGATGAGGCGGGATCTCGACTCACCAAGCTCCGCCTCCCGGGTTCACGCCATTCTCCTGCCTCAAGCATCCCCAATGTGGGACTGGTATCTCGCCCGGCTAATTTTTGTATTTTTAAAAGTAGAGAGACGGGGTTTACCGTTTTTATCGGGATGGTCTCGATCTCTGACCTCGTGATCCGCCCGCCTCGGCCTCCCAAAGTGCTGGGATTACAGAGAAGTGATTTTAGCCCGGCCTAACATG	.	PASS	IMPRECISE;SVMETHOD=Snifflesv1.0.11;CHR2=chr1;END=245989312;STD_quant_start=8.455767;STD_quant_stop=22.264321;Kurtosis_quant_start=0.150452;Kurtosis_quant_stop=1.836984;SVTYPE=INS;SUPTYPE=AL,SR;SVLEN=296;STRANDS=+-;RE=10;REF_strand=10;AF=1	GT:DR:DV	1/1:0:10
chr1	246020820	1250	N	ATAGGTCTGGTCCTGGATTCTCCCTCTGCTTAGC	.	PASS	PRECISE;SVMETHOD=Snifflesv1.0.11;CHR2=chr1;END=246020820;STD_quant_start=2.857738;STD_quant_stop=2.645751;Kurtosis_quant_start=3.000000;Kurtosis_quant_stop=1.469388;SVTYPE=INS;SUPTYPE=AL;SVLEN=33;STRANDS=+-;RE=6;REF_strand=13;AF=0.461538	GT:DR:DV	0/1:7:6
chr1	246137777	1251	TCTCCGGCCCAGGGAAAGCCATCGTCTCCGGCCCAGGGAAAGCCATCGTCTCCGGCCCAGGGAAAGCCATCGTCTCCGGCCCAGGGAAAGCCATCGTCTCCGGCCCAGGGAAAGCCATCGTCTCCGGCCCAGGGAAAGCCATCGTCTCCGGCCCAGGGAAAGCCATCGTCTCCGGCCCAGGGAAAGCCATCGTCTCCGGCCCAGGGAAAGCCATCGTCTCCGGCCCAGGGAAAGCCATCGTCTCCGGCCCAGGGAAAGCCATCGTCTCCGGCCCAGGGAAAGCCATCGTCTCCGGCCCAGGGAAAGCCATCGTCTCCGGCCCAGGGAAAGCCATCGTCTCCGGCCCAGGGAAAGCCATCGTCTCCGGCCCAGGGAAAGCCATCGTCTCCGGCCCAGGGAAAGCCATCGTCTCCGGCCCAGGGAAAGCCATCGTCTCCGGCCCAGGGAAAGCCATCGTCTCCGGCCTAGGGAAAGCCATCGTCTCCGGCCCAGGGAAAGCCATCGTCTCTGGCCTAGGGAAAGCCATCGTCTCTAGCCTAGGGAAAGCCATCGTCTCCGGCCCAGGGAAAGCCATCGTCTCCGGCCCAGGGAAAGCCATCGTCTCCGGCCCAGGGAAAGCCATCGTCTCTAGCCTAGGGAAAGCCATCGTCTGTAGCCTAGGGAAAGCCATCGTCTCCGGCCCAGGGAAAGCCATCGTCTCCGGCCTAGGGAAAGCCATCGTCTCCGGCCCAGGGAAAGCCATCGTCTCCGGCCCAGGGAAAGCCATCGTCTCCGGCCCAGGGAAAGCCATCGTCTCCGGCCCAGGGAAAGCCATCGTCTCCGGCCCAGGGAAAGCCATCGTCTCCGGCCCAGGGAAAGCCATCGTCTCCGGCCCAGGGAAAGCCATCGTCTCCGGCCCAGGGAAAGCCATCGTCTCCGGCCTAGGGAAAGCCATCGTCTCCGGCCCAGGGAAAGCCATCGTCTCTGGCCTAGGGAAAGCCATCGTCTCTAGCCTAGGGAAAGCCATCGTCTCCGGCCCAGGGAAAGCCATCGTCTCCGGCCCAGGGAAAGCCATCGTCTCCGGCCCAGGGAAAGCCATCGTCTCTAGCCTAGGGAAAGCCATCGTCTGTAGCCTAGGGAAAGCCATCGTCTCCGGCCCAGGGAAAGCCATCGTCTCCGGCCTAGGGAAAGCCATCGTCTCCGGCCCAGGGAAAGCCATCGTCTCCGGCCCAGGGAAAGCCATCGTCTCCGGCCCAGGGAAAGCCATCGTCTCCGGCCCAGGGAAAGCCATCGTCTCCGGCCCAGGGAAAGCCATCGTCTCTAGCCTAGGGAAAGCCATCGTCTGTAGCCTAGGGAAAGCCATCGTCTCCGGCCCAGGGAAAGCCATCGTCTCCGGCCCAGGGAAAGCCATCGTCTCCGGCCCAGGGAAAGCCATCGTCTCCGGCCCAGGGAAAGCCATCATCTCTAGCCTAGGGAAAGCCATCGTCTGTAGCCTAGGGAAAGCCATCGTCTCCGGCCCAGGGAAAGCCATCGTCTCCGGCCTAGGGAAAGCCATCGTCTCTAGCCTAGGGAAAGCCATCGTCTCTAGCCTAGGGAAAGCCATCGTCTCTAGCCTAGGGAAAGCCATCG	N	.	PASS	IMPRECISE;SVMETHOD=Snifflesv1.0.11;CHR2=chr1;END=246139376;STD_quant_start=248.873462;STD_quant_stop=561.627100;Kurtosis_quant_start=1.946491;Kurtosis_quant_stop=-1.197250;SVTYPE=DEL;SUPTYPE=AL;SVLEN=-1599;STRANDS=+-;RE=5;REF_strand=9;AF=0.555556	GT:DR:DV	0/1:4:5
chr1	246167278	1252	GCCACAGGGCATGGGAGCAAAACCACATGCTTTGGCTCAGACCTCGATTGGAATTCGGGCACCGCCACTTACTAAGGGGCCTTCTCAAGCCTGTCTCC	N	.	PASS	IMPRECISE;SVMETHOD=Snifflesv1.0.11;CHR2=chr1;END=246167376;STD_quant_start=11.291590;STD_quant_stop=16.401219;Kurtosis_quant_start=0.268497;Kurtosis_quant_stop=-0.307458;SVTYPE=DEL;SUPTYPE=AL;SVLEN=-98;STRANDS=+-;RE=6;REF_strand=6;AF=1	GT:DR:DV	1/1:0:6
chr1	246173273	1253	N	CCATGCTTAATTTTTGTATTTTTTAGTAAGAGACGGGTTTCACCATGTTGGCCAGGCTGGTCTTGAACTGACCTCATGATCTGCCCGCCTCGGCCTCCCAAAGTGCTGGGATTACAGAGAGCCACTGTGCCCGGCCAAGATCATGTTTATATAAAGTTTGTTATAAAAGTTCTCTTGGTATTATCCCCAATAAGCAAAAACTTTAAAGAAAAAAAAACAGTATTTTGGCCGGGGCTGGTGGCTCATCTACTATAATCAACACTGTTTCCAACGAAATGAATCGACAATTGAGGTTCAAGACCAGCTAAATTCTATAATTGAAATCCATCTCTACTAAAAATACAAAAATTATTGGCCGGGCATGGTGGCTGCGG	.	PASS	IMPRECISE;SVMETHOD=Snifflesv1.0.11;CHR2=chr1;END=246173276;STD_quant_start=16.148615;STD_quant_stop=30.444850;Kurtosis_quant_start=0.710501;Kurtosis_quant_stop=0.043103;SVTYPE=INS;SUPTYPE=AL,SR;SVLEN=364;STRANDS=+-;RE=9;REF_strand=10;AF=0.9	GT:DR:DV	1/1:1:9
chr1	246187919	1254	N	<DUP>	.	PASS	IMPRECISE;SVMETHOD=Snifflesv1.0.11;CHR2=chr1;END=246188521;STD_quant_start=213.022534;STD_quant_stop=231.491901;Kurtosis_quant_start=-1.014590;Kurtosis_quant_stop=-0.931494;SVTYPE=DUP;SUPTYPE=SR;SVLEN=602;STRANDS=-+;RE=10;REF_strand=16;AF=0.625	GT:DR:DV	0/1:6:10
chr1	246363432	1255	N	AAGATAGAGGACAGTGTAGACGCTGAGCAGAATGTACACAGACACCCACTGTGATAGAAGATAGAGAACAGTGTAGATGCTGAGCAGAATGTACACAGATGTCCACTGTGATAGAGAAGATAGAGGAGAACAGTGTAGATAATGAGCAGAATGTACAGAGATTTCCACTGTAATAG	.	PASS	IMPRECISE;SVMETHOD=Snifflesv1.0.11;CHR2=chr1;END=246363432;STD_quant_start=36.260171;STD_quant_stop=29.063723;Kurtosis_quant_start=-0.150054;Kurtosis_quant_stop=1.052401;SVTYPE=INS;SUPTYPE=AL;SVLEN=182;STRANDS=+-;RE=11;REF_strand=13;AF=0.846154	GT:DR:DV	1/1:2:11
chr1	246396348	1256	N	<DUP>	.	PASS	IMPRECISE;SVMETHOD=Snifflesv1.0.11;CHR2=chr1;END=246396641;STD_quant_start=366.634968;STD_quant_stop=368.290918;Kurtosis_quant_start=-0.864792;Kurtosis_quant_stop=-0.852123;SVTYPE=DUP;SUPTYPE=SR;SVLEN=293;STRANDS=-+;RE=5;REF_strand=12;AF=0.416667	GT:DR:DV	0/1:7:5
chr1	246488269	1257	N	<DUP>	.	PASS	IMPRECISE;SVMETHOD=Snifflesv1.0.11;CHR2=chr1;END=246488610;STD_quant_start=3.674235;STD_quant_stop=17.018372;Kurtosis_quant_start=0.711934;Kurtosis_quant_stop=-0.301460;SVTYPE=DUP;SUPTYPE=SR;SVLEN=341;STRANDS=-+;RE=8;REF_strand=16;AF=0.5	GT:DR:DV	0/1:8:8
chr1	246551140	1258	GCATTCATTCTTGAAAATCACCTCGAGGTTGAAGTCAGTTTCTGGGGACCTCCTTGTAGAAAGCATTCATTCTGGAAAATCACCTCGAGGTTGAAGTCAGTTTCTGGGGACATCCTTGTAGAAAGCATTCATTCTTGAAAATCACCTCGAGGTTGAAGTCAGTTTCTAGGGGACCTCCTTGTAGAAAACATTCATTCTTGAAAATCACCTCGAGGTTGAAGTCAGTTTCTAGGGGACCTCCTTGTAGAAAGCATTCATTCTTGAAAATCACCTCGAGGTTGAAGTCAGTTTCTAGAGGACCTCCTTGTAGA	N	.	PASS	PRECISE;SVMETHOD=Snifflesv1.0.11;CHR2=chr1;END=246551454;STD_quant_start=4.571652;STD_quant_stop=3.911521;Kurtosis_quant_start=1.299479;Kurtosis_quant_stop=1.362566;SVTYPE=DEL;SUPTYPE=AL;SVLEN=-314;STRANDS=+-;RE=13;REF_strand=17;AF=0.764706	GT:DR:DV	0/1:4:13
chr1	246558916	1259	TGGCTGGACAGGGAAGACGAACACACCACAGTCAGACAGGGAAGACGAACCCACCA	N	.	PASS	PRECISE;SVMETHOD=Snifflesv1.0.11;CHR2=chr1;END=246558972;STD_quant_start=8.117881;STD_quant_stop=8.124038;Kurtosis_quant_start=0.512709;Kurtosis_quant_stop=0.975792;SVTYPE=DEL;SUPTYPE=AL;SVLEN=-56;STRANDS=+-;RE=12;REF_strand=14;AF=0.857143	GT:DR:DV	1/1:2:12
chr1	246565676	1260	N	TTTTTTTTTTTTTTTTTTTTGAGACGGAGTCTCGCTTGTCGCCCAGGCTGGAGTGCAGTGGCGCGATCTCGGCTCACCAAGCAACCTCCGCCTCCCGGGTTCACGCCGATTCTCTGCCTCAGCCCCAGTAGCTGGGACAACGCCA	.	PASS	IMPRECISE;SVMETHOD=Snifflesv1.0.11;CHR2=chr1;END=246565676;STD_quant_start=3.478505;STD_quant_stop=10.401923;Kurtosis_quant_start=-1.561237;Kurtosis_quant_stop=-0.198426;SVTYPE=INS;SUPTYPE=AL,SR;SVLEN=149;STRANDS=+-;RE=15;REF_strand=16;AF=0.9375	GT:DR:DV	1/1:1:15
chr1	246625494	1261	GCATCCTCCCGCGGGGCCTGCTGGGTACAGTGCATCCTCCCGCGGGGCCTGCTGGGTAC	N	.	PASS	PRECISE;SVMETHOD=Snifflesv1.0.11;CHR2=chr1;END=246625556;STD_quant_start=7.509993;STD_quant_stop=7.912016;Kurtosis_quant_start=0.964066;Kurtosis_quant_stop=0.784475;SVTYPE=DEL;SUPTYPE=AL;SVLEN=-62;STRANDS=+-;RE=14;REF_strand=15;AF=0.933333	GT:DR:DV	1/1:1:14
chr1	246644910	1262	N	TATATATATATATATATATATATATATATATA	.	PASS	IMPRECISE;SVMETHOD=Snifflesv1.0.11;CHR2=chr1;END=246644910;STD_quant_start=11.287161;STD_quant_stop=12.181954;Kurtosis_quant_start=-1.550296;Kurtosis_quant_stop=-1.376774;SVTYPE=INS;SUPTYPE=AL;SVLEN=33;STRANDS=+-;RE=5;REF_strand=16;AF=0.3125	GT:DR:DV	0/1:11:5
chr1	246657105	1263	AAAACCCAGCACTCACCCTTCACCACAGAGCAGTACTGTCACCACTATTCCAATAGTTCTAGCTCA	N	.	PASS	IMPRECISE;SVMETHOD=Snifflesv1.0.11;CHR2=chr1;END=246657171;STD_quant_start=14.774979;STD_quant_stop=13.860014;Kurtosis_quant_start=-1.139784;Kurtosis_quant_stop=-1.132083;SVTYPE=DEL;SUPTYPE=AL;SVLEN=-66;STRANDS=+-;RE=17;REF_strand=19;AF=0.894737	GT:DR:DV	1/1:2:17
chr1	246683944	1264	CCACGCTCCCTAGATGAACCACGCTCCCTAGATGGGCCACGCTCCCTAGATGAACCACATTCCCTAGATGGGCCACACTCCCTAGATGAACCACACTCCCTAGAT	N	.	PASS	IMPRECISE;SVMETHOD=Snifflesv1.0.11;CHR2=chr1;END=246684049;STD_quant_start=13.122500;STD_quant_stop=14.933185;Kurtosis_quant_start=-1.362846;Kurtosis_quant_stop=-1.401482;SVTYPE=DEL;SUPTYPE=AL;SVLEN=-105;STRANDS=+-;RE=17;REF_strand=20;AF=0.85	GT:DR:DV	1/1:3:17
chr1	246684728	1265	CCCTAGATGAACCACTCTCCCTAGATGAGCCACGCTCCCTAGATGAACCACACTGCCTAGATGAGCCACGCTCCCTAGATGAGCCACGCTC	N	.	PASS	IMPRECISE;SVMETHOD=Snifflesv1.0.11;CHR2=chr1;END=246684819;STD_quant_start=17.392527;STD_quant_stop=20.307634;Kurtosis_quant_start=0.081256;Kurtosis_quant_stop=0.715235;SVTYPE=DEL;SUPTYPE=AL;SVLEN=-91;STRANDS=+-;RE=16;REF_strand=19;AF=0.842105	GT:DR:DV	1/1:3:16
chr1	246739514	1266	N	TGACAGAGCGAACTCTGTCTCAAAAAAAAAAAAAAAAAAAAAAAAAGATTTCAGTGCTCAAGGTTGTATTTCTGTTTATAACTGGTGGGGAGTTAAATTAATTTTTGCCTTTAGGACAACATCACATCATGTTTAGAAACAAACATTTCTCGGCAGGCGGTGGCTCCATGTCCCAGCACTTTGGAGCCGAGGCGGGCGGATCACGAGGTCAGGAGATCGAGACCATAGAGTAGCTAGCTGCAGGTGAAACGTCTCTACTAAAATACAAAAAATTAGCTGGGCGTAGTGGCGGGCGCTACGGTCCCCAGCTACTCGGGAAGGCTGAGGCAGGAGAATGGCGTGAACCCGGGGCGGAGCTTGCAGTGAGCCGAGATCCGCCACTGCGCTCCAGCCTGGA	.	PASS	IMPRECISE;SVMETHOD=Snifflesv1.0.11;CHR2=chr1;END=246739514;STD_quant_start=26.758176;STD_quant_stop=23.089886;Kurtosis_quant_start=-0.179283;Kurtosis_quant_stop=0.045551;SVTYPE=INS;SUPTYPE=AL;SVLEN=397;STRANDS=+-;RE=7;REF_strand=12;AF=0.583333	GT:DR:DV	0/1:5:7
chr1	246776953	1267	N	CCCCCTTCTCTCCCTCTCCTCCTCTCTCTCTCTCCCCTCTCCCTCTGCCCTCTCTCCCTCTCCTCTCTCCCTCTCCCCTCCCCTCCCTCTCCCCTCCCTCTCCCCTCTCCCTCTCCCCCATCCTCCCTCTCCTCTCCTCCTCCCCTCTCCCCCTCCTTCCCTCCCCTGTCTGCCTTCTCTCCTCTCCTCACATCCTCTCTCTCCCCCCTCTCCCCCTCTCCCTCCCCCTCCCTCTCTCCTCTCCCTCCGTCACCTCTCTCTCTCCCCTCCACCTCCCTCTCCCTTCCTCTCCCCCTCTCACCTCCTCCCCTCCCTCTCTCCTCTAATCCTCTCCCGCCGATGCCTCTCTCTCTCCCCCTCTCCCCTTTCTTCCTCTCCCCCTCACCCTCTCCTCTCCCCTCTCCCTCTCCCCGTCTCCCTCTCTCCCTCGTCCTCTCGTCCTCTCTCTCTCCCCTCTCCCCTCTCCTCTCCTCCTGTCCCTCTCTCCCTCTCCCCTCCTCCTCTCCCTCTCCCCCTCCCCTCTCTCCTCTCCCCTCTCTCCCCTCTCTCCCTCTCCCCCTCTCCTCTCTGCCTCTCTCCTCTCCCTCTCCTCTTCCCCTCTCCCCCTCTCCCTCTTTCCCTCTCCCCATCTCCCTCTCCCCCTTCTCCCTCTCCCACCCTCTTCCTCTCCCTCTCCCTTCTCCACTCTCTCCTCTCCCTCTCTCCCTCTTCCCCATCTCCCCTCTTCTCCTCTCCCCTCTCCCCCTCCCCCTCTCCTCCTCTCCCTCTCTCCTGTCCCCCTCCTCCTCTCCTCTCCCTCTTCCCCATCTCCCCCTTCTCCTCTCCCCTCTCCCCCTCCTCTCTCCCTCTCTCCCCTCCCCTCCCTCTCCCCTCCCT	.	PASS	IMPRECISE;SVMETHOD=Snifflesv1.0.11;CHR2=chr1;END=246776953;STD_quant_start=11.972190;STD_quant_stop=33.568338;Kurtosis_quant_start=-1.331260;Kurtosis_quant_stop=-0.000436;SVTYPE=INS;SUPTYPE=AL;SVLEN=889;STRANDS=+-;RE=6;REF_strand=10;AF=0.6	GT:DR:DV	0/1:4:6
chr1	246806140	1268	N	TGGTGGTGATGATGATGATGATGATGGTGATGGTGATGATGATGGTGATGATGATGGTGATGATGGTGATGATGATGGTGATGAGGATGATGATGATGATGATGGTGATGATGATGGTGATGATGATGGTGATGGTGATGATAGCGGTGATGATGGTGATGGTGATGGTGGTGATGAGGATGATGATGGTGATGATGATGATGGTGATGATGAGGATGATGATGAGTGATGATGGTGATGATGGTGATGGTGATGATGGTGATGGTGATGATGGTGATGATGAGGATGATGATGGTTGATGATGATGGTGATGATGATGATGGTGGTGATGATGATGGTGATGGTGATGATGGTGATGATGGTGATGATGATGATGGTGGTGATGATGGTGATAGTGATGATGGTGATGGTGATGATGGTGATGATGATGATGATGGTGATGATGATGGTGGTGATGATGGTGATGGTGATGGTGATGATGGTGATGATGATGATGATGGTGATGATGGTGATGATGATGATGGTGATGAGTGATGATGGTGATGGTTATGATGGTGATAGTGATGATGGTGATGATGAGGATGATGATGAGTGATGGTGATGATAAGGATGATGATGATGATGAGGATGATGATGGTGATGGTATTGGTGATGATGTGATAGCGATTGATGGTGATTGTGATGATGGTGATGGCAGTGATGAGGATAGTGATGATGGTGATGATGATGGTGAGGATGGTGATGATGATGGTGATAGTGAGGATGGTGATGATGGTGATGATGATGGTGATGATGATGATGGTGATGGTGATGATGGTGATGGTGATGATGGTATTGTGATGGTGATTATGATGATGATGATGATGGTGATGATGATGGTGATGATGATG	.	PASS	IMPRECISE;SVMETHOD=Snifflesv1.0.11;CHR2=chr1;END=246806140;STD_quant_start=11.401754;STD_quant_stop=47.812132;Kurtosis_quant_start=2.031006;Kurtosis_quant_stop=0.991021;SVTYPE=INS;SUPTYPE=AL;SVLEN=896;STRANDS=+-;RE=8;REF_strand=18;AF=0.444444	GT:DR:DV	0/1:10:8
chr1	246816100	1269	N	GATCGAGACCATCCTGGCTGACACGGTGAAATTTCAAATCTCTACTAAATACAAAAAATTAGCCGGGCGGTGGCCGGAGGCGCCTGTAATCCCAGCACTTTGGGAGGCTGGTGGCCGAATCATGAGGTCAGAGGAGA	.	PASS	IMPRECISE;SVMETHOD=Snifflesv1.0.11;CHR2=chr1;END=246816110;STD_quant_start=47.980651;STD_quant_stop=45.657107;Kurtosis_quant_start=-0.697453;Kurtosis_quant_stop=-1.240095;SVTYPE=INS;SUPTYPE=AL;SVLEN=127;STRANDS=+-;RE=7;REF_strand=9;AF=0.777778	GT:DR:DV	0/1:2:7
chr1	246873744	1270	N	CTTGCAGTTTACCATCATGGCGGAAGGCGGCAGGAGCAGGCACATCACATGG	.	PASS	IMPRECISE;SVMETHOD=Snifflesv1.0.11;CHR2=chr1;END=246873744;STD_quant_start=12.024974;STD_quant_stop=15.836666;Kurtosis_quant_start=0.791628;Kurtosis_quant_stop=-0.150064;SVTYPE=INS;SUPTYPE=AL;SVLEN=54;STRANDS=+-;RE=14;REF_strand=16;AF=0.875	GT:DR:DV	1/1:2:14
chr1	246876688	1271	N	<DUP>	.	PASS	IMPRECISE;SVMETHOD=Snifflesv1.0.11;CHR2=chr1;END=246876886;STD_quant_start=151.800621;STD_quant_stop=108.673824;Kurtosis_quant_start=-0.410316;Kurtosis_quant_stop=0.860726;SVTYPE=DUP;SUPTYPE=SR;SVLEN=198;STRANDS=-+;RE=7;REF_strand=14;AF=0.5	GT:DR:DV	0/1:7:7
chr1	246877789	1272	CTTTGGCGAATCTGACAATTATGTGTCTTGGAGTTGCTCTTCTCGAGGAGTATCTTTGTGGTGTTCTCTATATTTCCTGAATTTGAATGTTGGCCTGCCTTGCTAGATTGGGGAAGTTCTCCTGGATAATATCCTGCAGAGTGTTTTCCAACTTGGCTCAATTCTCCCTGTCACTTTCAGGTATATCAATCAGACATAGATTTGGTCTTTTCACATAGTCCCATATTTCTTAC	N	.	PASS	PRECISE;SVMETHOD=Snifflesv1.0.11;CHR2=chr1;END=246878022;STD_quant_start=7.201190;STD_quant_stop=7.901175;Kurtosis_quant_start=-0.666667;Kurtosis_quant_stop=0.209856;SVTYPE=DEL;SUPTYPE=AL;SVLEN=-233;STRANDS=+-;RE=7;REF_strand=10;AF=0.7	GT:DR:DV	0/1:3:7
chr1	246888567	1273	GCATATATTTATTGATAATCTAAGCATTCAGG	N	.	PASS	IMPRECISE;SVMETHOD=Snifflesv1.0.11;CHR2=chr1;END=246888599;STD_quant_start=13.026895;STD_quant_stop=12.965338;Kurtosis_quant_start=-0.346392;Kurtosis_quant_stop=-0.441728;SVTYPE=DEL;SUPTYPE=AL;SVLEN=-32;STRANDS=+-;RE=12;REF_strand=15;AF=0.8	GT:DR:DV	0/1:3:12
chr1	246928177	1274	TTGTGAACTGTGGTATAATTACTGTCAGAGACAGACAGGTCCACTTGTGAACTGTGGTATAATTACTGTCAGAGACAGACAGGTCCACTTGTGAACTGTAGTATAATTACTGTCAGAGACAGACAGGTCCACT	N	.	PASS	IMPRECISE;SVMETHOD=Snifflesv1.0.11;CHR2=chr1;END=246928309;STD_quant_start=10.830512;STD_quant_stop=11.013628;Kurtosis_quant_start=-1.092711;Kurtosis_quant_stop=-1.065868;SVTYPE=DEL;SUPTYPE=AL;SVLEN=-132;STRANDS=+-;RE=18;REF_strand=18;AF=1	GT:DR:DV	1/1:0:18
chr1	247027893	1275	TTGGGAGGCCGAGGCGGGTGGATCATGAGGTCAGGAGATCGAGACCATCCTGGCTAACAAGGTGAAACCCCGTCTCTACTAAAAATACAAAAAAAAAAATTAGCCGGGCGCGGTGGCGGGCGCCTGTAGTCCCAGCTACTCGGGAGGCTGAGGCAGGAGAATGGCGTGAACCCGGGAAGCGGAGCTTGCAGTGAGCCGAGATTGCGCCACTGCAGTCCGCAGTCCGACCTGGGCGACAGAGCGAGACTCCGTCTCAAAAAAAAAAAAAAAAAAAAAAAAAAAAAAAAAAAAAAAAAAAGACTAGACTGAC	N	.	PASS	PRECISE;SVMETHOD=Snifflesv1.0.11;CHR2=chr1;END=247028203;STD_quant_start=1.612452;STD_quant_stop=2.024846;Kurtosis_quant_start=0.437618;Kurtosis_quant_stop=-0.167579;SVTYPE=DEL;SUPTYPE=AL;SVLEN=-310;STRANDS=+-;RE=15;REF_strand=16;AF=0.9375	GT:DR:DV	1/1:1:15
chr1	247290071	1276	N	<DUP>	.	PASS	IMPRECISE;SVMETHOD=Snifflesv1.0.11;CHR2=chr1;END=247333652;STD_quant_start=423.710278;STD_quant_stop=333.897290;Kurtosis_quant_start=-0.084885;Kurtosis_quant_stop=-0.994096;SVTYPE=DUP;SUPTYPE=SR;SVLEN=43581;STRANDS=-+;RE=5;REF_strand=21;AF=0.238095	GT:DR:DV	0/0:16:5
chr1	247290072	1277	N	<INV>	.	PASS	IMPRECISE;SVMETHOD=Snifflesv1.0.11;CHR2=chr1;END=247291397;STD_quant_start=423.710278;STD_quant_stop=333.466940;Kurtosis_quant_start=-0.084885;Kurtosis_quant_stop=-0.961162;SVTYPE=INV;SUPTYPE=SR;SVLEN=1325;STRANDS=--;RE=5;REF_strand=18;AF=0.277778	GT:DR:DV	0/0:13:5
chr1	247291398	1278	N	<DEL>	.	PASS	IMPRECISE;SVMETHOD=Snifflesv1.0.11;CHR2=chr1;END=247334975;STD_quant_start=333.466940;STD_quant_stop=425.143270;Kurtosis_quant_start=-0.961162;Kurtosis_quant_stop=-0.119432;SVTYPE=DEL;SUPTYPE=SR;SVLEN=-43577;STRANDS=+-;RE=5;REF_strand=20;AF=0.25	GT:DR:DV	0/0:15:5
chr1	247292153	1279	N	<DUP>	.	PASS	IMPRECISE;SVMETHOD=Snifflesv1.0.11;CHR2=chr1;END=247293082;STD_quant_start=237.416933;STD_quant_stop=151.755725;Kurtosis_quant_start=0.343776;Kurtosis_quant_stop=-0.622637;SVTYPE=DUP;SUPTYPE=SR;SVLEN=929;STRANDS=-+;RE=5;REF_strand=20;AF=0.25	GT:DR:DV	0/0:15:5
chr1	247339518	1280	N	AATATTATATTGTATATATACATATACTATATATAC	.	PASS	IMPRECISE;SVMETHOD=Snifflesv1.0.11;CHR2=chr1;END=247339518;STD_quant_start=13.656500;STD_quant_stop=12.961481;Kurtosis_quant_start=-0.415909;Kurtosis_quant_stop=-0.788744;SVTYPE=INS;SUPTYPE=AL;SVLEN=35;STRANDS=+-;RE=8;REF_strand=14;AF=0.571429	GT:DR:DV	0/1:6:8
chr1	247491059	1281	ATTGTACCTATAGAGCACTATGGCAAGTCCACCCAGAGTCATAAGAAAGCCCCCCTGGCCCCCCAGACACTCTCTTTCC	N	.	PASS	IMPRECISE;SVMETHOD=Snifflesv1.0.11;CHR2=chr1;END=247491144;STD_quant_start=13.346348;STD_quant_stop=26.790857;Kurtosis_quant_start=-0.671097;Kurtosis_quant_stop=2.590932;SVTYPE=DEL;SUPTYPE=AL;SVLEN=-85;STRANDS=+-;RE=8;REF_strand=10;AF=0.8	GT:DR:DV	0/1:2:8
chr1	247526410	1282	N	TCTCCCCGCCCTCCTTCTCCTCTCCCCTCTCTCTCTCTCTCTCTCCCCTTCTCCTCTCCTCTCACTCTCTCTCTCCCTTCTCTACTCTCCTCTCTCCTCTCTCTCTCCCCTTCTCCTCTCCCCTCTCTCACTCTCTCTCTCCCTTCCTCTCCTCTCACTCTCTCTCTCCCCTTCTCTCCCTCTCTCCTCTCTCTCTCCCCTTCTCCTCTCCCCTCACTCTCTCTCTCCTCTCCTCTCCCCCTCTCTCCTCTCTCTCTCCCCTTCTCCTCTCCCCTCTCTCTCTCTCTCTCTCCCCTTCCTCTCCCCTCTCTCTCTCCCTTCTCTCTCCCCTCTCTCCTCTCTCTCTCCCTTCTCCTCTCCCTCTCTCTCTCTCTCCTTCTCCTCCCCCTCTCTCCTCTCTCTCCCCTTCTCCTCTCCCCTCTCCTCTCTCTCTCCCTTCTCCTCTCCCCTCTCACTCTCTCTCTCCTTCTCCTCTCCCCTCTCTCACTCTCTCTCCTTCTCCTCTCCTCTCTCTCTCTCTCTCCCCTTCTCACTCTCCCCCTCTCTCACTCTCTCTCCCCTTCTCCTCTCCCTCTCTCACTCTCTCCCTTCTCCTCTCCCCTCTCTCCTCTCTCTCTCCCTTCTCTCTCCCCTCTCTCTCTCTCTCTCTCCCTTCTCTCTCCC	.	PASS	IMPRECISE;SVMETHOD=Snifflesv1.0.11;CHR2=chr1;END=247526411;STD_quant_start=108.677110;STD_quant_stop=92.192346;Kurtosis_quant_start=3.310021;Kurtosis_quant_stop=2.293324;SVTYPE=INS;SUPTYPE=AL;SVLEN=663;STRANDS=+-;RE=7;REF_strand=12;AF=0.583333	GT:DR:DV	0/1:5:7
chr1	247536772	1283	CTGAGATAGTGCCATTGCACTCCAGCCTGGGCGACATAGCGAGACTCCATCTCAAAAAAAAAAAAAAAAAAAAAAAAAAAAAATATATATATATATATATTTAGCCGGGCGTGGTGGCGCGCGCCTGTAATCCCAGCTACTCCCGAAGCTGAGGCAGGAGAATCGCTTGAGCCCGGGGGCGAAGGTTGCAGTGA	N	.	PASS	IMPRECISE;SVMETHOD=Snifflesv1.0.11;CHR2=chr1;END=247536958;STD_quant_start=10.530907;STD_quant_stop=8.549854;Kurtosis_quant_start=0.543448;Kurtosis_quant_stop=0.430797;SVTYPE=DEL;SUPTYPE=AL;SVLEN=-186;STRANDS=+-;RE=12;REF_strand=13;AF=0.923077	GT:DR:DV	1/1:1:12
chr1	247568984	1284	N	TTAAATGATCAAGCTAATTTTTAAATTTTTTGTAGAGGAGGGAGTCTAGCTACATTGCCCAGGCTGGTCTTGAACTCCTGGCC	.	PASS	IMPRECISE;SVMETHOD=Snifflesv1.0.11;CHR2=chr1;END=247568984;STD_quant_start=10.014989;STD_quant_stop=10.256705;Kurtosis_quant_start=-0.388835;Kurtosis_quant_stop=-0.317105;SVTYPE=INS;SUPTYPE=AL;SVLEN=82;STRANDS=+-;RE=12;REF_strand=13;AF=0.923077	GT:DR:DV	1/1:1:12
chr1	247569543	1285	CGTCACATCATGAGAGCACTGTGTCACTTCATGGAGCACCGTGCCACATCATTAGAGCACCGCGTTACGTCATGAGAATGCCACACCACATCATGAGTGTGTCGCATCATGTCATGAGAGCACCACGTCACATCATGAGAGCACCATGTCACGTCATGAGAGCGCTGCGTCACGTCATGAGAGCGCCATGTCACATCATGAGAGCGCCACGTCACATCATGAGAGCGCC	N	.	PASS	IMPRECISE;SVMETHOD=Snifflesv1.0.11;CHR2=chr1;END=247569773;STD_quant_start=15.221695;STD_quant_stop=15.112908;Kurtosis_quant_start=-0.969640;Kurtosis_quant_stop=-0.176171;SVTYPE=DEL;SUPTYPE=AL;SVLEN=-230;STRANDS=+-;RE=11;REF_strand=12;AF=0.916667	GT:DR:DV	1/1:1:11
chr1	247597014	1286	AGGTGTGTCCTGATGCTTTCTCTATTCCGGAGCTCTCTGGTCAGGTGTGTCCTGATGCTTTCTCTATTCCGGAGCTCTCTGGTCAGGTGTGTCCTGATGCATTCTCTATTCCAGAGCTCTCTGGTCAGGTGTGTCCTGATGCTTTCTCTATTCCAGAGCTCTCTTGTCAGGTGTGTCCTGATGCTTTCTCTATTCTGGAGCTCTCTGG	N	.	PASS	IMPRECISE;SVMETHOD=Snifflesv1.0.11;CHR2=chr1;END=247597225;STD_quant_start=55.305515;STD_quant_stop=55.239479;Kurtosis_quant_start=-1.712515;Kurtosis_quant_stop=-1.685508;SVTYPE=DEL;SUPTYPE=AL;SVLEN=-211;STRANDS=+-;RE=12;REF_strand=14;AF=0.857143	GT:DR:DV	1/1:2:12
chr1	247621742	1287	TTGAACTCTTTAGGGCTGGTGCATGGTGTGTGTGTGTGTTGAACTCTTTAGGGCTGGTGCGTGGCGTGTGTGTGTGTG	N	.	PASS	PRECISE;SVMETHOD=Snifflesv1.0.11;CHR2=chr1;END=247621818;STD_quant_start=0.000000;STD_quant_stop=2.121320;Kurtosis_quant_start=-0.626045;Kurtosis_quant_stop=-0.787596;SVTYPE=DEL;SUPTYPE=AL;SVLEN=-76;STRANDS=+-;RE=17;REF_strand=17;AF=1	GT:DR:DV	1/1:0:17
chr1	247819369	1288	ATGAACATATACATGTTCAGTAAACACTCATATACCTAT	N	.	PASS	IMPRECISE;SVMETHOD=Snifflesv1.0.11;CHR2=chr1;END=247819408;STD_quant_start=9.093954;STD_quant_stop=10.237187;Kurtosis_quant_start=0.410518;Kurtosis_quant_stop=0.650540;SVTYPE=DEL;SUPTYPE=AL;SVLEN=-39;STRANDS=+-;RE=11;REF_strand=14;AF=0.785714	GT:DR:DV	0/1:3:11
chr1	247850475	1289	N	<DEL>	.	PASS	IMPRECISE;SVMETHOD=Snifflesv1.0.11;CHR2=chr1;END=247856529;STD_quant_start=26.480601;STD_quant_stop=11.566234;Kurtosis_quant_start=4.202925;Kurtosis_quant_stop=-0.347687;SVTYPE=DEL;SUPTYPE=SR;SVLEN=-6054;STRANDS=+-;RE=9;REF_strand=9;AF=1	GT:DR:DV	1/1:0:9
chr1	247988836	1290	AAGTGCTGGCGGGCGGAAGTGCTGGCCGGCG	N	.	PASS	PRECISE;SVMETHOD=Snifflesv1.0.11;CHR2=chr1;END=247988876;STD_quant_start=7.489993;STD_quant_stop=8.797727;Kurtosis_quant_start=-0.642978;Kurtosis_quant_stop=-1.183223;SVTYPE=DEL;SUPTYPE=AL;SVLEN=-40;STRANDS=+-;RE=11;REF_strand=15;AF=0.733333	GT:DR:DV	0/1:4:11
chr1	248033589	1291	N	<DUP>	.	PASS	IMPRECISE;SVMETHOD=Snifflesv1.0.11;CHR2=chr1;END=248034314;STD_quant_start=26.390234;STD_quant_stop=186.937898;Kurtosis_quant_start=-1.111717;Kurtosis_quant_stop=5.209948;SVTYPE=DUP;SUPTYPE=SR;SVLEN=725;STRANDS=-+;RE=9;REF_strand=15;AF=0.6	GT:DR:DV	0/1:6:9
chr1	248051494	1292	N	<DEL>	.	PASS	PRECISE;SVMETHOD=Snifflesv1.0.11;CHR2=chr1;END=248057699;STD_quant_start=1.673320;STD_quant_stop=0.632456;Kurtosis_quant_start=2.283950;Kurtosis_quant_stop=-0.986250;SVTYPE=DEL;SUPTYPE=SR;SVLEN=-6205;STRANDS=+-;RE=18;REF_strand=18;AF=1	GT:DR:DV	1/1:0:18
chr1	248100923	1293	N	CCGGGCTGGTCTAGGGACTCCTCCCTCCTATCAGCAGCTCAGGGATGGGGCTGGCTCTAAAGCCTTCCATCAACCCTCAGCCA	.	PASS	IMPRECISE;SVMETHOD=Snifflesv1.0.11;CHR2=chr1;END=248100923;STD_quant_start=27.915945;STD_quant_stop=33.149661;Kurtosis_quant_start=-0.729411;Kurtosis_quant_stop=-0.837507;SVTYPE=INS;SUPTYPE=AL;SVLEN=83;STRANDS=+-;RE=11;REF_strand=18;AF=0.611111	GT:DR:DV	0/1:7:11
chr1	248248723	1294	N	AAAAATGAAATAAAACAAATAAATAAAATAAAATAAAATAAAATAAAATAAAAC	.	PASS	PRECISE;SVMETHOD=Snifflesv1.0.11;CHR2=chr1;END=248248723;STD_quant_start=7.224957;STD_quant_stop=9.674709;Kurtosis_quant_start=-0.151237;Kurtosis_quant_stop=-0.584616;SVTYPE=INS;SUPTYPE=AL;SVLEN=59;STRANDS=+-;RE=16;REF_strand=18;AF=0.888889	GT:DR:DV	1/1:2:16
chr1	248266348	1295	N	AAATAATAAATAAATAATTAGTAATAATTTAATTAAATAATAAATAAAATAATTATTAATAATTTAATTAAATAATAAATAAATAATTATTAATTAATTT	.	PASS	PRECISE;SVMETHOD=Snifflesv1.0.11;CHR2=chr1;END=248266348;STD_quant_start=6.236986;STD_quant_stop=6.737952;Kurtosis_quant_start=1.466238;Kurtosis_quant_stop=1.728387;SVTYPE=INS;SUPTYPE=AL;SVLEN=100;STRANDS=+-;RE=14;REF_strand=15;AF=0.933333	GT:DR:DV	1/1:1:14
chr1	248351012	1296	AATGCTTTGCCCGGGTGAGGCATAGACCCAGTTCACCTCCCTCTCTGAGCAGAAGCAGGATGGGACATTACTTTGCCCGGGTGAGGCATAGACCAGTGCACCTCCCTCTCTGAGCAGAAGCAGGATGGGACATTGCTTTGCCCGGGTGAGGCATAGACCAGTGCACCTCCCTCTCTGAGCAGAAGCAGGATGGGACATTGCTTTGCCCGGGTGAGGCATAGACCAGTGCACCTCCCTCTCTGAGCAGAAGCAGGATGGGACATTGCTTTGCCCGGGTGAGGCATAGACCAGTGCACCTCCCTCTCTGAGCGGAAGCAGGATGGGACATTGCTTTGCCCGGGTGAGGCATAGACCAGTGCACCTCCCTCTCTGAGCGGAAGCAGGATGGGACATTGCTTTGCCCGGGTGAGGCATAGACCCAGTGCACCTCCCTCTCTGAGCGGAAGCAGGATGGGAC	N	.	PASS	PRECISE;SVMETHOD=Snifflesv1.0.11;CHR2=chr1;END=248351469;STD_quant_start=0.000000;STD_quant_stop=1.000000;Kurtosis_quant_start=-1.004184;Kurtosis_quant_stop=6.467082;SVTYPE=DEL;SUPTYPE=AL;SVLEN=-457;STRANDS=+-;RE=18;REF_strand=19;AF=0.947368	GT:DR:DV	1/1:1:18
chr1	248376726	1297	GTATATATATATATGTATATATATATATGTATAT	N	.	PASS	PRECISE;SVMETHOD=Snifflesv1.0.11;CHR2=chr1;END=248376770;STD_quant_start=0.000000;STD_quant_stop=3.741657;Kurtosis_quant_start=4.914711;Kurtosis_quant_stop=2.458334;SVTYPE=DEL;SUPTYPE=AL;SVLEN=-44;STRANDS=+-;RE=17;REF_strand=19;AF=0.894737	GT:DR:DV	1/1:2:17
chr1	248469774	1298	N	<DUP>	.	PASS	IMPRECISE;SVMETHOD=Snifflesv1.0.11;CHR2=chr1;END=248470210;STD_quant_start=77.917424;STD_quant_stop=32.103349;Kurtosis_quant_start=0.026289;Kurtosis_quant_stop=-1.018352;SVTYPE=DUP;SUPTYPE=SR;SVLEN=436;STRANDS=-+;RE=8;REF_strand=14;AF=0.571429	GT:DR:DV	0/1:6:8
chr1	248547118	1299	N	<DUP>	.	PASS	IMPRECISE;SVMETHOD=Snifflesv1.0.11;CHR2=chr1;END=248547594;STD_quant_start=478.417995;STD_quant_stop=527.136815;Kurtosis_quant_start=-0.735140;Kurtosis_quant_stop=-0.827101;SVTYPE=DUP;SUPTYPE=SR;SVLEN=476;STRANDS=-+;RE=9;REF_strand=17;AF=0.529412	GT:DR:DV	0/1:8:9
chr1	248567482	1300	N	<DUP>	.	PASS	PRECISE;SVMETHOD=Snifflesv1.0.11;CHR2=chr1;END=248567547;STD_quant_start=0.447214;STD_quant_stop=0.316228;Kurtosis_quant_start=-0.048611;Kurtosis_quant_stop=1.610286;SVTYPE=DUP;SUPTYPE=SR;SVLEN=65;STRANDS=-+;RE=19;REF_strand=22;AF=0.863636	GT:DR:DV	1/1:3:19
chr1	248840042	1301	AGCGTCTCTGCCTGGCCGCCCATCGTCTGAGATATGGGGAGCTCCTCTGCCCCACCGCCCCGTCTGGGAGGTGAGGAGCGTCTCTGCCCGGCCGCCACCCCGTCTGGGAAGTGAGGA	N	.	PASS	IMPRECISE;SVMETHOD=Snifflesv1.0.11;CHR2=chr1;END=248840159;STD_quant_start=26.472208;STD_quant_stop=28.231188;Kurtosis_quant_start=0.070141;Kurtosis_quant_stop=0.011901;SVTYPE=DEL;SUPTYPE=AL;SVLEN=-117;STRANDS=+-;RE=9;REF_strand=11;AF=0.818182	GT:DR:DV	1/1:2:9
chr1	248907279	1302	N	<DUP>	.	PASS	PRECISE;SVMETHOD=Snifflesv1.0.11;CHR2=chr1;END=248908210;STD_quant_start=9.185587;STD_quant_stop=2.474874;Kurtosis_quant_start=3.880658;Kurtosis_quant_stop=5.000000;SVTYPE=DUP;SUPTYPE=SR;SVLEN=931;STRANDS=-+;RE=8;REF_strand=15;AF=0.533333	GT:DR:DV	0/1:7:8
chr1	249069935	1303	N	CATTTGGCTCCTGCCAGTATCTGACGCCCCAACTCAAGTTAATCAGTCTTATGCAAAGA	.	PASS	IMPRECISE;SVMETHOD=Snifflesv1.0.11;CHR2=chr1;END=249069945;STD_quant_start=31.621195;STD_quant_stop=32.109189;Kurtosis_quant_start=-1.264591;Kurtosis_quant_stop=6.766038;SVTYPE=INS;SUPTYPE=AL;SVLEN=59;STRANDS=+-;RE=11;REF_strand=19;AF=0.578947	GT:DR:DV	0/1:8:11
chr1	249097795	1304	N	CCCTCTGAGGCTTTCCTCTTCTCGTCTCTGATCTCGGTCTACAAGGCCTTCCCTCTTCTTATCTCTCTGATGTCGGTCACCTACAAGGCCTTCCTCTTTGCCTCTCTGATGTCACCAGTTA	.	PASS	IMPRECISE;SVMETHOD=Snifflesv1.0.11;CHR2=chr1;END=249097796;STD_quant_start=36.262929;STD_quant_stop=36.582783;Kurtosis_quant_start=-0.730291;Kurtosis_quant_stop=-0.822952;SVTYPE=INS;SUPTYPE=AL;SVLEN=120;STRANDS=+-;RE=13;REF_strand=18;AF=0.722222	GT:DR:DV	0/1:5:13
chr1	249123915	1305	TCCCCTCTCCCCTCTCCCCTCTCCCCTCTCC	N	.	PASS	PRECISE;SVMETHOD=Snifflesv1.0.11;CHR2=chr1;END=249123960;STD_quant_start=3.109126;STD_quant_stop=6.315765;Kurtosis_quant_start=2.197384;Kurtosis_quant_stop=0.796828;SVTYPE=DEL;SUPTYPE=AL;SVLEN=-45;STRANDS=+-;RE=9;REF_strand=17;AF=0.529412	GT:DR:DV	0/1:8:9
chr1	249205848	1306	N	TGGTGGCGGGCAGAGGAGCTCCTCACCTCCAGACCGGAGGCGGCTGGCCAGGCGGGGGCTGACCCCACCTCCCACTCTGGACGGG	.	PASS	IMPRECISE;SVMETHOD=Snifflesv1.0.11;CHR2=chr1;END=249205850;STD_quant_start=16.921387;STD_quant_stop=13.127579;Kurtosis_quant_start=0.090161;Kurtosis_quant_stop=-0.363921;SVTYPE=INS;SUPTYPE=AL;SVLEN=79;STRANDS=+-;RE=6;REF_strand=6;AF=1	GT:DR:DV	1/1:0:6
chr9	140773141	1307	N	<DEL>	.	PASS	IMPRECISE;SVMETHOD=Snifflesv1.0.11;CHR2=chr9;END=140777196;STD_quant_start=481.903517;STD_quant_stop=9.371944;Kurtosis_quant_start=-1.995950;Kurtosis_quant_stop=0.098222;SVTYPE=DEL;SUPTYPE=SR;SVLEN=-4055;STRANDS=+-;RE=6;REF_strand=6;AF=1	GT:DR:DV	1/1:0:6
chr19	27731803	1308	N	<DUP>	.	PASS	IMPRECISE;SVMETHOD=Snifflesv1.0.11;CHR2=chr19;END=27732870;STD_quant_start=36.600546;STD_quant_stop=161.107418;Kurtosis_quant_start=-0.368864;Kurtosis_quant_stop=-0.368487;SVTYPE=DUP;SUPTYPE=SR;SVLEN=1067;STRANDS=-+;RE=16;REF_strand=2215;AF=0.00722348	GT:DR:DV	0/0:2199:16
chr1	33476435	1309	N	<DEL>	.	PASS	PRECISE;SVMETHOD=Snifflesv1.0.11;CHR2=chr1;END=59096517;STD_quant_start=4.898979;STD_quant_stop=5.744563;Kurtosis_quant_start=3.000000;Kurtosis_quant_stop=2.879706;SVTYPE=DEL;SUPTYPE=SR;SVLEN=-25620082;STRANDS=+-;RE=6;REF_strand=6;AF=1	GT:DR:DV	1/1:0:6
chr1	121484061	1310	N	<DUP>	.	PASS	IMPRECISE;SVMETHOD=Snifflesv1.0.11;CHR2=chr1;END=121485421;STD_quant_start=12.701706;STD_quant_stop=193.368819;Kurtosis_quant_start=0.652133;Kurtosis_quant_stop=-0.003610;SVTYPE=DUP;SUPTYPE=SR;SVLEN=1360;STRANDS=-+;RE=6;REF_strand=6;AF=1	GT:DR:DV	1/1:0:6
chr2	198108	1311	N	<DUP>	.	PASS	IMPRECISE;SVMETHOD=Snifflesv1.0.11;CHR2=chr2;END=198576;STD_quant_start=336.917233;STD_quant_stop=346.600314;Kurtosis_quant_start=0.144914;Kurtosis_quant_stop=0.016600;SVTYPE=DUP;SUPTYPE=SR;SVLEN=468;STRANDS=-+;RE=9;REF_strand=12;AF=0.75	GT:DR:DV	0/1:3:9
chr2	294010	1312	CCCGCCTTCCTCATAGATGGCGCTTTCTCACTGAGTCCTCACACAAGGCCCGCCTTCCTCATAGATGGCGCTTTCTCACTGAGTCCTCACACGAGGCCCACCTTCCTCACAGATGGCACTTTCTCACTGAGTCCTCACGTGGGGCCCGCCTTCCTCATAGATGGCGCTTTCTCACTGAGTCCTCACGTGAGGCCCGCCTTCCTCATAGATGGCGCTTTCTCACTGAGTCCTCACACGAGGCCCACCTTCCTCACAGATGGCGCTTTCTCACTGAGTCCTCACGTGGGGC	N	.	PASS	IMPRECISE;SVMETHOD=Snifflesv1.0.11;CHR2=chr2;END=294299;STD_quant_start=35.201461;STD_quant_stop=32.341923;Kurtosis_quant_start=2.378167;Kurtosis_quant_stop=2.153393;SVTYPE=DEL;SUPTYPE=AL;SVLEN=-289;STRANDS=+-;RE=7;REF_strand=9;AF=0.777778	GT:DR:DV	0/1:2:7
chr2	296369	1313	AACCAGGTGTGATACCCTCACATGTACAAGCACTGTGCATTTCAGAGGTGACCTTGTGCTGA	N	.	PASS	IMPRECISE;SVMETHOD=Snifflesv1.0.11;CHR2=chr2;END=296431;STD_quant_start=10.141851;STD_quant_stop=10.106575;Kurtosis_quant_start=-0.058218;Kurtosis_quant_stop=-0.627086;SVTYPE=DEL;SUPTYPE=AL;SVLEN=-62;STRANDS=+-;RE=7;REF_strand=9;AF=0.777778	GT:DR:DV	0/1:2:7
chr2	398555	1314	TTGGGGTTACTTGGCTATAGAACAGGCCGGGGCCACACGGCTATGGAACAGGTTGGGGTTACGTGGCTCTACGGAACAGGCTGGGGTTACATGGCTATAGAACAGGCCGGGGCCACACGGCTATGGAACAGGCCGGGGTTACGTGGCTACGGAACAGGCTGGGGTTACATGGCTATAGAACAGGCCGGGGCCACAGGGCTATGGAACAGGCTGGGGTTACATGGCTATAGAACAGGCCGGGGCCACACGGCTATGGAACAGGTTGGGGTTACGTGGCTACGGAACAGGCTGGGGTTACATGGCTATAGAACAGGCCGGGGCCACAGGGCTATGGAACAGGCTGGGGTTACATGGCTATAGAACAGGCCGGGGCCACATGGCTATGGAACAGGTTGGGGTTACTTGGCTATAGAACAGGCCGGGGCCACACGGCTATGGAACAGGCTGGGGTTACATGGCTATAGAACAGGCCAGGGCCACAGGGCTATGGAACAGGCTGGGGTTACTTGGCTATAGAACAGGCCGGGGCCGCACGGCTATGGAACAGGTTGGGGTTACATGGCTATAGAACAGGCCAGGGCCACAGGGCTATGGAACAGGCTGGGGTTACTTGGCTACAGAACAGGCCAGGGCCACAGGGCTATGGAACAGGCTGGGGTTACATGGCTATAGAACAGGCCGGGGCCACACGGCTATGGAACAGGCTGGGGTTACATGGCTATAGAACAGGCCAGGGCCACATGGCTATGGAACAGGTTGGGGTTACGTGGCTATAGAACAGGCCAGGGCCACACGGCTATGGAACAGGTTGGGGTTACATGGCTATAGAACAGGCCGGGGCCGCACGGCTATGGAACAGGCTGGGGTTACATGGCTATAGAACAGGCCAGGGCCACACGGCTATGGAACAGGTTGGGGTTACGTGGCTATAGAACAGGCCAGGGCCACACGGCTATGGAACAGGCTGGGGTTACTTGGCTATAGAACAGGCCAGGGCCACAGGGCTATGGAACAGGCTGGGGTTACTTGGCTACAGAACAGGCCAGGGCCACAGGGCTATGGAACAGGCTGGGGTTACATGGCTATAGAACAGGCCGGGGCCACACGGCTATGGAACAGGCTGGGGTTACATGGCTATAGAACAGGCCAGGGCCACATGGCTATGGAACAGGTTGGGGTTACGTGGCTATAGAACAGGCCAGGGCCACACGGCTATGGAACAGGTTGGGGTTACATGGCTATAGAACAGGCCGGGGCCGCACGGCTATGGAACAGGCTGGGGTTACATGGCTATAGAACAGGCCAGGGCCACAGGGCTATGGAACAGGCTGGGGTTACTTGGCTACAGAACAGGCCAGGGCCACAGGGCTATGGAACAGGCTGGGGTTACTTGGCTATAGAACAGGCCGGGGCCGCACGGCTATGGAACAGGCTGGGGTTACTTGGCTATAGAACAGGCCGGGGCCGCACGGCTATGGAACAGGCTGGGGTTACTTGGCTATAGAACAGGCCGGGGCCACACGGCTATGGAACAGG	N	.	PASS	IMPRECISE;SVMETHOD=Snifflesv1.0.11;CHR2=chr2;END=400111;STD_quant_start=121.295507;STD_quant_stop=60.945057;Kurtosis_quant_start=-0.385583;Kurtosis_quant_stop=-0.116599;SVTYPE=DEL;SUPTYPE=AL,SR;SVLEN=-1556;STRANDS=+-;RE=13;REF_strand=16;AF=0.8125	GT:DR:DV	1/1:3:13
chr2	420102	1315	AGACGAGGTTCACGTGGGTTTGCCTGGAGGCGTTGCTGCGCGCGGCCTGTGGCTAGACGAGGTTCACGTGGGTTTGCCTGGAGGCATTGCTGCACACGGCCTGTGGCTAGACGAGGTTCACGTGGGTTTGCCTGGAGGCGTTGCTGCGCGCGGCCTGTGGCTAGACGAGGTTCACGTGGGTTTGCCTGGAGGCGTTGCTGCGCGCGGCCTGTGGCTGGACGAGGTTCACGTGGGTTTGCCTGGAGGCGTTGCTGCGCGCGGCCTGT	N	.	PASS	IMPRECISE;SVMETHOD=Snifflesv1.0.11;CHR2=chr2;END=420368;STD_quant_start=10.034939;STD_quant_stop=9.322017;Kurtosis_quant_start=4.286078;Kurtosis_quant_stop=1.624162;SVTYPE=DEL;SUPTYPE=AL,SR;SVLEN=-266;STRANDS=+-;RE=15;REF_strand=19;AF=0.789474	GT:DR:DV	0/1:4:15
chr2	426965	1316	N	<DUP>	.	PASS	IMPRECISE;SVMETHOD=Snifflesv1.0.11;CHR2=chr2;END=427530;STD_quant_start=128.635143;STD_quant_stop=123.934795;Kurtosis_quant_start=-0.947212;Kurtosis_quant_stop=-1.011901;SVTYPE=DUP;SUPTYPE=SR;SVLEN=565;STRANDS=-+;RE=6;REF_strand=14;AF=0.428571	GT:DR:DV	0/1:8:6
chr2	547453	1317	CACCTGCACAGGGAGAGTGTCCCGCTACACAGGGAGGGACAGCCAGATATGGGGA	N	.	PASS	IMPRECISE;SVMETHOD=Snifflesv1.0.11;CHR2=chr2;END=547508;STD_quant_start=15.178933;STD_quant_stop=16.288032;Kurtosis_quant_start=-1.698761;Kurtosis_quant_stop=-1.729369;SVTYPE=DEL;SUPTYPE=AL;SVLEN=-55;STRANDS=+-;RE=17;REF_strand=18;AF=0.944444	GT:DR:DV	1/1:1:17
chr2	604756	1318	N	CCACACACACAACACACACACACCACACTAGACATGTACACAATCACACACACAACCACAATAATTGTGACACACACAACACAACACATACACCACACACTAATCACACTAAATTACCAATAAATGAACACAATTCACACACACCAGACACACAACACAACACACACCACACATGCCACATAATACCCAATGTTAAA	.	PASS	IMPRECISE;SVMETHOD=Snifflesv1.0.11;CHR2=chr2;END=604756;STD_quant_start=7.858117;STD_quant_stop=25.517151;Kurtosis_quant_start=-0.359931;Kurtosis_quant_stop=-0.867104;SVTYPE=INS;SUPTYPE=AL;SVLEN=192;STRANDS=+-;RE=8;REF_strand=16;AF=0.5	GT:DR:DV	0/1:8:8
chr2	652671	1319	N	GGCCGGAGGCGCGGTGGCTCACGCCTGTAATCCCAGCACTTTGGGAGGCAGGCGGGCGGATCACGAGGTCAGGAGATCGAGACCATCCCGGCTAAAAGCGGTGAAACCCCGTCTCTACTAAAAATACAAAAAATTAGCCGGTATTAGTGGCGGGCGCCTGTAGTCCCCAGCTACTTGGGAGGCTGAGGCAGGAGAAATGGCGTGAACCCGGGGCGGAGCTTGCAGTGAGCCGAGATCCCGCCACTGCACTCCAGCCTGGACGACAGAGCGAGACTCCGTCTCAAAAAAAAAAAAAAAAAAAAAAAAAAAAAAAAA	.	PASS	PRECISE;SVMETHOD=Snifflesv1.0.11;CHR2=chr2;END=652671;STD_quant_start=2.190890;STD_quant_stop=7.848567;Kurtosis_quant_start=-0.091066;Kurtosis_quant_stop=-0.164034;SVTYPE=INS;SUPTYPE=AL,SR;SVLEN=303;STRANDS=+-;RE=13;REF_strand=13;AF=1	GT:DR:DV	1/1:0:13
chr2	693021	1320	N	AGCCTCACACTTACCCCCAGGCAGCGGCTCCT	.	PASS	IMPRECISE;SVMETHOD=Snifflesv1.0.11;CHR2=chr2;END=693021;STD_quant_start=16.195678;STD_quant_stop=16.792856;Kurtosis_quant_start=-1.003017;Kurtosis_quant_stop=-1.328311;SVTYPE=INS;SUPTYPE=AL;SVLEN=32;STRANDS=+-;RE=11;REF_strand=17;AF=0.647059	GT:DR:DV	0/1:6:11
chr2	715403	1321	N	TCATTACTCCACCCACCAGATCTGCTTCCATCCCATGCACCCTCGCCTTCCAGAGATGCAGCGCCGCAGTAGTC	.	PASS	IMPRECISE;SVMETHOD=Snifflesv1.0.11;CHR2=chr2;END=715404;STD_quant_start=20.203960;STD_quant_stop=18.138357;Kurtosis_quant_start=-1.765598;Kurtosis_quant_stop=-1.669549;SVTYPE=INS;SUPTYPE=AL;SVLEN=68;STRANDS=+-;RE=15;REF_strand=20;AF=0.75	GT:DR:DV	0/1:5:15
chr2	725545	1322	GGGTGGGGCTGAGATGGGAGAAGTGGAGGTAGGAGCCAGGCTTGAGCTCAGATCATGTGGGCACTGGAGGAGGCAGTGAGGCCAG	N	.	PASS	IMPRECISE;SVMETHOD=Snifflesv1.0.11;CHR2=chr2;END=725629;STD_quant_start=24.558094;STD_quant_stop=23.759209;Kurtosis_quant_start=-0.410766;Kurtosis_quant_stop=-0.404361;SVTYPE=DEL;SUPTYPE=AL;SVLEN=-84;STRANDS=+-;RE=10;REF_strand=12;AF=0.833333	GT:DR:DV	1/1:2:10
chr2	740832	1323	TGGCGAGGGGGCGGGGCCCAGCCAGGAGAGCTGGAGAGGCAGCCAGGATCTTCCCTTAGAGCC	N	.	PASS	PRECISE;SVMETHOD=Snifflesv1.0.11;CHR2=chr2;END=740895;STD_quant_start=3.666667;STD_quant_stop=4.013865;Kurtosis_quant_start=6.000000;Kurtosis_quant_stop=5.876718;SVTYPE=DEL;SUPTYPE=AL;SVLEN=-63;STRANDS=+-;RE=9;REF_strand=12;AF=0.75	GT:DR:DV	0/1:3:9
chr2	809338	1324	N	TTAAATTTGATTTTAAAAAGTATCTACCACAACCTTATATCAACTTTTTAATAGTGAAAATTACCTTCATTTCCCCACTTAAGGCAAGACTAAAAATGTCTTTTTTATAAATTTTCATAAATTTCAAAAATTTTTACTGCAGGTGTTAGCAAGAAATGAAGCAAGCCAATGGGGAATATGGGGAACATTCATTATCAGTATTCCAAATGAAAAATACACTATAGAAATTGCATATCTAGCCAGATTTTTAGTTTAAAGTTATTTGCAATGTGTAATACAGCATTAGTATCAGGATTACATAAAGGCCATCTACTCATCAAATACATGAGACAAATGAGAAAAAAAGGAAACAGACAAAGAATGGATAATTCACCCAGGAGAAAATAACTAAATAGATAATAAATATGAAAAAAATCAGCATCACTGTTAATTAAGAGTACAGACATCAAAGATGTAAATTTCTTAGTTATTTGTTTTAAAAAATAACAGATATGGGCAAGTAAGTCATGGATGTAGAGAAAATGAACTCTTATAAACAAGATGTTGGAGTAGATATTTATACAACCAGGCTGGTGAGCCATTTTTGGCAGTGTCCATTAAAATTAGTGTGCACTAAGGTAACATAGCAATTCCAGCTTAAAATATATCTTATATCACTAATATATTTATATATGAAATATATTCAGATGTTCACGTTAGGGGTGGAAAAGTAGAAAAATCTTATATCCAAATAGTAAGAAATGGACAAACTGCTTTCTGAGAAGCAATGATGAGCCATTGGGGCAGATCTGACCATTATGTGCAAAAAATCTGTGCTTCAAAAATGATTAGAAATTGATAAGCCCTTAGGCAAATCGATTAACAAACCCAAATTTCCAAAAATAAGTCATTATGTAAGAGGAGGCACCCAGTAGAGATCCTATACATTAAAATTATAAGGAATGATAAATAGCGCAACATAGATGAAATCATCAAATCTATTGAAAATATAATTTACAAAGGTGATGAACAAAAATACAAAATCAGTATAGCCTTGAAATTTGAATTTATAATAAAACCTTCCTACAAAGAAAACCTATCCAGATGGCTGTGAGTTCTGATTTCTTTTAAGACCCTTCAGTACATAGAGCTGGGAAAGCCTGCTGCAGGTTATTATCTGAGGACAGGATCCACACCCCTGTGGAGTGCACCTGTGCCTAGTGATAAACTGTCAGCAGTGATGAGGACCTGTGGCCCCGTGTGTATGGGCCTTGTTGTATCACAAGCTCATGATGACAGGACATGAAAGATATTTGACAGTCAGTAAAACTCTGCAAATCCTGTAAGCTGAGACAAGTGTTCAGGGGAACAGTTTATAGTTTATGACTGGAAAGATAAGAGAAAGAATGACTGAAGGAACCCATCCCCTGGCACCTCCATACCAGCTTACTGTGTTCTTCCTGCATGTTTCATGTGGTTAGTTAAGCCTCTTTTTTTGGAATGGAGTCTTGCTTCAGGGCTCCAGGGCTGGGGTGCAGTGGCACAATCTTGGCTCACTGCAACCTCCGCCTCCTGGGTTCAAACAATTCTCCTTGCCTCAGCCTCCCCAAGTAGCTGGGACTACAGCCATGTGCCACCATGCCCAGCTAATTTTCTTTTTTTGCATTTTTAGTAGAGATGGGGGTTTTACCATGTTAGCCAGGCTGGTCTCAAACTCCTGACCTCAGGCAATCCATCAGCCTCAGCCTCCCAAAGTGCTGGGATTACAGGTGAGCCACCATGCCCGGCCAAGCCTCATTTGTTTTCAATGGACATACTAGTTTTTTTATTGCTGCATAACACATTACCAAAAACTTAGAAGCTCAACACTCTTTTTATTATCTCACAGTTTCTGTAGGTGAAAAGTCAGGTTCAGCTTAGCTGTGTCATCTGCTCAGGGTCTCAAAAAGGCTACAGTCCGGTGTTGGCCAAGGCTGTGGGCTCACTCAGGAGGCTGAACTGGGGGAAGGGAAAGGCCTGCTTCCAAGCCTCGTGTTGTTGGCTGAATTTCATCTCCTGGTAGCTGGAGGACTAAGGTTCTGTCTCCTGTTGTGATGTCAGCTGGGGGCTCAGCCAGCGGATACAGCTCTGCAGTTTTGCTGACACCTCCAGAAAAGTCATGATGCAGCAACTCATGATGCAGCAACTCACTTATTCAAGGCAGTAGTGAAAGAGAGTCCTTCTGGTGAATGTGAGCAAGACAGAGCTATATATGAATATGGTCATAACGAAGAGAGTGATTCCCATCACTGCTGCCATTTTATATTGGTTAGAAACAAGGACTGGTCCCACCTAATACTCAAAGGAAGGGATTATACAGTCATAAAATGTGACCCTGCTAGGGTCTGGTCCACCACATTAACTCTATTTTGAAGAATTTCATGAGTCCCAAGGGTCACCGACAGCCTCCCCAAGGCCTCTACCTGTGAATAGAGGCCTCAACATCATGAGTCCCAAGTGGGTCACTGACAGCCTCACTGACACTCTCTACCTGTGAATCAAGGCCTCTAACGTCATGAGGGCCCAAGGGCAATCAACAACTCACCAACGCTCTGCCTGTGAATCGAGGTCCCCAATGTCATGAGGCCCAAGGTTTAATAGACAGCTCACCGATGCTCTGCCTGTGAATCGAGGTCTCCCCAAATCATGAGTCCCAAGGGCACCGACAGCCTCACTTCTATACTGCCTGTGAATCGAGGTTCCCCAACGCCATGAGTCCCAAGGGCACTGACAGCTCCAACACTCTCTGCCTGTGGAATTGAGGTCTCCCAACGTCATGAGGCCCAAGGTTCACTGACAGCCTCACCGACACTCTGCCTGTGAATTGAGGTCTTCCCAACGCCATGAGGCCCAAGGTTCACTGACAGCCTCACCCGACGCCTGCCTGTGAATAGAGGCCTCCACCAACATTCCTTTCAGTATGTCCTCTTTCTTTGTCCTTTATTTTCCTGTTTTATTTTGGCATAAATTAGTAAATTTTATTATATTTCGTCCTTTTTATTGACTTTGACTGCATTATTTTTCAGTGTTTTCTCTTAAAAATTATTATATCCATTTTTATTTTGCGGTCTATTCTGGATGTAAGATGGTGTGACTTCATCTACAGTAAAATAACCTCATGCTACTATAACCACTTGTCTTCCTCATATCTGCAAGTAAGGCTCACATTTGGCTCCTTATGTTATAAAACTATCTTTTTCTTATTTTTGTTTTGAAATAACCAATTAATTTTAGAAGAATTTAAGCAAAGAAGGAAAATAATTGTTTTTATTTATTTTCATATTTATTATCTCTAGTATTCTTCATTACTTTATGACACCATTTTTCATCGGGGTATACACTTTCTCTTCAGCTCAAGAATTTTCTTTAGTTTTTTGAAGTGTGGATCTGCTGGCAACACACTCATCCAGCTTTAATTCATCTTAAATGTTTTATTTACCCTTCATCTTTGAAAGATAGTTTTTCTAGATATGTTTGTCAGTTGAAAGTCTTTTATTTTTGGTGACATTTTTCTTTTTTTTTTTTTTTTTTTTTTTTGAGACGGAGTCTCGTCTCTGTCGCCCAGGCTGGAGTGCAGTGGCGCGATCTCGGCTCTCACTGCAAGCTCCGCCTCCCGGTCTATGCCATTCTTCTGTATTCCATTAGTTTTGTGACACAAAGCATCATTAGTCAGCTGTATCATTGTTCCTATCAGGTGGCTCCAAGAGTCCAGCTTATTTCAGCCAGCCTCTGGCCTCTGACGGCTTGCTGTGTTTCCTGAGCCGAGAATCACTGTTTCTGATTAAGTTATTTTCTTACAAATGTTTTACTCCATTTTGATGTGTTATTATTCTTCTGGGGCCCATGGCCCATGAGTTCCAGCTTTTGATTCTGTCCCTGGGCACAGTTGACATGGTGTTGCTTTTTTATTATTTTTTTCATCTGTGCTATGCTTCTGAATTAGAATGTGTTTACTGACATGCTTTGGTTTTTATCAATCCAATTGCATGCATGTTAGACATTTTATCATGTCCAGTATGCCTTTCATATGGTGACTGCATTTTTGGCTCTCTGTTCTTCAACTTCAGTATTT	.	PASS	IMPRECISE;SVMETHOD=Snifflesv1.0.11;CHR2=chr2;END=809339;STD_quant_start=3.633180;STD_quant_stop=1389.165613;Kurtosis_quant_start=0.113109;Kurtosis_quant_stop=0.298520;SVTYPE=INS;SUPTYPE=AL,SR;SVLEN=4092;STRANDS=+-;RE=11;REF_strand=11;AF=1	GT:DR:DV	1/1:0:11
chr2	843257	1325	N	<DUP>	.	PASS	IMPRECISE;SVMETHOD=Snifflesv1.0.11;CHR2=chr2;END=843520;STD_quant_start=107.658256;STD_quant_stop=98.388007;Kurtosis_quant_start=2.597957;Kurtosis_quant_stop=2.621992;SVTYPE=DUP;SUPTYPE=SR;SVLEN=263;STRANDS=-+;RE=11;REF_strand=13;AF=0.846154	GT:DR:DV	1/1:2:11
chr2	856573	1326	N	<DUP>	.	PASS	IMPRECISE;SVMETHOD=Snifflesv1.0.11;CHR2=chr2;END=856935;STD_quant_start=2.203893;STD_quant_stop=10.528872;Kurtosis_quant_start=-0.759516;Kurtosis_quant_stop=-1.188576;SVTYPE=DUP;SUPTYPE=SR;SVLEN=362;STRANDS=-+;RE=7;REF_strand=14;AF=0.5	GT:DR:DV	0/1:7:7
chr2	886157	1327	CTGATTCTCTGGCCCATCCGCCCCAGGACTGGAGCTCACACTGCAGCCCTCCGTGGGGAGCTCCCCCTCAGATCTGACCCTTT	N	.	PASS	IMPRECISE;SVMETHOD=Snifflesv1.0.11;CHR2=chr2;END=886242;STD_quant_start=16.877006;STD_quant_stop=16.512621;Kurtosis_quant_start=-1.217468;Kurtosis_quant_stop=-0.840714;SVTYPE=DEL;SUPTYPE=AL;SVLEN=-85;STRANDS=+-;RE=6;REF_strand=9;AF=0.666667	GT:DR:DV	0/1:3:6
chr2	924268	1328	N	<DUP>	.	PASS	IMPRECISE;SVMETHOD=Snifflesv1.0.11;CHR2=chr2;END=924537;STD_quant_start=285.754140;STD_quant_stop=285.572107;Kurtosis_quant_start=-0.338719;Kurtosis_quant_stop=-0.270687;SVTYPE=DUP;SUPTYPE=SR;SVLEN=269;STRANDS=-+;RE=7;REF_strand=11;AF=0.636364	GT:DR:DV	0/1:4:7
chr2	960736	1329	N	<DUP>	.	PASS	IMPRECISE;SVMETHOD=Snifflesv1.0.11;CHR2=chr2;END=961090;STD_quant_start=21.667949;STD_quant_stop=17.266297;Kurtosis_quant_start=0.113168;Kurtosis_quant_stop=1.575106;SVTYPE=DUP;SUPTYPE=SR;SVLEN=354;STRANDS=-+;RE=8;REF_strand=14;AF=0.571429	GT:DR:DV	0/1:6:8
chr2	978944	1330	N	GGGTAGAGGTGGGAGGTTGGGATGAAGAAGTTGCAGAGGTGGAGGTCGGGATGAAGAAGTT	.	PASS	IMPRECISE;SVMETHOD=Snifflesv1.0.11;CHR2=chr2;END=978949;STD_quant_start=15.562776;STD_quant_stop=15.543487;Kurtosis_quant_start=-1.099428;Kurtosis_quant_stop=-0.898668;SVTYPE=INS;SUPTYPE=AL;SVLEN=50;STRANDS=+-;RE=14;REF_strand=16;AF=0.875	GT:DR:DV	1/1:2:14
chr2	1001508	1331	ATATATATATATATATATATATATATATATATATATATATATATA	N	.	PASS	PRECISE;SVMETHOD=Snifflesv1.0.11;CHR2=chr2;END=1001559;STD_quant_start=7.252586;STD_quant_stop=8.087027;Kurtosis_quant_start=5.783459;Kurtosis_quant_stop=6.675873;SVTYPE=DEL;SUPTYPE=AL,SR;SVLEN=-51;STRANDS=+-;RE=11;REF_strand=11;AF=1	GT:DR:DV	1/1:0:11
chr2	1008226	1332	GGGATTTATATGGGCAGAGAGAAGGGTGGTCTGGAGAAGGATTTATAAGGGCAGAGAGAAGGGTGGTCTGGAAAGGGATTTATAAGGACAGAGAGAAGGGTGGTCTGTAGAGGGATTTATAAGGGCAGAGAGAAGGGTGGTCTGGAGAAGGATTTATATGGGCAGAGAGAAGGGTGGTCTGTAGAGGGATTTATAAGGACAGAGAGAAGGGTGGTCTGGAGAAGGATTTATATGGGCAGAGAGAAGGGTGGTCTGTAGAGGGATTTATAAGGGCAGAGAGAAGGGTGGTCTGGAGAAGGATTTATATGGGCAGAGAGAAGAGTGGTCTGTAGAGGGATTTATAAGGGCAGAGAGAAGGGTGGTCTGGAGAAGGATTTATATGGGCAGAGAGAAGGGTGGTCTGTAGAGGGATTTATAAGGGCAGAGAGAAGGGTGGTCTGTAGAGGGATTTATATGGGCAGAGAGAAGGGTGGTCTGGAGAGGGATTTATATGGGCAGAGAGAAGGGTGGTCTGGAGAGGGATTTATATGGGCAGAGAGAAGGGTGGTCTGTAGAGGGATTTATAAGGGCAGAGAGAAGGGTGGTCTGGAGAGGGATTTATATGGGCAGAGAGAAGGGTGGTCTGGAGAGGGATTTATATGGGCAGAGAGAAGGGTGGTCTGTAGAGGGATTTATAAGGGCAGAGAGAAGGGTGGTCTGTAGAGGGATTTATAAGGGCAGAGAGAAGGGTGGTCTGGAGAGGGATTTATATGGGCAGAGAGAAGGGTGGTCTGTAGAGGGATTTATAAGGGCAGAGAGAAGGGTGGTCTGGAGAGGGATTTATATGGGCAGAGAGAAGGGTGGTCTGGAGAGGGATTTATATGGGCAGAGAGAAGGGTGGTCTGGAGAGGGATTTATATGGGCAGAGAGAAGGGTGGTCTGTAGAGGGATTTATAAGGGCAGAGAGAAGGGTGGTCTGTAGAGGGATTTATAAGGGCAGAGAGAAGGGTGGTCTGGAGAGGGATTTATATGGGCAGAGAGAAGGGTGGTCTGTAGAGGGATTTATAAGGGCAGAGAGAAGGGTGGTCTGTAGAGGGATTTATATGGGCAGAGAGAAGGGTGGTCTGGAGAAGGATTTATATGGGCAGAGAGAAGGGTGGTCTGTAGAG	N	.	PASS	IMPRECISE;SVMETHOD=Snifflesv1.0.11;CHR2=chr2;END=1009336;STD_quant_start=50.887832;STD_quant_stop=160.668692;Kurtosis_quant_start=3.472597;Kurtosis_quant_stop=-0.398297;SVTYPE=DEL;SUPTYPE=AL;SVLEN=-1110;STRANDS=+-;RE=7;REF_strand=13;AF=0.538462	GT:DR:DV	0/1:6:7
chr2	1010034	1333	ATTTATAAGGACAGAGAGAAGGGTGGTCTGGAAAGTGATTTACAAGGGTAGAGAGAAGGGTGCTCTGGAGAGGGATT	N	.	PASS	IMPRECISE;SVMETHOD=Snifflesv1.0.11;CHR2=chr2;END=1010248;STD_quant_start=51.336425;STD_quant_stop=122.524050;Kurtosis_quant_start=0.178793;Kurtosis_quant_stop=-1.644613;SVTYPE=DEL;SUPTYPE=AL;SVLEN=-214;STRANDS=+-;RE=7;REF_strand=10;AF=0.7	GT:DR:DV	0/1:3:7
chr2	1089570	1334	GGGCTGCCTTCCTGGCTTGCAGGCGAAGGCCTTATAGGTGTGTCCTCATATGGTAGAGTTACTGGCAAGGGCTGGCTTCCTGGACTGCAGGCGAAGGCCTTATAGGTGTGTCCTCATATGGTAGAGTTACTGGCAAGGGCCAGCTTCCTGGCTTGCAGGCGAAGGCCTTATAGGTGTGTCCTCATATGGTAGAGTTACTGGCAAAGGGCTGCCTTCCTGGCTTGCAGGCGAAGGCCTTATAGGTGTGTCCTCATATGGTAGAGTTACTGGCAAGGGCCAGCTTCCTGGCCTGCAGGCAAAGGCCTTATAGGTGTGTCCTCATATGGTAGAGTTACTGGCAAGGGCCAGCTTCCTGGCCTGCAGGCAAAGGCCTTATAGGTGTGTCCTCATATGGTAGAGTTACTGGCAAGGGCCGGCTTCCTGGACTGCAGGCGAAGGCCTTATAGGTGTGTCCTCATATGGTAGAGTTACTGGCAAGGGCTGGCTTCCTGGACTGCAGGCGAAGGCCTTGTAGGTGTGTCCTCATATGGTAGAGTTACTGGCAAGGGCCAGCTTCCTGGCCTGCAGGCAAAGGCCTTATAGGTGTGTCCTCATATGGTAGAGTTACTGGCAAGGGCTGGCTTCCTGGACTGCAGGCGAAGGCCTTATAGGTGTGTCCTCATATGGTAGAGTTACTGGCAAGGGCCGGCTTCCTGGACTGCAGGCGAAGGCCTTATAGGTGTGTCCTCATATGGTAGAGTTACTGGCAAGGGCTGGCTTCCTGGACTGCAGGCGAAGGCCTTATAGGTGTGTCCTCATATGGTAGAGTTACTGGCA	N	.	PASS	PRECISE;SVMETHOD=Snifflesv1.0.11;CHR2=chr2;END=1090398;STD_quant_start=8.485281;STD_quant_stop=7.949843;Kurtosis_quant_start=0.489074;Kurtosis_quant_stop=0.551901;SVTYPE=DEL;SUPTYPE=AL;SVLEN=-828;STRANDS=+-;RE=14;REF_strand=14;AF=1	GT:DR:DV	1/1:0:14
chr2	1095294	1335	N	AGTCCAGATCATCTGAAGGTGGGTGTAGTGAGGGGCAGTGAT	.	PASS	IMPRECISE;SVMETHOD=Snifflesv1.0.11;CHR2=chr2;END=1095294;STD_quant_start=10.459445;STD_quant_stop=11.067972;Kurtosis_quant_start=-0.757146;Kurtosis_quant_stop=-0.911282;SVTYPE=INS;SUPTYPE=AL;SVLEN=40;STRANDS=+-;RE=12;REF_strand=16;AF=0.75	GT:DR:DV	0/1:4:12
chr2	1102407	1336	TGTGGAGAGCTCCTTGATAATAATGGACACGTGCTGTCACTCGGGTGCAGGGTATGGAGAGCTCCTTGGTAAGAGTGGACACGTGCTGTCACTCGGGTGCAGGGTATGGAGAGCTCCTTGGTAAGAGTGGTCACGTGCTGTCACTCGGGTGCAGGGTATGGAGAGCTGCTTGGTAATAGTGGACACGTGCTGTCACTCGGGTGCAGGGTATGGAGAGCTGCTTGGTAATAGTGGACACGTGCTGTCACTCGGGTGCAGGGTATGGAGAGCTCCTTGGTAAGAGTGGACACGTGCTGTCACTCGGGTGCAGGGTATGGAGAGCTGCTTGGTAATAGTGGACACGTGCTGTCACTCGGGTGCAGGGTATGGAGAGCTCCTTGGTAAGAGTGGACACGTGCTGTCACTCGGGTGCAGGGTATGGAGAGCTCCTTGATAATAATGGACACGTGCTGTCACTCGGGTGCAGGGTATGGAGAGCTCCTTGGTAAGAGTGGACACGTGCTGTCACTCGGGTGCAGGGTATGGAGAGCTCCTTGGTAATAGTGGACACGTGCTGTCACTCGGGTGCAGGGTATGGAGAGCTCCTTGGTAAGAGTGGACACGTGCTGTCACTCGGGTGCAGGGTATGGAGAGCTGCTTGGTAATAGTGGACACGTGCTGTCACTCGGGTGCAGGGTATGGAGAGCTCCTTGGTAATAGTGGACACGTGCTGTCACTCGGGTGCAGGGTATGGAGAGCTCCTTGGTAAGAGTGGTCACGTGCTGTCACTCGGGTGCAGGGTATGGAGAGCTGCTTGGTAATAGTGGACACGTGCTGTCACTCGGGTGCAGGGTATGGAGAGCTGCTTGGTAATAGTGGACACGTGCTGTCACTCGGGTGCAGGGTATGGAGAGCTCCTTGGTAAGAGTGGACACGTGCTGTCACTCGGGTGCAGGGTATGGAGAGCTGCTTGGTAATAGTGGACACGTGCTGTCACTCGGGTGCAGGGTATGGAGAGCTCCTTGGTAAGAGTGGACACGTGCTGTCACTCGGGTGCAGGGTATGGAGAGCTCCTTGGTAATAGTGGACACGTGCTGTCACTCGGGTGCAGGGTATGGAGAGCTCCTTGGTAAGAGTGGACACGTGCTGTCACTCGGGTGCAGGGTATGGAGAGCTGCTTGGTAATAGTGGACACGTGCTGTCACTCGGGTGCAGGGTATGGAGAGCTCCTTGGTAAGAGTGGACACGTGCTGTCACTCGGGTGCAGG	N	.	PASS	IMPRECISE;SVMETHOD=Snifflesv1.0.11;CHR2=chr2;END=1103654;STD_quant_start=70.315615;STD_quant_stop=70.279036;Kurtosis_quant_start=1.153342;Kurtosis_quant_stop=1.327532;SVTYPE=DEL;SUPTYPE=AL;SVLEN=-1247;STRANDS=+-;RE=7;REF_strand=9;AF=0.777778	GT:DR:DV	0/1:2:7
chr2	1108802	1337	N	GAGGTTTAACCCTTACAGTCCTTTGAGGAGGATCTTTTGTACTA	.	PASS	IMPRECISE;SVMETHOD=Snifflesv1.0.11;CHR2=chr2;END=1108802;STD_quant_start=22.037846;STD_quant_stop=24.135037;Kurtosis_quant_start=-0.053057;Kurtosis_quant_stop=-0.206840;SVTYPE=INS;SUPTYPE=AL;SVLEN=45;STRANDS=+-;RE=6;REF_strand=7;AF=0.857143	GT:DR:DV	1/1:1:6
chr2	1146954	1338	N	GGGGTCAAGGTGTGCCCCAGGACCCCTGAACGGCCGGGCTTTTTAATGCTCAGGGGGGTGTCTGCTTGATCCATCTGTGCCAGCTCT	.	PASS	IMPRECISE;SVMETHOD=Snifflesv1.0.11;CHR2=chr2;END=1146958;STD_quant_start=15.801899;STD_quant_stop=15.827192;Kurtosis_quant_start=-0.685024;Kurtosis_quant_stop=-1.268200;SVTYPE=INS;SUPTYPE=AL;SVLEN=75;STRANDS=+-;RE=12;REF_strand=15;AF=0.8	GT:DR:DV	0/1:3:12
chr2	1218332	1339	CTGTCTCTGTCTCTCTCTGTCTCTCTCTGTCTCTCTCTCTCTGTCTCTGTCT	N	.	PASS	IMPRECISE;SVMETHOD=Snifflesv1.0.11;CHR2=chr2;END=1218382;STD_quant_start=14.758049;STD_quant_stop=17.549929;Kurtosis_quant_start=-0.610832;Kurtosis_quant_stop=-0.958205;SVTYPE=DEL;SUPTYPE=AL;SVLEN=-50;STRANDS=+-;RE=5;REF_strand=8;AF=0.625	GT:DR:DV	0/1:3:5
chr2	1218842	1340	GGAAAGCGGCGCAGTGATGGAGGGCGTCTCCCTGTCCTGCCTGCTGGTGGAGGTGCTGGATCGCTGTAGAGGAAAGCAGCGCAGTGATGGAGGGCGTCTCCCTGTCCTGCCTGCTGCTGGAGGTGCTGGATCGCTGTAGAGGAAAGTGGTGCAGTGATGGAGTGCGTCTCCCTGTCCTGCTGGTGGAGGTGCTGGATCGCTGTAGAGGA	N	.	PASS	IMPRECISE;SVMETHOD=Snifflesv1.0.11;CHR2=chr2;END=1219051;STD_quant_start=83.839132;STD_quant_stop=80.982714;Kurtosis_quant_start=-0.573903;Kurtosis_quant_stop=-0.580804;SVTYPE=DEL;SUPTYPE=AL;SVLEN=-209;STRANDS=+-;RE=5;REF_strand=8;AF=0.625	GT:DR:DV	0/1:3:5
chr2	1220278	1341	TGGAGGTGCTGGATCGCTGTAGAGGAAAGTGGTGCAGTGATGGAGGGCGTCTCCCTGTCCTGCCTGCTGCTGGAGGTGCTGGATCGCTGTAGAGGAAAGTGGTGCAGTGATGGAGGGCGTCTCCCTGTCCTGCCTGCTGCTGGAGGTGCTGGATCGCTGTAGAGGAAAGTGGTGCAGTGATGGAGGGCGTCTCCCTGTCCTGCCTGCTGCTGGAGGTGCTGGATCGCTGTAGAGGAAGGCGGTGCAGTGATGGAGTGCGTCTCCCTGTCCTGCCTGCTGCTGGAGGTGCTGGATCGCTGTAGAGGAAACTGTGCAGTGATGGAGGGTGTCTCCCTGTCCTGCCTGCTGCTGGAGGTGCTTGGATCGCTGTAGAGGAAAAGCGGTGCAGTGATGGAGGGCGTCTCCCTGTCCTGCCTGCTGCTGGAGGTGCTGGATCGCTGTAGAGGAAAGTGGTGCAGTGATGGAGGGCGTCTCCCTGTCCTGCCTGCTGCTGGAGGTGCTGGATCGCTGTAGAGGAAAGTGGTGCAGTGATGGAGGGCGTCTCCCTGTCCTGCCTGCTGCTGGAGGTGCTGGATCGCTGTAGAGGAAAGTGGTGCAGTGATGGAGGGCGTCTCCCTGTCCTGCCTGCTGCTGGAGGTGCTGGATCGCTGTAGAGGAAAGTGGTGCAGTGATGGAGGGCGTCTCCCTGTCCTGCCTGCTGCTGGAGGTGCTGGATCGCTGTAGAGGAAAGCGGCGCAGTGATGGAGGGCGTCTCCCTGTCCTGCCTGCTGCTGGAGGTGCTGGATCGCTGTAGAGGAAAGTGGTGCAGTGATGGAGGGCGTCTCCCTGTCCTGCCTGCTGCTGGAGGTGCTGGATCGCTGTAGAGGAAAGTGGTGCAGTGATGGAGGGCGTCTCCCTGTCCTGCCTGCTGCTGGAGGTGCTGGATCGCTGTAGAGGAAAGTGGTGCAGTGATGGAGGGCGTCTCCCTGTCCTGCCTGCTGCTGGAGGTGCTGGATCGCTGTAGAGGAAAGTGGTGCAGTGATGGAGGGCGTCTCCCTGTCCTGCCTGCTGCTGGAGGTGCTGGATCGCTGTAGAGGAAAGTGGTGCAGTGATGGAGGGCGTCTCCCTGTCCTGCCTGCTGCTGGAGGTGCTGGATCGCTGTAGAGGAAAGCGGTGCAGTGATGGAGTGCGTCTCCCTGTCCTGCCTGCTGCTGGAGGTGCTGGATCGCTGTAGAGGAAACTGGTGCAGTGATGGAGGGTGTCTCCCTGTCCTGCCTGCTGCTGGAGGTGCTGGATCGCTGTAGAGGAAAGTGGTGCAGTGATGGAGGGCGTCTCCCTGTCCTGCCTGCTG	N	.	PASS	IMPRECISE;SVMETHOD=Snifflesv1.0.11;CHR2=chr2;END=1221607;STD_quant_start=346.657432;STD_quant_stop=308.931020;Kurtosis_quant_start=0.675531;Kurtosis_quant_stop=0.079985;SVTYPE=DEL;SUPTYPE=AL,SR;SVLEN=-1329;STRANDS=+-;RE=8;REF_strand=8;AF=1	GT:DR:DV	1/1:0:8
chr2	1284964	1342	N	<DUP>	.	PASS	IMPRECISE;SVMETHOD=Snifflesv1.0.11;CHR2=chr2;END=1285328;STD_quant_start=31.549960;STD_quant_stop=2.720294;Kurtosis_quant_start=-1.827258;Kurtosis_quant_stop=5.977121;SVTYPE=DUP;SUPTYPE=SR;SVLEN=364;STRANDS=-+;RE=13;REF_strand=21;AF=0.619048	GT:DR:DV	0/1:8:13
chr2	1320370	1343	N	TTTGGACCCCTTTATCTGAAATGCTTGAGACCAGAAG	.	PASS	IMPRECISE;SVMETHOD=Snifflesv1.0.11;CHR2=chr2;END=1320370;STD_quant_start=14.064139;STD_quant_stop=10.807405;Kurtosis_quant_start=-1.623364;Kurtosis_quant_stop=-1.918322;SVTYPE=INS;SUPTYPE=AL;SVLEN=37;STRANDS=+-;RE=15;REF_strand=16;AF=0.9375	GT:DR:DV	1/1:1:15
chr2	1320482	1344	CGAGAAGGTTGGGATTCTGGAGCACTTAGCATCAGGGCAGCATTGGAGAAGGTTGGGATTCTGGAACATTTAGCATCAGGTCAGCATTGGAGAAGGTTGGGATTCTGGAGCATTTAGCATGAGGCCAGCATTGGAGAAGGCTGGGATTCTGGAGCGTTTAGCATGAGGCCAGCATTGGAGAAGGTTGGGATTCTGGAGCATTGAGCATCAGGCCAGCATTGGAGAAGGTTGGGATTCTGGAGCATTGAGCATCAGGCCAGCATTGGAGAAGGTTGGGATTCTGGAGCATGTAGCATATGGCCAGCATTGGAGAAGGTTGGGATTCTGGAGCATTTAGCATCAGGGCAGCATTGGAGAAGGTTGGGATTCTGGAGCATTTAGCATCAGGCCAGCATTGGAGAAGGTTGGGATTCTGGAGCATTGAGCATCAGGCCAGCATTGGAGAAGGCTGGGATTCTGGAACATTTAGCATGAGGCCAGCATTGGAGAAGGTTGGGATTCTGGAACATTTAGCGTCCGGCCAGCATTGGAGAAGGTTGGGATTCTGGAGCATTTAGCATCAGGGCAGCATTGGAGAAGGTTGGGATTCTGGAGCATTTAGCATCAGGCCAGCATTGGAGAAGGTTGGGATTCTGGAACATTTAGCATGAGGCCAGCATT	N	.	PASS	PRECISE;SVMETHOD=Snifflesv1.0.11;CHR2=chr2;END=1321142;STD_quant_start=0.000000;STD_quant_stop=0.547723;Kurtosis_quant_start=0.346336;Kurtosis_quant_stop=-0.026200;SVTYPE=DEL;SUPTYPE=AL;SVLEN=-660;STRANDS=+-;RE=15;REF_strand=16;AF=0.9375	GT:DR:DV	1/1:1:15
chr2	1346062	1345	GTAGGACAGCAGCAGCTTCCTCTCACTGGGACTTTTAATTTGGGAAGCAGGACATGCATAGGAAGAGTGGACTGGCACTTTTCCCCCTGTTCTGGGCACGCCTGGCCCAGCTCTGTAGGACAGCGGCAGCTTCCTCTCACTGGGACTTTTAATTTGGGAAGCAGGACATGCATAGGAAGAGTGGACTCGCACTTTTCCCCTGTTCTGGGCACGCCTGGCCCAGCTCTGTAGGACAGCGGCAGCTTCCTCTCACTGGGACTTTTAATTTGGGAAGCAGGACATGCATAGGAAGAGTGGACTGGCACTTTTCCCCCTGTTCTGGGCACGCCTGGCCCAGCTCTGTAGGACAGCGGCAGCTTCCTCTCACTGGGACTTTTAATTTGGGAAGCAGGACATGCATAGGAAGAGTGGACTCGCACTTTTCCCCCTGTTCTGGGCACGCCTGGCCCAGCTCTGTAGGACAGCAGCAGCTTCCTCTCACTGGGACTTTTAATTTGGGAAGCAGGACATGCATAGGAAGAGTGGACTCGCACTTTTCCCCCTGTTCTGGGCACGCCTGGCCCAGCTCTGTAGGACAGCGGCAGCTTCCTCTCACTGGGACTTTTAATTTGGGAAGCAGGACATGCATAGGAAGAGTGGACTCGCACTTTTCCCCCTGTTCTGGGCACGCCTGGCCCAGCTCTGTAGGACAGCAGCAGCTTCCTCTCACTGGGACTTTTAATTTGGGAAGCAGGACATGCATAGGAAGAGTGGACTGGCACTTTTCCCCCTGTTCTGGGCACGCCTGGCCCAGCTCTGTAGGACAGCGGCAGCTTCCTCTCACTGGGACTTTTAATTTGGGAAGCAGGACATGCATAGGAAGAGTGGACTCGCACTTTTCCCCCTGTTCTGGGCACGCCTGGCCCAGCTCTGTAGGACAGCGGCAGCTTCCTCTCACTGGGACTTTTAATTTGGGAAGCAGGACATGCATAGGAAGAGTGGACTCGCACTTTTCCCCTGTTCTGGGCACGCCTGGCCCAGCTCTGTAGGACAGCGGCAGCTTCCTCTCACTGGGACTTTTAATTTGGGAAGCAGGACATGCATAGGAAGAGTGGACTGGCACTTTTCCCCCTGTTCTGGGCACGCCTGGCCCAGCTCTGTAGGACAGCAGCAGCTTCCTCTCACTGGGACTTTTAATTTGGGAAGCAGGACATGCATAGGAAGAGTGGACTGGCACTTTTCCCCCTGTTCTGGGCACGCCTGGCCCAGCTCTGTAGGACAGCGGCAGCTTCCTCTCACTGGGACTTTTAATTTGGGAAGCAGGACATGCATAGGAAGAGTGGACTCGCACTTTTCCCCTGTTCTGGGCACGCCTGGCCCAGCTCTGTAGGACAGCAGCAGCTTCCTCTCACTGGGACTTTTAATTTGGGAAGCAGGACATGCATAGGAAGAGTGGACTGGCACTTTTCCCCTGTTCTGGGCACGCCTGGCCCAGCT	N	.	PASS	IMPRECISE;SVMETHOD=Snifflesv1.0.11;CHR2=chr2;END=1347528;STD_quant_start=14.460675;STD_quant_stop=124.927535;Kurtosis_quant_start=0.419814;Kurtosis_quant_stop=4.067551;SVTYPE=DEL;SUPTYPE=AL;SVLEN=-1466;STRANDS=+-;RE=9;REF_strand=12;AF=0.75	GT:DR:DV	0/1:3:9
chr2	1358012	1346	GGAGCTCAGGGACTGGGTGTTCCGTGGCAGAGCGGCTGCCTGAGTTCCCTGAGCCTCATCTGTAAAGTGGATACGTTTCCATGGGGGAAGTGGAAGACCCCGGGCTGGAGCTCAGGGACTGGGTGTTCCGTGGCAGAGCGGCTGCCTGAGTTCCCTGAGCCTCATCTGTAAAGTGGATACGTTTCCATGGGGGAAGTGGAAGAACGCCGGGCTGGAGCTCAGGGACTGGGTGTTCCGTGGCAGAGCGGCTGCCTGAGTTCCCTGAGCCTCCGCTTTCTCATCTGTAAAGTGGGTACGTTTCCATGGGGGAAGTGGAAGACCCCGCGCTGGAGCTCAGGGACTGGCTGTTCCGAGGCAGAGCGGCTGCCTGAGTTCCCTGAGCCTCCGCTTTCTCATCTGTAAAGTGGGTACGTTTCCATGGGGGAAGTGGAAGACCCCGCGCTG	N	.	PASS	IMPRECISE;SVMETHOD=Snifflesv1.0.11;CHR2=chr2;END=1358456;STD_quant_start=16.195678;STD_quant_stop=14.261837;Kurtosis_quant_start=-1.796770;Kurtosis_quant_stop=-0.639411;SVTYPE=DEL;SUPTYPE=AL,SR;SVLEN=-444;STRANDS=+-;RE=13;REF_strand=15;AF=0.866667	GT:DR:DV	1/1:2:13
chr2	1365502	1347	N	<DUP>	.	PASS	IMPRECISE;SVMETHOD=Snifflesv1.0.11;CHR2=chr2;END=1366114;STD_quant_start=290.691589;STD_quant_stop=298.761276;Kurtosis_quant_start=-0.131902;Kurtosis_quant_stop=-0.222414;SVTYPE=DUP;SUPTYPE=SR;SVLEN=612;STRANDS=-+;RE=10;REF_strand=14;AF=0.714286	GT:DR:DV	0/1:4:10
chr2	1484590	1348	N	CCCCTGTCTGCCAAGGCGCTCTGTCCTCACCACGTCCCTGCTGCTGCTGCCACTCTGTCCACCACG	.	PASS	IMPRECISE;SVMETHOD=Snifflesv1.0.11;CHR2=chr2;END=1484590;STD_quant_start=17.435596;STD_quant_stop=23.834848;Kurtosis_quant_start=0.912502;Kurtosis_quant_stop=-0.718654;SVTYPE=INS;SUPTYPE=AL;SVLEN=107;STRANDS=+-;RE=14;REF_strand=15;AF=0.933333	GT:DR:DV	1/1:1:14
chr2	1529993	1349	N	<DEL>	.	PASS	IMPRECISE;SVMETHOD=Snifflesv1.0.11;CHR2=chr2;END=1534001;STD_quant_start=427.457405;STD_quant_stop=507.867601;Kurtosis_quant_start=-1.333514;Kurtosis_quant_stop=0.253648;SVTYPE=DEL;SUPTYPE=SR;SVLEN=-4008;STRANDS=+-;RE=6;REF_strand=9;AF=0.666667	GT:DR:DV	0/1:3:6
chr2	1540826	1350	N	AAATCCCACTTCAATCTGTGTGCAACCTCCTCTACCCCCACTGTGTACAACCCCCAAAATCCCCCACTGTGTGCAACCTCCCAATTCCCCACCACTGTGTGCAGCCTCCTCAAATCCCCACTGTGTGCAACCACCCCCAAACCCCCACAGTTTGGAAACCTCC	.	PASS	IMPRECISE;SVMETHOD=Snifflesv1.0.11;CHR2=chr2;END=1540826;STD_quant_start=36.882697;STD_quant_stop=32.615606;Kurtosis_quant_start=2.427313;Kurtosis_quant_stop=3.100013;SVTYPE=INS;SUPTYPE=AL;SVLEN=158;STRANDS=+-;RE=9;REF_strand=12;AF=0.75	GT:DR:DV	0/1:3:9
chr2	1569215	1351	TACACCAATAAGCCAGCCGCTACAACAGTAAGCCACCCGCTACACCAGTAAACCAGCCG	N	.	PASS	IMPRECISE;SVMETHOD=Snifflesv1.0.11;CHR2=chr2;END=1569275;STD_quant_start=22.264321;STD_quant_stop=21.194339;Kurtosis_quant_start=-0.263150;Kurtosis_quant_stop=-0.045376;SVTYPE=DEL;SUPTYPE=AL;SVLEN=-60;STRANDS=+-;RE=11;REF_strand=16;AF=0.6875	GT:DR:DV	0/1:5:11
chr2	1599239	1352	N	<DUP>	.	PASS	IMPRECISE;SVMETHOD=Snifflesv1.0.11;CHR2=chr2;END=1599892;STD_quant_start=174.967997;STD_quant_stop=178.931272;Kurtosis_quant_start=-1.434249;Kurtosis_quant_stop=1.302357;SVTYPE=DUP;SUPTYPE=SR;SVLEN=653;STRANDS=-+;RE=5;REF_strand=10;AF=0.5	GT:DR:DV	0/1:5:5
chr2	1625804	1353	TCAGAGGAACAATGCAATGGCTGACTGTGTCATCTCCCTCAGAGGAACAATGCAATGGCTGACTGTGTCATCTCC	N	.	PASS	IMPRECISE;SVMETHOD=Snifflesv1.0.11;CHR2=chr2;END=1625880;STD_quant_start=21.587033;STD_quant_stop=22.438806;Kurtosis_quant_start=1.152092;Kurtosis_quant_stop=1.344957;SVTYPE=DEL;SUPTYPE=AL;SVLEN=-76;STRANDS=+-;RE=10;REF_strand=10;AF=1	GT:DR:DV	1/1:0:10
chr2	1642818	1354	AAGGTTTCCTGGGTGTGCACCGCCCCTGATGCTCTGAGCTGGGTCTCATTTCAAG	N	.	PASS	IMPRECISE;SVMETHOD=Snifflesv1.0.11;CHR2=chr2;END=1642872;STD_quant_start=14.710540;STD_quant_stop=14.345731;Kurtosis_quant_start=-1.427819;Kurtosis_quant_stop=-1.559942;SVTYPE=DEL;SUPTYPE=AL;SVLEN=-54;STRANDS=+-;RE=12;REF_strand=12;AF=1	GT:DR:DV	1/1:0:12
chr2	1687292	1355	N	TTCTCCCAATGGATTCAATCCACCTCCATATATTCCTTGTCATTCTTTCTTGTCTGAGCCACATGTTTTTCTACTTGC	.	PASS	IMPRECISE;SVMETHOD=Snifflesv1.0.11;CHR2=chr2;END=1687292;STD_quant_start=20.772578;STD_quant_stop=22.494444;Kurtosis_quant_start=-1.578773;Kurtosis_quant_stop=-1.860364;SVTYPE=INS;SUPTYPE=AL;SVLEN=70;STRANDS=+-;RE=14;REF_strand=15;AF=0.933333	GT:DR:DV	1/1:1:14
chr2	1735060	1356	GGACATGCAGCTGACCTCCGCATCCCAGCACCCTTGCATCTGGGCTTCCTG	N	.	PASS	PRECISE;SVMETHOD=Snifflesv1.0.11;CHR2=chr2;END=1735111;STD_quant_start=3.794733;STD_quant_stop=3.834058;Kurtosis_quant_start=5.636064;Kurtosis_quant_stop=4.636611;SVTYPE=DEL;SUPTYPE=AL;SVLEN=-51;STRANDS=+-;RE=12;REF_strand=12;AF=1	GT:DR:DV	1/1:0:12
chr2	1754295	1357	CCCCCCTCCCTCCCTCCCTCCCTCCCCCCCTCCCTCCCCCCCTCCCTCCCTCCCTCCCTCCCCCCTCCCTCCCTCCCTCCCTCCCTC	N	.	PASS	IMPRECISE;SVMETHOD=Snifflesv1.0.11;CHR2=chr2;END=1754399;STD_quant_start=28.418744;STD_quant_stop=28.768472;Kurtosis_quant_start=0.220220;Kurtosis_quant_stop=-1.218969;SVTYPE=DEL;SUPTYPE=AL;SVLEN=-104;STRANDS=+-;RE=8;REF_strand=11;AF=0.727273	GT:DR:DV	0/1:3:8
chr2	1755503	1358	N	ACATGCCCAGGAGTGAGAGAAGAGGGGTCTTGAGGGTCCTCATCTTGTTAGAGCGGGATGCCCATAGGAGTGAGAGAAGAGAGGTCTTGAGGGTCCTCACCTTTGTTAGGAGCGGGACATGCCCAAGAGTGGGAAGAAGAGGGGTCTTGAGTGGTCCTCACCTTGTGAGAGTGG	.	PASS	IMPRECISE;SVMETHOD=Snifflesv1.0.11;CHR2=chr2;END=1755508;STD_quant_start=19.896608;STD_quant_stop=28.484645;Kurtosis_quant_start=-0.984543;Kurtosis_quant_stop=1.264929;SVTYPE=INS;SUPTYPE=AL;SVLEN=168;STRANDS=+-;RE=8;REF_strand=11;AF=0.727273	GT:DR:DV	0/1:3:8
chr2	1865370	1359	N	<DUP>	.	PASS	PRECISE;SVMETHOD=Snifflesv1.0.11;CHR2=chr2;END=1865769;STD_quant_start=3.346640;STD_quant_stop=5.282045;Kurtosis_quant_start=-0.471301;Kurtosis_quant_stop=2.778317;SVTYPE=DUP;SUPTYPE=SR;SVLEN=399;STRANDS=-+;RE=10;REF_strand=15;AF=0.666667	GT:DR:DV	0/1:5:10
chr2	1956497	1360	N	CCCTCCCTCCCCTTCCCTCCCTCTCTCTCCTCCTCCTTCTCTTCCCTCCTCCTCCCCTTCCTCCCTCTCTCCCTCCCTCCTTCCTCTTCCCCTCCCTCCCTCCTTCACTCCTCTCTCCCTCCCTCCTTCTCTTCCCTCCCTCCCTCCCCCCTTCCTCCTCTCTCCCCTCCCTCCTTCTCTTCCCTCCCTCCCTCCCCCCCCTTCCTCCTCTCTCCCCTCCTCCCTTCTCTTCCCTCCCCTCCCTCCCCTTCCTCCCTCTCTCCCTCCCTCCTTCTCTTCCCTCCCTCCCTCCCCTTCCTCCCCTCTCTCCCTCCTCCTTCTCTTCCCTCCCTCCCTCTTCCTCCCTCTCCCTCCCTCCTTCTCTTCCCTCCCTCCCCTTTCTTTTCCTTCCCTCCTTCCCTTTCCTTCCCTTCTTTCCCTCCTTCCTTCCTTTCCTTCCTTCCCT	.	PASS	IMPRECISE;SVMETHOD=Snifflesv1.0.11;CHR2=chr2;END=1956497;STD_quant_start=12.473973;STD_quant_stop=111.615411;Kurtosis_quant_start=0.351964;Kurtosis_quant_stop=-0.658002;SVTYPE=INS;SUPTYPE=AL;SVLEN=409;STRANDS=+-;RE=5;REF_strand=8;AF=0.625	GT:DR:DV	0/1:3:5
chr2	2299302	1361	N	<DUP>	.	PASS	IMPRECISE;SVMETHOD=Snifflesv1.0.11;CHR2=chr2;END=2299701;STD_quant_start=68.294298;STD_quant_stop=76.295478;Kurtosis_quant_start=5.846075;Kurtosis_quant_stop=2.140291;SVTYPE=DUP;SUPTYPE=SR;SVLEN=399;STRANDS=-+;RE=9;REF_strand=19;AF=0.473684	GT:DR:DV	0/1:10:9
chr2	2311536	1362	ACCTATGCTTCAGTACACTCTATCTATACTCCACCCATGTTTCAGTACACTCTATCTATACTCCACCTATACTTCAGTACTCTCTCTATAT	N	.	PASS	IMPRECISE;SVMETHOD=Snifflesv1.0.11;CHR2=chr2;END=2311627;STD_quant_start=13.084342;STD_quant_stop=10.770330;Kurtosis_quant_start=-0.802885;Kurtosis_quant_stop=0.065116;SVTYPE=DEL;SUPTYPE=AL;SVLEN=-91;STRANDS=+-;RE=11;REF_strand=17;AF=0.647059	GT:DR:DV	0/1:6:11
chr2	2523845	1363	N	CCTTGCAACCCAGCACGACTCAGGACGAACAATAGCCCAAAAAAGAAGGTGCCTCCTCGCAACCCAGCACGACTCAGGACGAGCAATAGCCCAAAAAGAAGGTGGCCTTGCAACCCAGCACGACTCAGACGAACAATAGCTCCAAAAGAAGGTGC	.	PASS	IMPRECISE;SVMETHOD=Snifflesv1.0.11;CHR2=chr2;END=2523852;STD_quant_start=13.152946;STD_quant_stop=16.552945;Kurtosis_quant_start=0.953974;Kurtosis_quant_stop=-0.369992;SVTYPE=INS;SUPTYPE=AL;SVLEN=152;STRANDS=+-;RE=8;REF_strand=9;AF=0.888889	GT:DR:DV	1/1:1:8
chr2	2539951	1364	N	TTTTTTTTTTTTTTTTTTTTGAGACGGAGTCTCGCCTTGTCGCCCAGGCTGGAGCGCGGTGGCGCAATCTCGGCTCACTGCAGGCTCTGCCCCCGGCGGTTCACGCCATTCTCCCCTGCCTCAGCCTCCCGAGTAGCTGGGACTACAGGCGCCCGCCACCTCGGCCTCGGCTAATTTTTGTATTTTTTAGTAGAGACGGGGGTTTCACCCTGTTAGCCAGGATGGTCTCGATCTCCTGACCTCGTGATCCGCCCGCCTCGGCCTCCCAAAGTGCTGGGATTACAGGCGTGAGCCACCGCGCCCGGTC	.	PASS	PRECISE;SVMETHOD=Snifflesv1.0.11;CHR2=chr2;END=2539951;STD_quant_start=3.860052;STD_quant_stop=9.176056;Kurtosis_quant_start=-0.140277;Kurtosis_quant_stop=-0.915680;SVTYPE=INS;SUPTYPE=AL,SR;SVLEN=290;STRANDS=+-;RE=13;REF_strand=13;AF=1	GT:DR:DV	1/1:0:13
chr2	2627244	1365	CTGCTACTAGCTAACTAACAGCAGTTTCCTATTGAATTGAGTAGTGGGATGTACAGATCATCCCAAGGCTGTGCCCTTCCTTAGTGATTCTATGCTGATGTCATGGCCCCACTGAACGAAAGAGGTCACATAGAGAAAACAGTCTGGATGCTTTGCTGCACAAGTGAAAATGTAGGAGTCATATTTAAGTTGGGATTCTTATAGCCAGGGCAGTATATGGGATTCAGCTGGGTTCCTCCACGGTCTATGGAATCTGAAATCAAGATGTATCTGAAAATCAGCGTCAGAAATCTTTTAGAGACTGAGAACCAAAATATCCAAAAAATTGTTCAGGCTCACAGTTTGAAATGAATTCTAGTATAAAAGAAACGCAGTGGGCATATGAAAGTAAAAAATCTAGCTTGTAGAAATTTCCTGAGGCAGATGTGAGCCTCACCCGTGGGAAGTGAGGCAGCGCTTACGGTCACTAAGCTACACAATGAGAGTAAGAGATCCACTGCTGTAAAAATAACCTTTTATTACTGTTTAATGAAGGATAACATAGACAAAAACAGGCACAAATGACAAGTGCACAGCTTCATAAGCTCTTACAACATTGAGCACACCCGTGCAACCACTAGCCACTCAAGATACAGGAAAATACCAACATCCGGGAAACCTCCACTGTGCCCCTTCCAAGTCACTTGCGTGTCAACGGAGGCACTATCCTGCCATTCATCACTGTAGATTTGCTGTGTGCTCTGTTGTGCCTGGTTTCTTTCACACAATCAAGTGTTTGTGACATTCGTTGATGTTACTGCATGCAGCCTCAGTTCGGTATTGCTCACTGCTCTGTAGCATTTCTGAACCCAAAATATCTGAGACAGATCTCAATTAATTTGAAAGTTTATTTTGCCAAGGTTAAAGACATGCCCGTGACACAGCCTCAGGAGGTCCTGACGACATGTGCCCAAGGTAGTCGGGGTACAGCTTTCATTTATACATTTTAGGGAGACATAAGACATCAATCAATATGTATATGATGTACATTGATTCGGTCCAGAAAGGCAGACATAGAGTCAGGGGCTTCCAGGTCCTAAGTAGATAAGAGACAAAAGATCGTGTTCATTTGAGTCCTTGATCAGCCTTTCACTAAAAACACAATTCGGTCTGGCTCGGTAAATCTGAATTTTTACATAAATAATAGGGCAGAGGAAGCCATCAGATATGCATTAGTCTCAGGTGAGTGGAGGATGCCTGTCTGTCCTGCACCTGTGAAGATAAGCTATCAGGTTACATTGCCAGGGTGAAATTCAACAGAACTGTTTTAGGTAAAGATCTGGAGGCCCACAGGGAATTTCCTTGTTGGCAAATTATGAGGGAGGTATGTAGCTTTTTAAATCTTTGCAGTTATCATATTTAGAAATGAAATGGAAAGCAGGTTTGCCTGACATAGTTCCCAGTTTGACTTAGTGATCTGGGGGTCCCAACATTTATTTTCATTTCATGCATTTCATTACATAAATATTTAACCAGCTCTCATCT	N	.	PASS	IMPRECISE;SVMETHOD=Snifflesv1.0.11;CHR2=chr2;END=2628768;STD_quant_start=94.754068;STD_quant_stop=5.953524;Kurtosis_quant_start=5.966848;Kurtosis_quant_stop=-0.803530;SVTYPE=DEL;SUPTYPE=AL,SR;SVLEN=-1524;STRANDS=+-;RE=9;REF_strand=9;AF=1	GT:DR:DV	1/1:0:9
chr2	2648751	1366	N	GCCTCCCTCCCACCTCTGGGCACCTGTCCCGCCGTTCCAGCCACAACCTCCCCTCCCACCTCTGGGCACCCTGTCCTTACGTTCAGCCACAACCTCCCCTCCTCTGGGCACCCTGTCACGTTCAGCCACAACCTCCCCCTCCACCTCCTGGGCACCCTGTCCGCCGTTCTAGCCA	.	PASS	IMPRECISE;SVMETHOD=Snifflesv1.0.11;CHR2=chr2;END=2648752;STD_quant_start=95.278539;STD_quant_stop=89.774718;Kurtosis_quant_start=-0.754585;Kurtosis_quant_stop=-0.627041;SVTYPE=INS;SUPTYPE=AL;SVLEN=177;STRANDS=+-;RE=8;REF_strand=11;AF=0.727273	GT:DR:DV	0/1:3:8
chr2	2724885	1367	CCACACCCTGGCCATGCTGCCGACACCTGCACCTCCACACCCTGGCCATGCTGCCGACACCTGCACCTCCA	N	.	PASS	IMPRECISE;SVMETHOD=Snifflesv1.0.11;CHR2=chr2;END=2724956;STD_quant_start=16.601205;STD_quant_stop=16.700299;Kurtosis_quant_start=6.125393;Kurtosis_quant_stop=3.720175;SVTYPE=DEL;SUPTYPE=AL;SVLEN=-71;STRANDS=+-;RE=11;REF_strand=17;AF=0.647059	GT:DR:DV	0/1:6:11
chr2	2724914	1368	CACCTCCACACCCTGGCCATGCTGCCGACACCTGCACCTCCACACCCTGGCCATGCTGCCGACACC	N	.	PASS	PRECISE;SVMETHOD=Snifflesv1.0.11;CHR2=chr2;END=2724980;STD_quant_start=8.282512;STD_quant_stop=9.612492;Kurtosis_quant_start=-1.232582;Kurtosis_quant_stop=-1.507477;SVTYPE=DEL;SUPTYPE=AL;SVLEN=-66;STRANDS=+-;RE=5;REF_strand=17;AF=0.294118	GT:DR:DV	0/0:12:5
chr2	2726300	1369	CCGCCGGTGGTCACGAGACAGACTGGGGCACAGAGCAGGCGCCCACAACATCCCAATGGAGGATCACACGGAGGATCACACCACCAGTGGTCATGAGACAGACTGGGGCACAGAGCAGGCTCCCACAACATCCCAACGGAGGATCACACGGAGGATCACGCCACCAGTGGTCACAAGACAGACTGGGGCACAGAGAAGGCGCCCACAACATCCCAACGGAGGATCACA	N	.	PASS	IMPRECISE;SVMETHOD=Snifflesv1.0.11;CHR2=chr2;END=2726529;STD_quant_start=39.510758;STD_quant_stop=20.263267;Kurtosis_quant_start=-1.873362;Kurtosis_quant_stop=-2.013001;SVTYPE=DEL;SUPTYPE=AL;SVLEN=-229;STRANDS=+-;RE=17;REF_strand=19;AF=0.894737	GT:DR:DV	1/1:2:17
chr2	2754153	1370	N	TAGTTTGGGGGTGGTGGTGTGTGTATGGTGTGTGTATATATATGTGTGGTGTGTGAGGGTGATGTATGGTGTGTGAATGTATGGTGTGTATGGTGTAATGTAGATATGTGTGGTGTGTGAGGTGGTGGTGCATGTATGGCACGTGTAGATATGTGTGGTGTGTGGGGTGGTGTATGTATGAATTGTGTGTATATATGTGTGTGGTGTGTGAGGTGGTGTGTGTATGCTGTGTACATATGTGTGTGGTGTGTGTGGGGTGGTGTATGTATGGTGTGTGTATATATGTGTGTGATGTGTGAGGAGGTGGTGTGTGTATGGTGTGTGTATATATGTGTGTGATGTATGTGCAGTGTGTGTATGAACAGTATTGTAGATATATTGTGCGGTGTGTTTGGGAGTGATGTGTGTATGGTGTGTGGGGTGGGTGTGTATAGCGTGGATATTATATGTGTGTAGGGGGGGATGGGGTGTGTGTATGGTGTGTGTATATGTGTGGTGTGGGGGGGTGGTGGGCTATGTATGGTGTATGTATATATGTGTGGTGTGTGTATATATTAGTATTGTGGTATGGGAGGGTGGCAGTGTGTATGGTGTGTGTAGATATGTGGCAGTATGTGAGCTGTGAGATTGGCTTGTATATATGTGTGTGTGGTGTGTGTGGGGTGGTGTGTGTGTAGCATGT	.	PASS	IMPRECISE;SVMETHOD=Snifflesv1.0.11;CHR2=chr2;END=2754162;STD_quant_start=28.298410;STD_quant_stop=156.276998;Kurtosis_quant_start=-0.281183;Kurtosis_quant_stop=1.448342;SVTYPE=INS;SUPTYPE=AL;SVLEN=673;STRANDS=+-;RE=11;REF_strand=15;AF=0.733333	GT:DR:DV	0/1:4:11
chr2	2789736	1371	TGCTCGGTGGCCGTGTCTGGGTGGTGCATCCCACGCAGA	N	.	PASS	PRECISE;SVMETHOD=Snifflesv1.0.11;CHR2=chr2;END=2789775;STD_quant_start=8.264381;STD_quant_stop=8.414274;Kurtosis_quant_start=0.731183;Kurtosis_quant_stop=0.205938;SVTYPE=DEL;SUPTYPE=AL;SVLEN=-39;STRANDS=+-;RE=13;REF_strand=16;AF=0.8125	GT:DR:DV	1/1:3:13
chr2	2796492	1372	GAGCCTCAGGGATCAGCACCCACTCAGGCAGGAGGATGCAGGCCACCCTCCATGGGG	N	.	PASS	IMPRECISE;SVMETHOD=Snifflesv1.0.11;CHR2=chr2;END=2796549;STD_quant_start=13.446189;STD_quant_stop=11.751596;Kurtosis_quant_start=1.231698;Kurtosis_quant_stop=1.325585;SVTYPE=DEL;SUPTYPE=AL;SVLEN=-57;STRANDS=+-;RE=14;REF_strand=15;AF=0.933333	GT:DR:DV	1/1:1:14
chr2	2798769	1373	TTGCCCTCCCTTGAGTGACCGGAAGGGCTGCCTTGTGCTCCCTCAGTGACCGGAAGGGCTGCCTTGCGATCCCGTCTAAGTGCCCTTCCCACCTGCCACTAGGACTCATGTCCTGAGGTTTTTCTGAGCCCATCTGCACCTCCCAGCACATGAAGGCATCTCTGCCTCCCTAGACCTCTCCCTTGAGCCCCACAGTACCTGGTCTCACCCCTCTTGTCACACCTGGTGCAGAAATGACATGCAGTGTTTGTGGAGTTGCCCCCTTAACTTTGGCATAGGGCTAGCTGCATTCCTGGCACACAGGAGATGCCAGATGCCATTTAACATGGGAGCCATCTGATGAGCGCTCCCACTTGGGCAGGCAAGGGCTCCAGCCATGGAATCACAGCCTCTTCCACGGGCAATGGAGACACAGTCCGTGGTGCAGGTGTGCGTGGAGGATACCCAGAGGTCCTCCTACATCACCTGATGCCCC	N	.	PASS	PRECISE;SVMETHOD=Snifflesv1.0.11;CHR2=chr2;END=2799238;STD_quant_start=5.108816;STD_quant_stop=4.404543;Kurtosis_quant_start=0.631184;Kurtosis_quant_stop=0.274030;SVTYPE=DEL;SUPTYPE=AL;SVLEN=-469;STRANDS=+-;RE=13;REF_strand=14;AF=0.928571	GT:DR:DV	1/1:1:13
chr2	2888040	1374	CATGTAAATACTTTATATATGTGTATATGTAAATACTTTATATATGTGTATATGTAAATACTTTATATATGTGTA	N	.	PASS	IMPRECISE;SVMETHOD=Snifflesv1.0.11;CHR2=chr2;END=2888115;STD_quant_start=34.917045;STD_quant_stop=34.603468;Kurtosis_quant_start=0.406337;Kurtosis_quant_stop=0.303622;SVTYPE=DEL;SUPTYPE=AL;SVLEN=-75;STRANDS=+-;RE=11;REF_strand=12;AF=0.916667	GT:DR:DV	1/1:1:11
chr2	2909028	1375	AAAGACCCAGGGCTGCAGGTCCGTAGTCAGAAAGACCCAGGGCTGCAGGTCCGTAGTCAGA	N	.	PASS	PRECISE;SVMETHOD=Snifflesv1.0.11;CHR2=chr2;END=2909089;STD_quant_start=5.796551;STD_quant_stop=6.942622;Kurtosis_quant_start=-1.148384;Kurtosis_quant_stop=-1.000465;SVTYPE=DEL;SUPTYPE=AL;SVLEN=-61;STRANDS=+-;RE=10;REF_strand=13;AF=0.769231	GT:DR:DV	0/1:3:10
chr2	2910381	1376	TACACCTTCCTCCACCCCCTCTCCCCAGCCCACAGCCACCCACCCCTACACCTCCCTCCACCCCCTCTTCCCAGCCCACAGCCACCACCCCTACACCTTCCTCCACCCCCTCTCCCCAGCCCGCAGCCACCCACCCCTACACCTTCCTCCACCCCCTCTTCCCAGCCCGCAGCCGCCCACCCTACACCTCCCTCCACCCCCTCTTCCCAGCCCACAGCCTCCCACCCCTACACCTCCCTCCACCCCCTCCCCCCGGCCCACAGCCACTCACCCCTACACCTCCCTCCACCCCCTCTTCCCAGCCCACAGCCACTCACCCCTACACCTCCCTCCACCCCCTCTCCCCAGCCCACAGCCACTCACCC	N	.	PASS	PRECISE;SVMETHOD=Snifflesv1.0.11;CHR2=chr2;END=2910746;STD_quant_start=7.469940;STD_quant_stop=4.795832;Kurtosis_quant_start=4.494551;Kurtosis_quant_stop=4.427544;SVTYPE=DEL;SUPTYPE=AL;SVLEN=-365;STRANDS=+-;RE=12;REF_strand=13;AF=0.923077	GT:DR:DV	1/1:1:12
chr2	2940427	1377	N	CATGGACGGGTCTAGGGGGTGCCACGCCTCCAGGTGATGACAGGTCTAGGGGTGCCACAGTCAAGGTGAAGATGGGTTCAGGGGTACACACTCAAGG	.	PASS	IMPRECISE;SVMETHOD=Snifflesv1.0.11;CHR2=chr2;END=2940433;STD_quant_start=25.115732;STD_quant_stop=21.707142;Kurtosis_quant_start=-0.291563;Kurtosis_quant_stop=0.119833;SVTYPE=INS;SUPTYPE=AL;SVLEN=91;STRANDS=+-;RE=13;REF_strand=16;AF=0.8125	GT:DR:DV	1/1:3:13
chr2	3028271	1378	AGGCAACCGCCCCCAAGAGAGGAGGTGAAGA	N	.	PASS	IMPRECISE;SVMETHOD=Snifflesv1.0.11;CHR2=chr2;END=3028305;STD_quant_start=10.816654;STD_quant_stop=10.788883;Kurtosis_quant_start=-1.364070;Kurtosis_quant_stop=-1.500476;SVTYPE=DEL;SUPTYPE=AL;SVLEN=-34;STRANDS=+-;RE=12;REF_strand=12;AF=1	GT:DR:DV	1/1:0:12
chr2	3047252	1379	N	CAGGGACAGACAGGAGGAGGGAGAGGGACAGAGAGAAAAAGAGACAGAGATTGAGGGAAGAAAGAGAGA	.	PASS	IMPRECISE;SVMETHOD=Snifflesv1.0.11;CHR2=chr2;END=3047252;STD_quant_start=29.690066;STD_quant_stop=32.367679;Kurtosis_quant_start=-0.299458;Kurtosis_quant_stop=-0.749576;SVTYPE=INS;SUPTYPE=AL;SVLEN=73;STRANDS=+-;RE=6;REF_strand=11;AF=0.545455	GT:DR:DV	0/1:5:6
chr2	3049451	1380	N	<DUP>	.	PASS	IMPRECISE;SVMETHOD=Snifflesv1.0.11;CHR2=chr2;END=3050065;STD_quant_start=104.001803;STD_quant_stop=133.028662;Kurtosis_quant_start=0.665634;Kurtosis_quant_stop=-0.932677;SVTYPE=DUP;SUPTYPE=SR;SVLEN=614;STRANDS=-+;RE=8;REF_strand=17;AF=0.470588	GT:DR:DV	0/1:9:8
chr2	3061605	1381	N	ATGGTGATGCATGGCGATGATGATGAAGATATGATTATGATAATGGTAGTGGTGATGCAGATGTGATGATGGTGGTGGTGGTGGTGGTGGTGATGATGGTGGTGTGATGATGATGGCGATGATGATGATGAAGCACAAGGATTATGATAATGGTAGTGGTGATGGTGATGATGATGGTGGTGTAGGTGGTGATGGTGATGGTGATGATGATGCAGTGATGATGATGAAGACAAGGATTATGTGATACTTAGGTGATGGTGTGTGATGATGATGGTGGTGGTGGTGGTGGTGGTGATGATGGTGGTGGTGATGATGATGGTGAT	.	PASS	IMPRECISE;SVMETHOD=Snifflesv1.0.11;CHR2=chr2;END=3061605;STD_quant_start=25.217058;STD_quant_stop=54.823353;Kurtosis_quant_start=4.903419;Kurtosis_quant_stop=6.042072;SVTYPE=INS;SUPTYPE=AL;SVLEN=317;STRANDS=+-;RE=10;REF_strand=19;AF=0.526316	GT:DR:DV	0/1:9:10
chr2	3139274	1382	N	AATAATATATGTGTATATATGTATATATGTAT	.	PASS	IMPRECISE;SVMETHOD=Snifflesv1.0.11;CHR2=chr2;END=3139275;STD_quant_start=13.449907;STD_quant_stop=13.689412;Kurtosis_quant_start=1.472891;Kurtosis_quant_stop=1.653758;SVTYPE=INS;SUPTYPE=AL;SVLEN=34;STRANDS=+-;RE=10;REF_strand=12;AF=0.833333	GT:DR:DV	1/1:2:10
chr2	3184184	1383	N	<DUP>	.	PASS	IMPRECISE;SVMETHOD=Snifflesv1.0.11;CHR2=chr2;END=3185076;STD_quant_start=235.023190;STD_quant_stop=218.055268;Kurtosis_quant_start=1.531393;Kurtosis_quant_stop=0.525477;SVTYPE=DUP;SUPTYPE=SR;SVLEN=892;STRANDS=-+;RE=10;REF_strand=15;AF=0.666667	GT:DR:DV	0/1:5:10
chr2	3203466	1384	N	TCTGGGCAGAGGTGACATGCTGGGTGTGTCTGCATCTGGGCACGCATGGGGAGGTGTCCACATCTGGGCAGAGGTGACGGGGTGTGTCTG	.	PASS	IMPRECISE;SVMETHOD=Snifflesv1.0.11;CHR2=chr2;END=3203466;STD_quant_start=39.440733;STD_quant_stop=42.960114;Kurtosis_quant_start=-0.775508;Kurtosis_quant_stop=-0.903153;SVTYPE=INS;SUPTYPE=AL;SVLEN=91;STRANDS=+-;RE=7;REF_strand=12;AF=0.583333	GT:DR:DV	0/1:5:7
chr2	3224799	1385	N	<DUP>	.	PASS	IMPRECISE;SVMETHOD=Snifflesv1.0.11;CHR2=chr2;END=3225443;STD_quant_start=162.460545;STD_quant_stop=139.026205;Kurtosis_quant_start=-1.056618;Kurtosis_quant_stop=-1.286904;SVTYPE=DUP;SUPTYPE=SR;SVLEN=644;STRANDS=-+;RE=7;REF_strand=13;AF=0.538462	GT:DR:DV	0/1:6:7
chr2	3243855	1386	N	TCCTAAGCAAAGCCAACTAGACCCTTCTAAAGCAAAGCCAGCAGATC	.	PASS	PRECISE;SVMETHOD=Snifflesv1.0.11;CHR2=chr2;END=3243856;STD_quant_start=9.560335;STD_quant_stop=9.823441;Kurtosis_quant_start=-0.183864;Kurtosis_quant_stop=-0.227713;SVTYPE=INS;SUPTYPE=AL;SVLEN=46;STRANDS=+-;RE=16;REF_strand=21;AF=0.761905	GT:DR:DV	0/1:5:16
chr2	3244007	1387	N	TTTCCTAAAAGCAAAGCCAGCAGATCCCTCCTAAGAAAAGCCAGCAGACT	.	PASS	PRECISE;SVMETHOD=Snifflesv1.0.11;CHR2=chr2;END=3244007;STD_quant_start=8.757854;STD_quant_stop=7.529940;Kurtosis_quant_start=0.252653;Kurtosis_quant_stop=0.263557;SVTYPE=INS;SUPTYPE=AL;SVLEN=50;STRANDS=+-;RE=18;REF_strand=21;AF=0.857143	GT:DR:DV	1/1:3:18
chr2	3246030	1388	ACGGCTGGAAGACAGAGATTTCAGGCCCCTAACTCCACACCACACACCTGGCAGCAGCCACCGATGGCTGGAAGACAGAGATTTCAGGCCCCCGACTCCACACCCACT	N	.	PASS	PRECISE;SVMETHOD=Snifflesv1.0.11;CHR2=chr2;END=3246138;STD_quant_start=4.868265;STD_quant_stop=2.549510;Kurtosis_quant_start=-1.004245;Kurtosis_quant_stop=-1.106136;SVTYPE=DEL;SUPTYPE=AL;SVLEN=-108;STRANDS=+-;RE=17;REF_strand=19;AF=0.894737	GT:DR:DV	1/1:2:17
chr2	3250729	1389	AGGGGAAGGAGGGAGGGAGGGAGGGAGAGAGCGAGGGAGGAGAGAGCGAGGGAGGGAGAGAGCGAGGGAGGGAGAGAGGGA	N	.	PASS	IMPRECISE;SVMETHOD=Snifflesv1.0.11;CHR2=chr2;END=3250817;STD_quant_start=20.484140;STD_quant_stop=14.956604;Kurtosis_quant_start=-0.659987;Kurtosis_quant_stop=0.094461;SVTYPE=DEL;SUPTYPE=AL;SVLEN=-88;STRANDS=+-;RE=17;REF_strand=19;AF=0.894737	GT:DR:DV	1/1:2:17
chr2	3268901	1390	N	TTTTAGTCTGAAAATCTGTGGGTACGAGGTGAGTTCAA	.	PASS	IMPRECISE;SVMETHOD=Snifflesv1.0.11;CHR2=chr2;END=3268901;STD_quant_start=19.127859;STD_quant_stop=17.306068;Kurtosis_quant_start=0.448493;Kurtosis_quant_stop=0.709115;SVTYPE=INS;SUPTYPE=AL;SVLEN=38;STRANDS=+-;RE=8;REF_strand=9;AF=0.888889	GT:DR:DV	1/1:1:8
chr2	3308245	1391	GTCCAGTTCAGCCCTCCAGTCCCATCAGTTCAGCCCTCCACTCCCGTCCAGTTCAACCCTCCAATCCCATCCAGTTCAACCTTCCACTCCCGTCCTGTTCAGCCCTCCAATCCCGTCCAGTTCAACCTTCCACTCCCGTCCAATTCAGCCCTCCACTCC	N	.	PASS	IMPRECISE;SVMETHOD=Snifflesv1.0.11;CHR2=chr2;END=3308405;STD_quant_start=13.375350;STD_quant_stop=13.371612;Kurtosis_quant_start=-0.227557;Kurtosis_quant_stop=-0.062385;SVTYPE=DEL;SUPTYPE=AL;SVLEN=-160;STRANDS=+-;RE=12;REF_strand=15;AF=0.8	GT:DR:DV	0/1:3:12
chr2	3318946	1392	N	<DUP>	.	PASS	IMPRECISE;SVMETHOD=Snifflesv1.0.11;CHR2=chr2;END=3319682;STD_quant_start=193.575013;STD_quant_stop=173.466753;Kurtosis_quant_start=0.481534;Kurtosis_quant_stop=0.506558;SVTYPE=DUP;SUPTYPE=SR;SVLEN=736;STRANDS=-+;RE=7;REF_strand=10;AF=0.7	GT:DR:DV	0/1:3:7
chr2	3369723	1393	GGGAGGGAGGTGGGGGGGTCAGCCCCCCGCCCGGCCAGCCACCCCGTC	N	.	PASS	IMPRECISE;SVMETHOD=Snifflesv1.0.11;CHR2=chr2;END=3369771;STD_quant_start=12.049896;STD_quant_stop=10.227414;Kurtosis_quant_start=-0.480344;Kurtosis_quant_stop=-0.495887;SVTYPE=DEL;SUPTYPE=AL;SVLEN=-48;STRANDS=+-;RE=13;REF_strand=15;AF=0.866667	GT:DR:DV	1/1:2:13
chr2	3441852	1394	N	TAATCACCCCCTGGATCCCCCATCAGCCCTGGATTAATACCCCATCACCCCTGGATATCCCC	.	PASS	IMPRECISE;SVMETHOD=Snifflesv1.0.11;CHR2=chr2;END=3441852;STD_quant_start=34.841068;STD_quant_stop=48.083261;Kurtosis_quant_start=-1.567585;Kurtosis_quant_stop=-1.593831;SVTYPE=INS;SUPTYPE=AL;SVLEN=163;STRANDS=+-;RE=15;REF_strand=22;AF=0.681818	GT:DR:DV	0/1:7:15
chr2	3452388	1395	N	GGAGTATAAGCCACGAGGGCAGGGCGTGGAGAGAGCAGCTGTTACGCTGAGGTAGGGGCGTGGAGAGTTGCTCGGTTACGCGAGGGTAGGGGCGGAGAGCAGCCGTTACTGAGGGGC	.	PASS	IMPRECISE;SVMETHOD=Snifflesv1.0.11;CHR2=chr2;END=3452388;STD_quant_start=26.286879;STD_quant_stop=26.220221;Kurtosis_quant_start=-1.310393;Kurtosis_quant_stop=-1.434075;SVTYPE=INS;SUPTYPE=AL;SVLEN=118;STRANDS=+-;RE=17;REF_strand=19;AF=0.894737	GT:DR:DV	1/1:2:17
chr2	3504221	1396	N	CTGGGGTGACAACCCTCCTACAGGCTTCACCACCAAACACG	.	PASS	IMPRECISE;SVMETHOD=Snifflesv1.0.11;CHR2=chr2;END=3504221;STD_quant_start=15.874508;STD_quant_stop=15.607690;Kurtosis_quant_start=-1.289796;Kurtosis_quant_stop=-1.305002;SVTYPE=INS;SUPTYPE=AL;SVLEN=41;STRANDS=+-;RE=5;REF_strand=10;AF=0.5	GT:DR:DV	0/1:5:5
chr2	3529312	1397	N	<DEL>	.	PASS	PRECISE;SVMETHOD=Snifflesv1.0.11;CHR2=chr2;END=3579312;STD_quant_start=0.707107;STD_quant_stop=0.632456;Kurtosis_quant_start=6.902795;Kurtosis_quant_stop=6.954894;SVTYPE=DEL;SUPTYPE=SR;SVLEN=-50000;STRANDS=+-;RE=12;REF_strand=12;AF=1	GT:DR:DV	1/1:0:12
chr2	3630314	1398	N	TTTTTTTTTTTTTTTGAGGCAGTCTCGCTCTGTCGCACCAGGCTGGAGTGCAGTGGATCTCTGCAAGCTCCGCCTCCCGGGTTCACGCCATTCTCCTGCCTCAGCCTCCCAAGTAGCTGGGACTACAGGCGCCATCCTCACGCCCGGCTAATTTTGTATTTTTAGTAGAGACGGGGTTTCACCGTTTTAGCCGGGGATGGTCTCGATCTCCTGACCTCGTGATCCGCCCGCCTCGGCCTCCCAAAGTGCTGGGATTACAGGCGTGAGCCACCGCGCCCGGCC	.	PASS	IMPRECISE;SVMETHOD=Snifflesv1.0.11;CHR2=chr2;END=3630321;STD_quant_start=4.393177;STD_quant_stop=15.639693;Kurtosis_quant_start=-1.913175;Kurtosis_quant_stop=-1.726274;SVTYPE=INS;SUPTYPE=AL,SR;SVLEN=268;STRANDS=+-;RE=15;REF_strand=17;AF=0.882353	GT:DR:DV	1/1:2:15
chr2	3638715	1399	N	AGGGCTCCTCACTTCCCAGTAAGGCGGCCGGGCAGAGGCACCCTCACCTCCCGGGCCAGGCGGCTGGCCGGGCGGGGGCTGACCCCACACCTCCCCTCCCGGACCAGGCTGGCC	.	PASS	IMPRECISE;SVMETHOD=Snifflesv1.0.11;CHR2=chr2;END=3638715;STD_quant_start=39.724048;STD_quant_stop=43.366654;Kurtosis_quant_start=2.239088;Kurtosis_quant_stop=-0.753897;SVTYPE=INS;SUPTYPE=AL;SVLEN=99;STRANDS=+-;RE=6;REF_strand=16;AF=0.375	GT:DR:DV	0/1:10:6
chr2	3663423	1400	CGGCTGGCCGGGCAGGGGCTGCCCCCCACCTCCCTCCCGGACGC	N	.	PASS	IMPRECISE;SVMETHOD=Snifflesv1.0.11;CHR2=chr2;END=3663466;STD_quant_start=23.135471;STD_quant_stop=24.736107;Kurtosis_quant_start=0.180239;Kurtosis_quant_stop=0.214175;SVTYPE=DEL;SUPTYPE=AL;SVLEN=-43;STRANDS=+-;RE=8;REF_strand=12;AF=0.666667	GT:DR:DV	0/1:4:8
chr2	3682668	1401	CCCCTGCCTGTCCCCCTCTCCCCTGCCTGTCCCCCATC	N	.	PASS	IMPRECISE;SVMETHOD=Snifflesv1.0.11;CHR2=chr2;END=3682707;STD_quant_start=13.509256;STD_quant_stop=11.031772;Kurtosis_quant_start=-0.629739;Kurtosis_quant_stop=-0.450383;SVTYPE=DEL;SUPTYPE=AL;SVLEN=-39;STRANDS=+-;RE=10;REF_strand=12;AF=0.833333	GT:DR:DV	1/1:2:10
chr2	3718459	1402	N	GGGGCCGGGCGCGGTGGCTCACGCCTGTAATCCCAGCACTTTGGGAGGCCGAGGCGGACTGCGAGGTCAGGAGATCGAGACCATCCTGGCTAACACAGAAAACTCCCCGTCTCTACTAAAATACAAAAATTAGCCGGGCGCGGTGGCGGGCGCCTGTAGTCCCAGCTACCGGGAGGCTGAGGCAGTGAGGAATGGCGTGGAACCTGGAAGGCCGGAGCTTGCAGTGAGCCGAGATTGCGCCCACTGCAGTCCGCAAACCGACCTGGGCGACAGAGCGAGACTCCATCTCAAAAAAAAAAAAAGAA	.	PASS	IMPRECISE;SVMETHOD=Snifflesv1.0.11;CHR2=chr2;END=3718459;STD_quant_start=3.073181;STD_quant_stop=15.369523;Kurtosis_quant_start=2.262976;Kurtosis_quant_stop=-0.102936;SVTYPE=INS;SUPTYPE=AL,SR;SVLEN=305;STRANDS=+-;RE=9;REF_strand=9;AF=1	GT:DR:DV	1/1:0:9
chr2	3719084	1403	GGAGGTCCTCTGGCTCTGGTTAGATAGGAGGTCCTCTGGCTCTGGTTAGATAGGAGGTCCTCTGGCTCTGGTTAGATGGGAGGTCCTCTGGCTCTAGTTAGATGGGAGGTCCTCTGGCTCTGGTTAGATGGGAGGTCCCCTGGCTCTATTTAGATCCGAGGTCCTCTGGCTCTATTTAGATCCGAGGTCCTCTGGCTCTAGTTAGACCTGTGGTCCTCTGGCTCTGGTTAGATGGGAGGTCCTCTGGCTCTGGTTAGATCGGAGGTCCTCTGGCTCTGGTTAGATGGGAGGTCCTCTGGCTCTGGTTAGATGGGAGGTCCTCTGGCTCTGGTTAGATTGGAGGTCCTCTGGCTCTGGTTAGATGGGAGGTCCTCTGGCTCTGGTTAGATGGGAGGTCCTCTGGCTCTGGTTAGATGGGAGGTCCTCTGGCTCTATTTAGATCCGAGGTCCTCTGGCTCTATTTAGATCCGAGGTCCTCTGGCTCTATTTAGATCCGAGGTCCTCTGGCTCTAGTTAGATCCGAGGTCCTCTGGCTCTAGTTAGACCTGTGGTCCTCTGGCTCTGGTTAGATGGGAGGTCCTCTGGCTGTGGTTAGATCG	N	.	PASS	IMPRECISE;SVMETHOD=Snifflesv1.0.11;CHR2=chr2;END=3719759;STD_quant_start=27.876513;STD_quant_stop=84.659908;Kurtosis_quant_start=6.423162;Kurtosis_quant_stop=-1.996010;SVTYPE=DEL;SUPTYPE=AL,SR;SVLEN=-675;STRANDS=+-;RE=12;REF_strand=12;AF=1	GT:DR:DV	1/1:0:12
chr2	3720052	1404	GGTCCTCTGGCTCTAGTTAGATCGGAGGTCCTCTGGCTCTGGTTAGATGGGAGGTCCTCTGGGTCTGGTTAGATAGGAGGTCCTCTGGTTCTGGTTAGATGGGAGGTCCCCTGGCTCTGGTTAGATGGGAGGTCCTCTGGTTCTGGTTAGATAGGAGGTCCTCTGGCTCTGGTTAGATGGGAGGTCCTCTGGCTCTGGTTAGATGGGAGGTCCTCTGGCTCTGGTTAGATCGGA	N	.	PASS	IMPRECISE;SVMETHOD=Snifflesv1.0.11;CHR2=chr2;END=3720287;STD_quant_start=34.878360;STD_quant_stop=28.463427;Kurtosis_quant_start=-0.403186;Kurtosis_quant_stop=-0.240316;SVTYPE=DEL;SUPTYPE=AL;SVLEN=-235;STRANDS=+-;RE=6;REF_strand=14;AF=0.428571	GT:DR:DV	0/1:8:6
chr2	3737830	1405	CCCCTCCCCTTCCCTTCCCTTCCCTCCCCCCTCCCCTCCCCCTCCCCCTCCCCTCCCCCCTCCCCTCCCCCTCCCCTCCCCCCTCCCCTCCCCCCTCCCCTCCCCCCTCCCCTCCCCTCCCCCTCCCCTCCCCTCCCCTCCCCTCCCCCCTCCCCTCCCCTCCCCCCTCCCCTCCCCTCCCCCTTCCCCTC	N	.	PASS	IMPRECISE;SVMETHOD=Snifflesv1.0.11;CHR2=chr2;END=3738021;STD_quant_start=0.447214;STD_quant_stop=30.278705;Kurtosis_quant_start=2.000000;Kurtosis_quant_stop=1.524250;SVTYPE=DEL;SUPTYPE=AL;SVLEN=-191;STRANDS=+-;RE=5;REF_strand=18;AF=0.277778	GT:DR:DV	0/0:13:5
chr2	3772992	1406	N	<DUP>	.	PASS	PRECISE;SVMETHOD=Snifflesv1.0.11;CHR2=chr2;END=3773519;STD_quant_start=2.323790;STD_quant_stop=0.447214;Kurtosis_quant_start=-0.674897;Kurtosis_quant_stop=2.000000;SVTYPE=DUP;SUPTYPE=SR;SVLEN=527;STRANDS=-+;RE=5;REF_strand=23;AF=0.217391	GT:DR:DV	0/0:18:5
chr2	3772992	1407	N	<DUP>	.	PASS	PRECISE;SVMETHOD=Snifflesv1.0.11;CHR2=chr2;END=3773508;STD_quant_start=1.449138;STD_quant_stop=8.024961;Kurtosis_quant_start=6.241431;Kurtosis_quant_stop=2.052721;SVTYPE=DUP;SUPTYPE=SR;SVLEN=516;STRANDS=-+;RE=12;REF_strand=23;AF=0.521739	GT:DR:DV	0/1:11:12
chr2	3822716	1408	GGCTGTGAGCTAGGCAGCTGTGGCTGTGAGCTAGGCAGCTGTGGCTGTGGGCTAGGCAGCTGTGGCTCTGAGCTAGGCAGCTGTGGCTGTGGACTAGGCAGCTGTGGCTCTGAGCTAGGCAGCTGTGGCTGTGGGCTAGGCAGCTGTGGCTCTGAGCTAGGCAGCTGTGGCTGTGGGCTAGGCAGCTGTGGCTCTGAGCTAGGCAGCTGTGGCTGTGGGCTAGGCAGCTGTGGCTCTGAGCTAGGCAGCTGTGGCTGTGGGCTAGGCAGCTGTGGCTCTGAGCTAGGCAGCTGTGGCTGTGGGCTAGGCAGCTGTGGCTCTGAGCTAGGCAGCTGTGGCTGTGGGCTAGGCAGCTGTGGCTCTGAGCTAGGCAGCTGTGGCTGTGGGCTAGGCAGCTGTGGCTCTGAGCTAGGCAGCTGTGGCTGTGGGCTAGGCAGCTGTGGCTCTGAGCTAGGCAGCTGTGGCTGTGGGCTAGGCACCTGTGGCTGTGGGCTAGGCAGCTGTGGCTCTGAGCTAGGCAGCTGTGGCTGTGGGCTAGGCAGCTGTGGCTCTGAGCTAGGCAGCTGTGGCTGTGGGCTAGGCAGCTGTG	N	.	PASS	IMPRECISE;SVMETHOD=Snifflesv1.0.11;CHR2=chr2;END=3823306;STD_quant_start=10.416333;STD_quant_stop=12.136721;Kurtosis_quant_start=5.028814;Kurtosis_quant_stop=4.165324;SVTYPE=DEL;SUPTYPE=AL,SR;SVLEN=-590;STRANDS=+-;RE=21;REF_strand=22;AF=0.954545	GT:DR:DV	1/1:1:21
chr2	3825581	1409	TTCCTTTGCAGTCAGGAAACAGGAGGCGCCAGGGCCTCCATCAGTAGGTTACCTGAGTGGCTGTGTGGACGGGACACCCCCTGGCCAGCTGGACGCATGTGCAGCACCCACACCGCATCTTC	N	.	PASS	PRECISE;SVMETHOD=Snifflesv1.0.11;CHR2=chr2;END=3825705;STD_quant_start=8.432082;STD_quant_stop=8.318654;Kurtosis_quant_start=-1.629276;Kurtosis_quant_stop=-1.691929;SVTYPE=DEL;SUPTYPE=AL;SVLEN=-124;STRANDS=+-;RE=18;REF_strand=22;AF=0.818182	GT:DR:DV	1/1:4:18
chr2	3833944	1410	GCCTGTGCACGGAGCCTCCGGTGCGGGTGTGTCCCGCCTGTGCACGGAGCCTCCGGTGCGGGTGTGTCCCGCCTGTGCACGGAGCCTCCGGTGCGGGTGTGTCCCGCCTGTGCACGGAGCCTCCGGTGCGGGTGTGTCCCGCCTGTGCACGGAGCCTCCGGTGCGGGTGTGTCCCGCCTGTGCACGGAGCCTCCGGTGCGGGTGTGTCCCGCCTGTGCACGGAGCCTCCGGTGCGGGTGTGTCC	N	.	PASS	IMPRECISE;SVMETHOD=Snifflesv1.0.11;CHR2=chr2;END=3834191;STD_quant_start=10.695794;STD_quant_stop=7.563068;Kurtosis_quant_start=-1.855325;Kurtosis_quant_stop=-1.774671;SVTYPE=DEL;SUPTYPE=AL;SVLEN=-247;STRANDS=+-;RE=19;REF_strand=23;AF=0.826087	GT:DR:DV	1/1:4:19
chr2	3977723	1411	N	TTTCCTTCTTCGTCTTCTTCCCCTTCCTTCCCTTCTCCCTTCCTCCCTCCCTCCCTCCCTTC	.	PASS	IMPRECISE;SVMETHOD=Snifflesv1.0.11;CHR2=chr2;END=3977723;STD_quant_start=15.072049;STD_quant_stop=23.979158;Kurtosis_quant_start=-1.262112;Kurtosis_quant_stop=-0.222318;SVTYPE=INS;SUPTYPE=AL;SVLEN=58;STRANDS=+-;RE=6;REF_strand=18;AF=0.333333	GT:DR:DV	0/1:12:6
chr2	4781301	1412	N	<DEL>	.	PASS	IMPRECISE;SVMETHOD=Snifflesv1.0.11;CHR2=chr2;END=4787374;STD_quant_start=12.004629;STD_quant_stop=28.557933;Kurtosis_quant_start=-1.187271;Kurtosis_quant_stop=1.751678;SVTYPE=DEL;SUPTYPE=SR;SVLEN=-6073;STRANDS=+-;RE=9;REF_strand=9;AF=1	GT:DR:DV	1/1:0:9
chr2	5018788	1413	N	CTGATAGAAGATGAAGGCCTTGACTCCCTCTAAACCAAAATGTGAGACGTATATTCAATTCCTAAACTGCTGAAGACCTTGGCAGGATTTTTTTTCATTCCAGATTTACTTCATATTTCTCTACCTTTCCACCCAATATGCTTCACGCTAAAAATTTCTATTTTTCCCTCAAGCCACAACCTCTCTCCTCGCTTCTGCTGATACTTCCCCTTTACAGTTGTCTGGAGCACTGTCCAAGTTAGGTGGCCCCCTTACTGATTCTGTCTTCCCAATCACACTTTATTACTTGTCTTACATCACTCTGGTCACCACTCTGCCCCCAAGACATGTTCGGGTGCTCTCATTTCTAAAGTAGTGATTCAAACGTGCTTGTTTTAGGGGAAGTGAAGATTTTCCTTGTGAAATTCTATGATATTCAGACACATGTTATTCTGTTATTCATGCAAGAAATTTTGCTAAGAGAATATATTTTTCAAAGCATAAAGTAAAATATCTCAAAATAATATCTCATGTATATCCACTAATATTCACTTGCAACATTTTCATTTGTTTCATAATCCGTGTAATGCTCACCAAACCAGCAAACAACAGCAACAACAGATGACAAATTTGAAGAGGAATTTTTAAAAGCAATTATTTTCTAGTTGATGTACTTTATTAAATAAGGAAAGGTACATTACTTACACTTTAGAGTAAAGACAGCTGGTTCTGGCTTTTAGAGAATGCCTTCCTTCCTTTCCTCCTTGTTCACGAGATGCCACGCGGACCATAGCACAGAGGGCGGCACAGAGCTCCTGAAGATTTTACCGCAGGAAACTCAGTTTTCATTCCTTCCTCCTTCTCCTCCTCTTAGTCTCCTCCTCACACCATCCTTCTTTTCCTTTTTCTGTTTTTGTCAATATTAAGTTTTAAGCAATGATTGTGCAGTTAGAAGTTGTAAAGCAGAACAGGAGTGTGTTGGTGCAAACCCTCACACAAGTCCTAGAACTTTTATTTAGC	.	UNRESOLVED	PRECISE;SVMETHOD=Snifflesv1.0.11;CHR2=chr2;END=5018788;STD_quant_start=2.645751;STD_quant_stop=2.645751;Kurtosis_quant_start=4.000000;Kurtosis_quant_stop=4.000000;SVTYPE=INS;SUPTYPE=AL;SVLEN=999;STRANDS=+-;RE=7;REF_strand=7;AF=1	GT:DR:DV	1/1:0:7
chr2	5018789	1414	N	<DEL>	.	PASS	PRECISE;SVMETHOD=Snifflesv1.0.11;CHR2=chr2;END=5118788;STD_quant_start=0.632456;STD_quant_stop=1.000000;Kurtosis_quant_start=-0.500000;Kurtosis_quant_stop=0.400000;SVTYPE=DEL;SUPTYPE=SR;SVLEN=-99999;STRANDS=+-;RE=5;REF_strand=5;AF=1	GT:DR:DV	1/1:0:5
chr2	5162827	1415	N	<DUP>	.	PASS	IMPRECISE;SVMETHOD=Snifflesv1.0.11;CHR2=chr2;END=5163337;STD_quant_start=120.112031;STD_quant_stop=192.347862;Kurtosis_quant_start=-1.289175;Kurtosis_quant_stop=-1.154648;SVTYPE=DUP;SUPTYPE=SR;SVLEN=510;STRANDS=-+;RE=12;REF_strand=13;AF=0.923077	GT:DR:DV	1/1:1:12
chr2	5209188	1416	GGCCGGGCGCGGTGGCTCACGCCTGTAATCCCAGCACTTTGGGAGGCCGAGACGGGCGGATCACGAGGTCAGGAGATCGAGACCATCCTGGCTAACACGGTGAAACCCCGTCTCTACTAAAAATACAAAAATTAGCCGGGCATGGTGGCGCGTGCCTGTAGTCCCAGCTACACAGGAGGCTGAGGCAGGAGAATGGCGTGAACCCGGGAGGCGGAGCTTGCAGTGAGTCGAGATCGCGCCACTGCACTCCAGCCTGGGCGACAGAGCGAGACTCCGTCTCAAAAAAAAAAAAAAAAAAAAAAAAAAAAAAAAAAAATGAAAATCTT	N	.	PASS	PRECISE;SVMETHOD=Snifflesv1.0.11;CHR2=chr2;END=5209516;STD_quant_start=2.366432;STD_quant_stop=3.435113;Kurtosis_quant_start=-1.061224;Kurtosis_quant_stop=-1.088193;SVTYPE=DEL;SUPTYPE=AL;SVLEN=-328;STRANDS=+-;RE=5;REF_strand=8;AF=0.625	GT:DR:DV	0/1:3:5
chr2	5562912	1417	N	GGCGGGTGGCGGTGGCTCCGCGCCTGTAATCCCAGCACTTTGGGAGGCCGAGGCGGGTGGATCATGAGGTCAGGAGATGAGACCATCCCTGGCTAACAAGGTGAAACCCGTCTCTACTAAAAATACAAAATTAGCCGAGCGGCGGTGGCACGGCGCCTGTAGTCCCAGCCCAGCTACTCGGGAGGCTGAGCAGGAGAATGGCGTGAACCCGGGAGGCGGGCTTTACAGTGAGCCGAGATGCGCCCTGCAGTCCGCAGTCCGACCTGGGCGACAGAGAACTCCGTCTCAAA	.	PASS	IMPRECISE;SVMETHOD=Snifflesv1.0.11;CHR2=chr2;END=5562912;STD_quant_start=9.669540;STD_quant_stop=33.883993;Kurtosis_quant_start=-0.203180;Kurtosis_quant_stop=2.993719;SVTYPE=INS;SUPTYPE=AL,SR;SVLEN=287;STRANDS=+-;RE=8;REF_strand=8;AF=1	GT:DR:DV	1/1:0:8
chr2	5614845	1418	CCTGCCTCGCCCCACCCACCTGCCTCGCCCCACCCACCTGCCAGGTTCACGCCCGCCCACATCCA	N	.	PASS	IMPRECISE;SVMETHOD=Snifflesv1.0.11;CHR2=chr2;END=5614909;STD_quant_start=18.920888;STD_quant_stop=18.592113;Kurtosis_quant_start=0.037717;Kurtosis_quant_stop=0.088424;SVTYPE=DEL;SUPTYPE=AL;SVLEN=-64;STRANDS=+-;RE=6;REF_strand=11;AF=0.545455	GT:DR:DV	0/1:5:6
chr2	5628686	1419	N	AAAATAGATACTTTGAGAAAGCTCAGTGAAATCCAAGAACAGAGAGAAAAAATTCTGAATTATATTAGATAACTTTAACAAAGAGATTGAAATATTTCTTTTTAAAAAAATCGTTGAATCCTGGAGCTGAAAATGCAATTTACATATTGAAGAATGCATCAAAATCTCTTAAAAGTACGACTGGTCACGAAGAAGAAAGAATTGTGAGCTTGAAGACAAGCTATTTGAAACACACAACAGTCAGAGTAGACAGACAAAAAGAATAAAAATGAATAAAAGCTATTTCCACAAGATCTAGAAAGTAGCCTCAAAAAAGAGCAAATCTAAGAGTTATTGGCTCAAAGAGGGGCAGAGAGAGATTAGTAGAAAGTTTATTAAAGAGAAAATATCAAAGAACTTCTAAATCTAGAGAAATATATCAATACTCAAGTACAAGAAGGTTATTGAATGAACACCAAGCAGATTTAATCTAAAAATACTACCTCTAGATATTTCATTAACAAACTCTCAAAGGTCAAGAATAAAGAAAGGGTTCTAAAGCAGCAAGAGAAAAGAAACAAATAGCATACAAAGGAGCTCTACATCTGGCAACACACTTCTCAGTGGAAACCCCACAGGGCAGGAGAGAGTGGCATGGTATAATTTAAAGTGCTGAAGGAAAAAAACTTTTATCCTGAATAGTATACCTATCAAAATATTCTTCAAACATGAAAAGAAACAAAGATATTCCCAGACAAACAAAAGCTGAGGCATTTTATCAATACCAGGCCTCCTACCTACAAGAAATGCTGAAGGGAGTTCTTTATTCTGAAAGAGGAGGATGTTAATGAGCAAGAAGCAATCATCCGAAGGTACAAACTCACTGGTAATAGTAAGCACACAGGAAAACACAGAATAGTGCAGTAGTGCAACTGTGATTTCGTAAGCTACTCTTAAGCAGAAGGACTATATGATGAACCTATCAAAGATACTAACTACAACAACTCTTCAACACATAGTACGATAAGATAGAGGAAAAACAAATACAAGTTAAAAAGCAAGGGGATGAAATTAAAATAGAGTTTTCTATTAGTTTTCTTTTTTGTTGTTTGTTCATTTATGCAATCAGTTTTTATATTACACCAGTTTAAAATAATGGGTTATAAGACAGTATTTGCAAGCTTAAATCCAAAAAATCATACAATAGATATACAAATAAAAAAGCATAAACTAAATCAAATGACTAGAGAAAATCACCTTCACTAAAAAGGCAGAAGGAAGAAAGGAAAGAAGGAAGAAAAGGCCACAAAACAACCAGAAAACGAATAGCAAAATGGTAGGAGTAAGTATTTGCAAATTAATAGTAACATTTAATGCAAAAGGAGTAAACTCCAGTTAAAAAGACATAGAGTGGCTGGAATGATGAGAAACAAGACCTAATAATCTGTTCTCTGCAAGAAACACATAGACTAAAAATAAAGAGATGGAAAAGATATTCCATGCCAGTGGAACCAAAAATGAGCAGGAGTAGCTATACTTATATCAGCCAAAATGATTTCAAGACACAAAAACTGTAAGAAGAGACAAAGAAGGTCACTATATACGATTAAGGAATTAATTCAGCAAGAAGATGATGATTGTAAATATATACGCACTCAAACACTGGAACACCCAGATATATAAAGTAAATATTATTCAAGTTAAAAGAGAGAGATAGACCCCAATATAATAATAGCTGTAGACTTCTAACACCACTTTCAGCAATGGACAGATCTTTCCAGACACAGAATCAACAAATAAATATTGGATTTAACTGCACCATTGACCAAATGGACCTAGTAGATATTTACAGAACGATTCATCCAACGGCTGCAGAATGCTGTGATTATTCTCCTTAGCACACAGATTATTCCTCAAGCATACAGCATATGTTAGGCACAAAACAAATCCTGAATCAATTTAAAAATATTGAAATCATATAAGTATCTTCTCTGATCACAATGACATAAAATTGGAAATCAATAACAGGAATTTTGGAAACTATACAAACACCTGGAAATAAACAAGATGCTCCTGAACACCAGAGGTCAAGAAGAAATTAAAAAGAGAATTCAAAATTTTGAAATAAATAAAAGTGTAAAACAGAACAAACCAAAAATCTATGGGATACAGTGAAAGTACTAAGAGGTAAGTTTATGGATATAAGCATCTATATCAAAAAGCAGAAAAAACTTCAAATAAATGACCTAACTATGCATCTTAAAAGAATTTAAAAAGCAAGAGCAAACCAAACCCAGAATTAGTAGAAGAAAAATCAATAAAGAGAAGAAATAAATGAAATTGAAACTAAAAATGAAAAAAGATGAATGACAAGAAACTGTTTTTTTAAAGATGAACAAAATTGACAGGCCTTTAGCATGACTAAGAAAAAGGAGAAAGATTCAAAGAAATAAAACCCAGACATTGCGTCAACAGCACATAAATTTAAAGGGATCATTAGAGGCTACTATGAGCAACTACATGCCAATAAATTGGAAAACCAAGAAGCTGATAAATTCAGACACATACAACCTACCAAGATTGACCATGAAGAAATCCAAAACTTGAACAGACCAGTAACAAGTAATGAGATTGAAACCATAATAATAATAAAAAATCTTTTCAGCAAAGAAAGCTTTTAGACCAAAAAGGCTTCACTTCTGAATTTTATAAAGCATTTCAATATGAATTCTTACCAATCATACTCAAGCTTATTCCAAAAAATATAGGAAGAGGGAACACTTCCCTACTCATTCTAGAGGGCTGATATGGTTTGGTTCTGTGTCCCCACCCAAATCTCATCTCAAACTGTAATTCCTTATAATCCCCATGTGTCAAGGAGACACATGGTGGAGGCGATTGATCCTGGGGGCAGTTTCCATGCTGTTCTTGTGATAGTGAGTAAAGTCCTCATGACAGCGCTGATGGTTTTATAAGTGTTTGACAGTTCCTCCTTCATACATGCTTCTCTCTCTTGCCTGTTGCCACATAAGACATGCCTGCCTCCTCTCTTCCACCGTGATTCTAAATTTCCTGGCCTCCCCAGCCATGCAGAACTGTGAGTCAATTAACCTCTTTTTCTTTATAAATTAGTCGTCTCAGGTTTTTTCTTAGTAGTGTGAGAACAGATCAATACAGAGGCCAGTATCATCCTGATACCAAAACCTGACAAAGGCACATCAAAAAGAAACCACATGCCAATATACCTGATGAACATTGATGCAAAAATCCTCAACAAAATGCGTTAGCAAAGTAAATTCAACAACACATGTAAAAGATTATTCATCATGACTAAGTGGAATTTATCCCCAGAGATGCAAGAGGGTTCAACATATGCAAATCAATCAACGTGATACATCATATCAACAGAACAAATTACAAACCCACATGATTATTTCAAATGATGCTAAATTTAATAAATCCAACATATCTTGATGATAAAAACCTTCAAAGAAACTGGCTGGGTGTAGAAGATACATACTTCAACATAATAAAAAGCCATATATGACAGACCCATGTTAGTATGTACTGAATACAGAAAAAAGACAGCCTTTCCTTAAGATATAGAATATGAAAAGGATGTCTACCTTTCACCACTGTTATTTAAAATAGCACTGGAAGTCCTAGCTATAAATAATCAGACAAGAGAGATAAATAGGGCATCCAAATTGGAAAGGAAGAAGTCAAATTATCCTTGTTTGCAGATGATATAATTTTATATTTGAAAACCTAAAGACCTCCCAAAAAAGCCAGTAGAACTGATAAACAAATTCAGCAAAAGTTGCACAATATAAAATCAACATACAAAAATCAGTAGCATTTATATTCTAACAGTGAACAATCTGAAAAAAGAGATCCAGTAATCTCATTTACAATGGCTGCTGTAAATAAAATAAAATACCTAGGAATAAACTTAACCAAAAGAAGTGGAAAAGACCCTACAATGAA	.	PASS	IMPRECISE;SVMETHOD=Snifflesv1.0.11;CHR2=chr2;END=5628686;STD_quant_start=4.486090;STD_quant_stop=1034.302724;Kurtosis_quant_start=-1.117048;Kurtosis_quant_stop=4.886535;SVTYPE=INS;SUPTYPE=AL,SR;SVLEN=3919;STRANDS=+-;RE=8;REF_strand=8;AF=1	GT:DR:DV	1/1:0:8
chr2	5704315	1420	TGACACCCGGGTACTCCACCACCTGTGCGACACCCGGGCACTCCACCACCTGTGCCACACCTGGGCATTCCAACACCTGTG	N	.	PASS	PRECISE;SVMETHOD=Snifflesv1.0.11;CHR2=chr2;END=5704396;STD_quant_start=4.505552;STD_quant_stop=5.612486;Kurtosis_quant_start=2.561232;Kurtosis_quant_stop=2.717498;SVTYPE=DEL;SUPTYPE=AL;SVLEN=-81;STRANDS=+-;RE=12;REF_strand=13;AF=0.923077	GT:DR:DV	1/1:1:12
chr2	5888517	1421	TGCTCTCTCTGTGCGCTGTTGCATCTGAGCCATGCAATGCCCTGGGGCCCTGATCTCTCTGTGTGCTGTTGCATCTGAGCCATGCAATGCCCTGCAGCC	N	.	PASS	IMPRECISE;SVMETHOD=Snifflesv1.0.11;CHR2=chr2;END=5888616;STD_quant_start=20.410781;STD_quant_stop=21.393924;Kurtosis_quant_start=0.371423;Kurtosis_quant_stop=0.156286;SVTYPE=DEL;SUPTYPE=AL;SVLEN=-99;STRANDS=+-;RE=11;REF_strand=12;AF=0.916667	GT:DR:DV	1/1:1:11
chr2	6368692	1422	N	TCCCTTCCCTCCTCCTCCCCTTTCCTCCTCACTCCTCCTCAG	.	PASS	PRECISE;SVMETHOD=Snifflesv1.0.11;CHR2=chr2;END=6368692;STD_quant_start=6.180615;STD_quant_stop=7.162402;Kurtosis_quant_start=1.826518;Kurtosis_quant_stop=0.090923;SVTYPE=INS;SUPTYPE=AL;SVLEN=40;STRANDS=+-;RE=14;REF_strand=16;AF=0.875	GT:DR:DV	1/1:2:14
chr2	6645083	1423	CATTTAGTGCTTCTTACTTCTTACAGTGCTGTATTAGTCAGGAT	N	.	PASS	IMPRECISE;SVMETHOD=Snifflesv1.0.11;CHR2=chr2;END=6645127;STD_quant_start=15.639693;STD_quant_stop=13.725888;Kurtosis_quant_start=3.576751;Kurtosis_quant_stop=4.725248;SVTYPE=DEL;SUPTYPE=AL;SVLEN=-44;STRANDS=+-;RE=12;REF_strand=14;AF=0.857143	GT:DR:DV	1/1:2:12
chr2	6797319	1424	N	TGGATATCACTCATCATTGGGGGAACAAATTGGGACACTTTT	.	PASS	PRECISE;SVMETHOD=Snifflesv1.0.11;CHR2=chr2;END=6797319;STD_quant_start=6.942622;STD_quant_stop=7.197222;Kurtosis_quant_start=1.380176;Kurtosis_quant_stop=-0.376083;SVTYPE=INS;SUPTYPE=AL;SVLEN=46;STRANDS=+-;RE=5;REF_strand=11;AF=0.454545	GT:DR:DV	0/1:6:5
chr2	6798287	1425	N	TTTTTTTTTTTTATGTAAAGTTTATTTGGTCTTTTTTTTTTTCTTTTTTTTCTTTTATACTTTAAGTTTTAGGCATGTGCAATACCCAGCAGGTTAGTTACATATGTATGTTACGTATTATGCTGGTGCGCTGCACCTACTCAATCCCCGCTTAGCCTTGAGTATAGAGGTCTTCCTGCAATGCTATTCCTCCCCGCTACCCCACCCCACCACAGTCCCCAGAGTGTGATATTCCTCTTCATGTGTGTCCATGGATCTCTATTGTTCAATTCCCCACCTATGAGTGAGAATATGGTGTTTGGTTTTGTTCTTGGGATAGTTTACTGAGAATGATGATTTCCTATTTCAATCCATGTCCCTACAAAGGAATATGAACTCATCATTTTTATGGCCAGTAGTATTCCATGGTGTATATAAAAGCATTTTCTTTTTAATCCAGTCTATCATTGTTGGACATTTGGGTTGGTTCCAAGTCTTTACATTAGGAATAATGCCGCAATAAACACAGTATGTATAGCAGCATGATTTATAGTCATTGGGGTATATACCCAGTACGGGTTTGGCTCGGCTAAATGGTATTTAGTTCTAGATCCCTGAGGAATCGCTAGCTAATTGACTTCCACAATGGTTGAACTAGTTTACAGTCCCACCAACAGTAAAGTGTTCTATTTCTCCACATCCTCCAGCACCTGTTGTTTCCTTGACTTTTTAATGATTGCCATTCTAACTGGTGTGATGATATCTCTCATAGGTGGTTTTTGATTTGCATTTCTCTCTGATGGCCAGTGATGATGAGCATTTTTTTCATGTGTTTTTTGGCTGCATAAATGTCTTCTTTTCTCAGAAGTGTTCGTTCATGTCCTTCGCCCACTTTTGATGGGTTGTTTGTTTTTTTCAGGCCCTGTTTGAGTTCATTTTCAGATTCTGGATATTAGCCCTTTGTCAGATGAGTAGGTTGCGAAAAAAATTTTCTCCTAGTGTTGTAGGTGGGTTGCCTGTTCACTCTGATGGTAGTTTCTTTGCTGTGCAGAAGCTCTTTAGTTTAAATAGATCCCATTTGTCAATTTTGGCTTTTGCTACTGCTTTTGGTGTTTCTAGACATGAAGTCCTTTTGCTCATGCCTATGTCCTGAATGGTAATGCTCAGGTTTTCTTCTAGGTTTTTATGGTTTTAGGTCTAACATTTAAATCTTTAATCCATCTTGAATTGATTTTTGTATAAGGTGTAAGGAAGGACCCAGTTTCAGCTTTCTACATATGGCTAGCCAGTTTTCCTCAGCACCATTTATTAAATAGAAATAATCCTTTCCTATTGCTTGTTTTTTCTCAGGTTTGTCAAAGATCAGATAGTTGTATAAGTATGTTATTTCTGAGGGCTCTGTCTGTTCCATTGATCTGTATTCTGTTTTGGTACCAGTACCATGCTGTTTTGTTACTGTAGCCTTGTAGTATAGTTTAGTCAGAAAAGATGTTCTTGGCTTAGGATTGACTTATGATGGCCTTTTTTTGGTTCCATATGAACTTTAAAGAAGCTTCTTTTCCATCCTGTGAAGAAAGTCACTGGTAGCTTGATGGGGATTGGCATTGAATCTGTAAATTACCTTGGGCAGTATGTAATATTTACCATATTGATTCTTCTCCTACCCAAGGAGCATGGAATAAGTTCTTTCCACCCATTTGTTTCAGATCCTCTTTTATTTCCTTGAGCAGTGGTTTGTAGTTCTCCTTGAAGAGGTCCTTCACACTTTTGTAAGTTGGATTCCTAGGTATTTTTATTCTTTGAAGAATTGTGAATGGAGTTCACTCATGATTTGGCTCTCTGTTTGTCTGTTGCTGGTGTATAAGAATGCTTGTGATTTTGTACATTGATTTGTATCCTGGAGATTTTGCTGAAGTTGTTTATCAGCTTAAGAGACTTAGTTTGAGACGATGGTTTTCTAGATAAACAATCATGTCGCTCAAAAACAGGACAATTTAATTTCCTTTCCTAATTAGCTACCCTTATTTTCCTGCCTGATTGTCCTGGCCAGAACTTCCACTATGTTGAATAGGAGCGGTGAGAGAGGGCATCCCTGTCTTGTGCCAGTTTTCATAAAGGAATGCTTCCAGTTTTTGCCCATTCAGTATGATATTGGTTGTGGTTTGTCAGACTTCTGTTTCAAAAAGC	.	PASS	IMPRECISE;SVMETHOD=Snifflesv1.0.11;CHR2=chr2;END=6798287;STD_quant_start=1.541104;STD_quant_stop=22.271057;Kurtosis_quant_start=-0.451524;Kurtosis_quant_stop=-0.449083;SVTYPE=INS;SUPTYPE=AL,SR;SVLEN=2180;STRANDS=+-;RE=8;REF_strand=11;AF=0.727273	GT:DR:DV	0/1:3:8
chr2	6973322	1426	GGGAAGGGAAAGGGAAAGGGAAAGAGAAAGAGAAAGAGAAAGAGAAAGAGAAAGA	N	.	PASS	IMPRECISE;SVMETHOD=Snifflesv1.0.11;CHR2=chr2;END=6973369;STD_quant_start=11.410521;STD_quant_stop=14.163333;Kurtosis_quant_start=-0.979960;Kurtosis_quant_stop=-0.703465;SVTYPE=DEL;SUPTYPE=AL;SVLEN=-47;STRANDS=+-;RE=5;REF_strand=13;AF=0.384615	GT:DR:DV	0/1:8:5
chr2	7172356	1427	N	TTGCAGCTCCCCAAGCGCTGGAACTGCGCCTTGCAGCTCTGCTGGAATCACGCTTCCCTTGCAGCCTGCTGAATCCGCCTTGCAGCCCTGTTGAACTGCCGCCTCTGTGCCTGCTGGAATCCGGCTAC	.	PASS	IMPRECISE;SVMETHOD=Snifflesv1.0.11;CHR2=chr2;END=7172365;STD_quant_start=51.079595;STD_quant_stop=60.229768;Kurtosis_quant_start=-0.380481;Kurtosis_quant_stop=-0.273751;SVTYPE=INS;SUPTYPE=AL;SVLEN=104;STRANDS=+-;RE=8;REF_strand=11;AF=0.727273	GT:DR:DV	0/1:3:8
chr2	7268063	1428	CCCTCCCCTCCCCTCCCCTTTCCCCCTCCCCTTTCCCTCCTCCCCCTCCCCCTCCCCTTCCTCCCTTCCCCCCCTCCCCTCCCCTCCCCTCCCCTTTCACTCCTCCCCCTCCCCCCTCCCCTTCCTCCCTTCCCCCCCTCCTCCCCTCCCCTCCCCTCCCCTTCCCCCTCCCCTTTCCCTCCTCCCCTCCCCTTTCCCCCTCCCCCCTCCCCTTTCCCCCTCCCCTTTCCCTCCTCCCCCCTCCCCCCTCCCCTTTCCCCCTCCCCTTTCCCTCCTCCCCCCTCCCCCCTCCCCTTTCCCCCTCCCCTTTCCCCCTCCCCTTTCCCTCCTCCCCCCTCCCCCCTCCCCTTTCCCCCTCCCCTTTCCCTCCTCCCCCCTTCCCCCTCCCCTTT	N	.	PASS	IMPRECISE;SVMETHOD=Snifflesv1.0.11;CHR2=chr2;END=7268377;STD_quant_start=76.763924;STD_quant_stop=79.405289;Kurtosis_quant_start=0.216422;Kurtosis_quant_stop=-1.658337;SVTYPE=DEL;SUPTYPE=AL;SVLEN=-314;STRANDS=+-;RE=12;REF_strand=13;AF=0.923077	GT:DR:DV	1/1:1:12
chr2	7329687	1429	TGCATGAGTGTGTACATTAGTGAGTTTGTGT	N	.	PASS	PRECISE;SVMETHOD=Snifflesv1.0.11;CHR2=chr2;END=7329719;STD_quant_start=4.189935;STD_quant_stop=4.618802;Kurtosis_quant_start=0.877023;Kurtosis_quant_stop=1.063477;SVTYPE=DEL;SUPTYPE=AL;SVLEN=-32;STRANDS=+-;RE=9;REF_strand=13;AF=0.692308	GT:DR:DV	0/1:4:9
chr2	7338593	1430	TTCATCATGCACACATCCATCTACCCAACCATCCATCCATCCAATCATCCATCCATCCATCCA	N	.	PASS	PRECISE;SVMETHOD=Snifflesv1.0.11;CHR2=chr2;END=7338656;STD_quant_start=2.236068;STD_quant_stop=3.754997;Kurtosis_quant_start=5.118890;Kurtosis_quant_stop=3.157542;SVTYPE=DEL;SUPTYPE=AL;SVLEN=-63;STRANDS=+-;RE=11;REF_strand=13;AF=0.846154	GT:DR:DV	1/1:2:11
chr2	7475278	1431	N	AGGAAGGAAGCAAGGAAGGAAAGGAGGGAGGGAG	.	PASS	IMPRECISE;SVMETHOD=Snifflesv1.0.11;CHR2=chr2;END=7475278;STD_quant_start=18.330303;STD_quant_stop=17.000000;Kurtosis_quant_start=0.655729;Kurtosis_quant_stop=0.791705;SVTYPE=INS;SUPTYPE=AL;SVLEN=36;STRANDS=+-;RE=10;REF_strand=15;AF=0.666667	GT:DR:DV	0/1:5:10
chr2	7583839	1432	N	CTTTCTTTCTTTTCTTTTCTTTTCTTTTCTTTTCTTTTCTTT	.	PASS	IMPRECISE;SVMETHOD=Snifflesv1.0.11;CHR2=chr2;END=7583841;STD_quant_start=20.141168;STD_quant_stop=18.932629;Kurtosis_quant_start=1.024144;Kurtosis_quant_stop=0.270692;SVTYPE=INS;SUPTYPE=AL;SVLEN=42;STRANDS=+-;RE=9;REF_strand=14;AF=0.642857	GT:DR:DV	0/1:5:9
chr2	7628627	1433	N	<DUP>	.	PASS	IMPRECISE;SVMETHOD=Snifflesv1.0.11;CHR2=chr2;END=7629416;STD_quant_start=78.514330;STD_quant_stop=93.524061;Kurtosis_quant_start=-1.179048;Kurtosis_quant_stop=0.075036;SVTYPE=DUP;SUPTYPE=SR;SVLEN=789;STRANDS=-+;RE=8;REF_strand=13;AF=0.615385	GT:DR:DV	0/1:5:8
chr2	7734010	1434	N	ATATAAATATATATATTTATATATATTTATATAAATATATATATTTATATATATATTTATATAAATATATATATTTATATATATTTATATAATATATATATTTATATATTTATATAAATATATATATTTATTTATATAAATATATATTTATATATATTTATATAAATATATAAATATATATTTATATAAATATATATATTTATATATTTATATAGTATATTTATATATTTTATACTCTAAATATATATTTATATTTATATATTTTTATATAAATATATTTATATATTTATATAAATATATATTTATATATTTATATAAATATATATTTATAAATATATATTTATATATTTATATAAATATATATTTATATTTATATATTTTTATATATATTTATATATTAATATAAATATATATTTATGATAATATATGAATATATTTTATATATAAATATATAAATATATTTATATATAAATATATAAATATATTTATATATAAATATATAAATATATATATATAAATATAAATATATTTATATATAAATATATAAATATATTTATATATAAATATATAAATATATTTATATATAAGTATACTCAAATATATAAATGTATTTATATATAAATATATAAAATATATAAATATATTTATATAAATATATAAAATATATAAATATATT	.	PASS	IMPRECISE;SVMETHOD=Snifflesv1.0.11;CHR2=chr2;END=7734010;STD_quant_start=179.232889;STD_quant_stop=123.377470;Kurtosis_quant_start=-0.689005;Kurtosis_quant_stop=-0.791728;SVTYPE=INS;SUPTYPE=AL;SVLEN=664;STRANDS=+-;RE=7;REF_strand=12;AF=0.583333	GT:DR:DV	0/1:5:7
chr2	8043662	1435	AGTCCCCCATCTCACAAAGTCCTCCATCTCCTCACAGGGTCCTCCATCTCCTCACACAGTCCTCCATCTCCTCACAGAGTCCCCCATCTCACGGAG	N	.	PASS	PRECISE;SVMETHOD=Snifflesv1.0.11;CHR2=chr2;END=8043756;STD_quant_start=8.734987;STD_quant_stop=9.143304;Kurtosis_quant_start=2.939999;Kurtosis_quant_stop=2.708600;SVTYPE=DEL;SUPTYPE=AL;SVLEN=-94;STRANDS=+-;RE=14;REF_strand=16;AF=0.875	GT:DR:DV	1/1:2:14
chr2	8208107	1436	GCTCCCCTCTGCAGGAGCACGTGCTCCCCTCTGCAGGAGCACGTGCTCCCCTCTGCAGGAGCACGTGCTCC	N	.	PASS	PRECISE;SVMETHOD=Snifflesv1.0.11;CHR2=chr2;END=8208176;STD_quant_start=8.544004;STD_quant_stop=6.137318;Kurtosis_quant_start=0.516294;Kurtosis_quant_stop=1.345759;SVTYPE=DEL;SUPTYPE=AL;SVLEN=-69;STRANDS=+-;RE=9;REF_strand=10;AF=0.9	GT:DR:DV	1/1:1:9
chr2	8616805	1437	TGAGTTACAGCCTGTAATCCCAGCACTTTGGGAGGCCGAGGCGGGTGGATCATGAGGTCAGGAGATCGAGACCATCCTGGCTAACAAGGTGAAACCCCGTCTCTACTAAAAATACAAAAAATTAGCCGGGCGCGGTGGCGGGCGCCTGTAGTCCCAGCTACTCGGGAGGCTGAGGCAGGAGAATGGCGTGAACCCGGGAAGCGGAGCTTGCAGTGAGCCGAGATTGCGCCACTGCAGTCCGCAGTCCGGCCTGGGCAACAGAGCGAGACTCCGTCTCAAAAAAAAAAAAAAAAAAAAAAAAGAAATGTG	N	.	PASS	PRECISE;SVMETHOD=Snifflesv1.0.11;CHR2=chr2;END=8617113;STD_quant_start=7.389181;STD_quant_stop=7.681146;Kurtosis_quant_start=-1.254035;Kurtosis_quant_stop=-1.400747;SVTYPE=DEL;SUPTYPE=AL,SR;SVLEN=-308;STRANDS=+-;RE=10;REF_strand=11;AF=0.909091	GT:DR:DV	1/1:1:10
chr2	8728256	1438	N	AGAAACTCCACCTGGCCTCCTCTCTGCTCAGGCCCCTGTGCCACCAACCCT	.	PASS	IMPRECISE;SVMETHOD=Snifflesv1.0.11;CHR2=chr2;END=8728256;STD_quant_start=19.997500;STD_quant_stop=20.738852;Kurtosis_quant_start=-1.971790;Kurtosis_quant_stop=-1.988031;SVTYPE=INS;SUPTYPE=AL;SVLEN=51;STRANDS=+-;RE=17;REF_strand=19;AF=0.894737	GT:DR:DV	1/1:2:17
chr2	8729718	1439	AGGAAAAGGGAGAGGGAAGGGGAGGGGAGGAAAAGGGAGAGGGGAGGGGAGGAAAAGGGAGAGGGGAGGGGAGAGGAGAGGGGAGGGCAGGGGAGGGGAAG	N	.	PASS	IMPRECISE;SVMETHOD=Snifflesv1.0.11;CHR2=chr2;END=8729862;STD_quant_start=71.169817;STD_quant_stop=66.693328;Kurtosis_quant_start=0.077301;Kurtosis_quant_stop=-1.290063;SVTYPE=DEL;SUPTYPE=AL;SVLEN=-144;STRANDS=+-;RE=7;REF_strand=16;AF=0.4375	GT:DR:DV	0/1:9:7
chr2	8884493	1440	AAAAAAAAAAAAAAAAAAAAAAAAAATATATATAT	N	.	PASS	PRECISE;SVMETHOD=Snifflesv1.0.11;CHR2=chr2;END=8884528;STD_quant_start=0.000000;STD_quant_stop=2.701851;Kurtosis_quant_start=7.000000;Kurtosis_quant_stop=0.290782;SVTYPE=DEL;SUPTYPE=AL;SVLEN=-35;STRANDS=+-;RE=11;REF_strand=21;AF=0.52381	GT:DR:DV	0/1:10:11
chr2	9445529	1441	N	<DUP>	.	PASS	IMPRECISE;SVMETHOD=Snifflesv1.0.11;CHR2=chr2;END=9445892;STD_quant_start=215.378272;STD_quant_stop=199.257622;Kurtosis_quant_start=-0.779886;Kurtosis_quant_stop=-1.285905;SVTYPE=DUP;SUPTYPE=SR;SVLEN=363;STRANDS=-+;RE=5;REF_strand=9;AF=0.555556	GT:DR:DV	0/1:4:5
chr2	9546170	1442	TGGACCTCTGTGACATCTCGTCTTCCTCAGGCCTTCAGTGTGTGTTTGTCACTGAGTGGACCTCTGTGACATCTCGTCTTCCTCAGGCCTTCAGTGTGTGTTTGTCACTGAGT	N	.	PASS	PRECISE;SVMETHOD=Snifflesv1.0.11;CHR2=chr2;END=9546283;STD_quant_start=3.591657;STD_quant_stop=3.098387;Kurtosis_quant_start=-1.016764;Kurtosis_quant_stop=0.063068;SVTYPE=DEL;SUPTYPE=AL;SVLEN=-113;STRANDS=+-;RE=16;REF_strand=18;AF=0.888889	GT:DR:DV	1/1:2:16
chr2	9677999	1443	GGAAAAGAGGGGAGGGGAGGGGAGGGGAGGGGAGGAGAGGGGGAGGAGAGGGGAGGAGAGGGGGA	N	.	PASS	IMPRECISE;SVMETHOD=Snifflesv1.0.11;CHR2=chr2;END=9678082;STD_quant_start=16.746002;STD_quant_stop=21.944736;Kurtosis_quant_start=0.157853;Kurtosis_quant_stop=-1.294733;SVTYPE=DEL;SUPTYPE=AL;SVLEN=-83;STRANDS=+-;RE=7;REF_strand=22;AF=0.318182	GT:DR:DV	0/1:15:7
chr2	9877722	1444	N	ACTCCCCTAGTGCTGTACTCCTCTAGTCCTCCTGCTCCCTCTAGTACCCCCCTCCCCTAGTACCTCCCTCCCAGTACCCTCCTCCTAGTACCCCACCTCCTAGTACCCCACCCCTTTAGTGCCCCTACTCCCCCCAGTGCCCC	.	PASS	IMPRECISE;SVMETHOD=Snifflesv1.0.11;CHR2=chr2;END=9877722;STD_quant_start=18.981570;STD_quant_stop=19.372661;Kurtosis_quant_start=1.196872;Kurtosis_quant_stop=0.942228;SVTYPE=INS;SUPTYPE=AL,SR;SVLEN=145;STRANDS=+-;RE=12;REF_strand=13;AF=0.923077	GT:DR:DV	1/1:1:12
chr2	9917099	1445	N	GGATGCATGGATAGATGGATGGGTGGATGGATGGGTGGATGGATGGGTGGAGTGGATATGGATGGGTGGATGGATGGGTGGGTGGGTACGGTGGATGGATGGATGGATGGATGGATGGATGGATAGATGCATGGATGGATGGATGGGTGGATGGATGGGTGGATGGATGGGTGGGTGGATGGATGGGTGGGTGGATGGATGGATGGAGTGGGTCGATGGATGGATGGATGGATGGATGGATGGATGGATGATGGATGGATGTGAATGGGTGGATGGACGGATGGGCGGAGAACAGGTGAGCGGGTGGATGGATGGATGGGTGGATGGGTGGGTGGGTGGATGGATGGATGGATGGATGGATGGATGGATGGGTGGATGGGTGGATGGGTGGATGGACGGATGGACGGGGGACAGGTGAATGGGTGGATGGGTGGATGGATGGATGGGTGGATGGGTGGGTGGGTGGATGGTGGATGGATGGATGGATGGATGGATGGATGGATGGATGTGGACGGATGGATGGGTGGGTGGGTGGATGGGTGTTGGGTGGATGGGTGGATGAGTCGGATGGATGGATGGATGGATAGATGGATTGATGGGTGGGTGGGTGGATGGATGGATGGATGGATGGATAGATGGATTGATGGGTGGGTGGGTGGGTGGGTGGATGGATGGATGGATGGGCCGGACGGATGGGCGGGTGGGTAGGTGGATGGATGGATGGATGGGTGGATGGATGGATGGAT	.	PASS	IMPRECISE;SVMETHOD=Snifflesv1.0.11;CHR2=chr2;END=9917099;STD_quant_start=6.008328;STD_quant_stop=21.454603;Kurtosis_quant_start=-1.810198;Kurtosis_quant_stop=-0.978650;SVTYPE=INS;SUPTYPE=AL;SVLEN=731;STRANDS=+-;RE=21;REF_strand=26;AF=0.807692	GT:DR:DV	1/1:5:21
chr2	9959237	1446	GTTTTTTTTTTTGTTTTGTTTTGTTTTTTTTTTGTTTTTTTTTTTTTTGAGACGGAGTCTCGCTCTGTCGCCCAGGCCAGACTGCGGACTGCAGTGGCGCAATCTCGGCTCACTGCAAGCTCCGCTTCCCGGGTTCACGCCATTCTCCTGCCTCAGCCTCCCGAGTAGCTGGGACTACAGGCGCCCGCCACCGCGCCCGGCTAATTTTTTGTATTTTTAGTAGAGACGGGGTTTCACCTTGTTAGCCAGGATGGTCTCGATCTCCTGACCTCATGATCCACCCGCCTCGGCCTCCGAAAGTGCTGGGATTACAGGCGTGAGCCACCGCGCCCGGCCCAGTTTTTTT	N	.	PASS	PRECISE;SVMETHOD=Snifflesv1.0.11;CHR2=chr2;END=9959578;STD_quant_start=8.508819;STD_quant_stop=6.457554;Kurtosis_quant_start=-1.201849;Kurtosis_quant_stop=-1.260798;SVTYPE=DEL;SUPTYPE=AL,SR;SVLEN=-341;STRANDS=+-;RE=14;REF_strand=18;AF=0.777778	GT:DR:DV	0/1:4:14
chr2	10138577	1447	N	GTGTGTGTGTTTATACATATATATACGTATATATATATATACATATATATATATACATATGTACATATAATAATGCTGATATATATATATACATATGTACACATATATGTGTACACATATATATATACACACATATATGTGTACACATATATATGCATATGTGTGCACATATATATACACATATAATATTGTGCACATATATGCATATATGTGTGCATATACACATATATGTGTGCACATATATACACATATATGTGTACACATATGCTCCTATATATCATGTACAC	.	PASS	IMPRECISE;SVMETHOD=Snifflesv1.0.11;CHR2=chr2;END=10138594;STD_quant_start=40.404208;STD_quant_stop=34.716711;Kurtosis_quant_start=-0.065668;Kurtosis_quant_stop=-0.502979;SVTYPE=INS;SUPTYPE=AL;SVLEN=291;STRANDS=+-;RE=8;REF_strand=16;AF=0.5	GT:DR:DV	0/1:8:8
chr2	10153315	1448	N	<DUP>	.	PASS	IMPRECISE;SVMETHOD=Snifflesv1.0.11;CHR2=chr2;END=10155682;STD_quant_start=485.354624;STD_quant_stop=124.789601;Kurtosis_quant_start=3.862446;Kurtosis_quant_stop=0.390684;SVTYPE=DUP;SUPTYPE=SR;SVLEN=2367;STRANDS=-+;RE=9;REF_strand=16;AF=0.5625	GT:DR:DV	0/1:7:9
chr2	10153463	1449	N	<DEL>	.	PASS	IMPRECISE;SVMETHOD=Snifflesv1.0.11;CHR2=chr2;END=10155385;STD_quant_start=614.389026;STD_quant_stop=179.669836;Kurtosis_quant_start=0.576607;Kurtosis_quant_stop=0.698307;SVTYPE=DEL;SUPTYPE=SR;SVLEN=-1922;STRANDS=+-;RE=8;REF_strand=16;AF=0.5	GT:DR:DV	0/1:8:8
chr2	10340525	1450	TGCGCGCACAAAATATGAGGCCCACAGGGACCGCGCGCGCAAAATATGAGGCCCACAGGGACCGCGCGCGCAAAATATGAGGCCCACAGGCACCGCGCACACAAAATATGAGGCCCACAGGGACTGCGCGCACAAATTATGAGTCCCACAGGGACCGCGCGCGCAAAATATGAGGCCCACAGGGAC	N	.	PASS	IMPRECISE;SVMETHOD=Snifflesv1.0.11;CHR2=chr2;END=10340710;STD_quant_start=15.594871;STD_quant_stop=15.339492;Kurtosis_quant_start=4.482481;Kurtosis_quant_stop=4.699050;SVTYPE=DEL;SUPTYPE=AL;SVLEN=-185;STRANDS=+-;RE=11;REF_strand=14;AF=0.785714	GT:DR:DV	0/1:3:11
chr2	10404560	1451	N	ATCTGGAGGGTCTCACCCTGTCTGGAGGTTCTCACTTACCC	.	PASS	IMPRECISE;SVMETHOD=Snifflesv1.0.11;CHR2=chr2;END=10404566;STD_quant_start=11.344602;STD_quant_stop=13.187115;Kurtosis_quant_start=-1.198555;Kurtosis_quant_stop=-1.534139;SVTYPE=INS;SUPTYPE=AL;SVLEN=35;STRANDS=+-;RE=17;REF_strand=18;AF=0.944444	GT:DR:DV	1/1:1:17
chr2	10421174	1452	N	CTTTCTTTTCTTTTTCTTTTCTTTTTCTTTTCTTTTCTTTTCTTTTCTTTTCTTTTCTTT	.	PASS	IMPRECISE;SVMETHOD=Snifflesv1.0.11;CHR2=chr2;END=10421174;STD_quant_start=21.206131;STD_quant_stop=26.143833;Kurtosis_quant_start=-0.352692;Kurtosis_quant_stop=-0.667154;SVTYPE=INS;SUPTYPE=AL;SVLEN=58;STRANDS=+-;RE=10;REF_strand=10;AF=1	GT:DR:DV	1/1:0:10
chr2	10472067	1453	TCACCTGTTGTTGCTTCACAGGGAGCACTCCTTGTCACCTATTGTCATTTATGAGCCCCGT	N	.	PASS	IMPRECISE;SVMETHOD=Snifflesv1.0.11;CHR2=chr2;END=10472128;STD_quant_start=16.522712;STD_quant_stop=15.549920;Kurtosis_quant_start=-0.175025;Kurtosis_quant_stop=-0.038784;SVTYPE=DEL;SUPTYPE=AL;SVLEN=-61;STRANDS=+-;RE=12;REF_strand=13;AF=0.923077	GT:DR:DV	1/1:1:12
chr2	10539367	1454	N	CCACCACCACCACCACCACCACCACCATCACCACCACCACCACCACCATCACCACCACCACCACCATCCACCACCACCATCACCATCATCACCACCACCACCACCACCACCACCACCACCATGCCACCACCACCACCATCACCACCATCACCACCACTACCACCACCACCACCACCACCATCACCACCACCACCACCACCACCACCACCACCACCATCACCACCATCACCATCACCACCACCACCACCACCACCACCACCATCACCACCACCATCACCATCACCACCACCACCACCATCACCACCACCATCACCATCATCACATACCACCACCACCACCACCATCATCACCGCCGCCACCACCACCATCATCACCGCTCACCACACTCCACCACCACCACCATCTACCATCACCACCATCACCAAAATACTTCCACCACCACCATCACCACCACCATCACCATCATCACCACCACCACCACCACCACCATCACCACCATCACCATCACCACCACCACCACCATCTACACCATCACCATCATCACCACCACCACCACCACCACCATCACCACCACCACCACCACCATCACCACCACCACCACCATCACCACCATCACCACCACCACCACCACCACCACCCTCACCACCACCACCACCACCATATCACCATCACCACCACCACCACCACCACCTGCACCATCACCACCACCATCACCATCACCACCACCACCACCATCACCACCACCATCACCATCATGCCACCACCACCACCACCACCACCATCACCACCACCACCACCACCATCACCACCACCACCACCATCACCACCACCACCACCATCACCACCACCATCACCATCACATCACCGCCACCACCACCACCACCACCATCACCATCATCACCGCCACCACCACCACCACCACCATCCCACCATCATCCATGCCACCATCACACCACCATCACCATCATCACCGCCACCACCATCACCACCACCATCACCATCATCACACGCCACCACCACCACCACCACCATCATCACCACCACCGCCACCACCACCACCACCACCATCATCACCACCACATACCACCACCTACCACCACCACCATCACCACCACCACCATCACCACCACCACCACCACCACCACCACCACCACCATCATCACCACCATCACCACCACCACCACCACCATCACCACCACCACCACCACCACCACCACCACCACCATCACCACCACCACCACCACCACCACCACCACCATCATCACCACCATCACCATCACCACCACCACCACCATCACCACCACCATCACCATCATCACCGCCATACCACCACCACATATATACCACCACCATAACCATCATCACCGCCGCCACCACCACCACCATCACCATCATCACCGCCGCCACCACACCACCAATCACCATCATCACCATACCACCACCACCACCATCACCACCACAACCACCACCACCATCACCACCACTATGTCATCACCACCACCACCACACACTACCATCACCACCACCACCACCACCACCATCACCACCACCACCACCACCATCACCACCACTACCATCATCACCACCACCACCACCACCACCATCACCATCATCACCACCATCACCATCACCACCACCACCATCACCATCATCACCACCACCACCATCACCACCACCACCACCACCACCACATACACCACCACCACCACCACCATCACCACCACCACCACCACCACCATCACCACCACCACCATCACCATCACCATCATCACCACCATCACCACCATCACCATCACCACCACCGCCGCCACCGCCCACCATCACCATCATCACCGCCCGCCACCACCACCACCATCACCATCATCACGCCACCACCACCACCATCACCACCACCACTACCATCACCATCACCACCACCACCACCATCATCACATACCACCACCACCACCATCACCATCACCACCATCACCATCATCACATACCACCACCACCACCATCACCACCACAACCACCACCATCACCACCATCACCACCACCACCACCATCACCACCACCACCACCACCACCACCATCACCACCACCACCACCACCACCATCACCACCACTTCATCATCACCACCCACCACCACCACCACCACCATCACCACCACCACCACCACCACCACCATCACCACCACCACCACCATCACCACCACCACCACCACCACCACCATCACCACCACCACCACCACCACCACCATCACCACCACCACCATCATCACCACCACCACCACCACCACCACCATCACCACCACCACCACCACCACCACCACACCACCACCACCATCACCACCACCACCACCACCACCACCATCACCACCACTACCATCATCACCACCACCACCACCACCACCGCCACCACCACCACCACCACCACCACCGCCTCCACCACCACCACCACCATCACCATCACCACCACCACCACCATCACCATCATCACCACCATCACCACCACCATCACCATCACCACCACACGTCGCCACCACCACCATCACCATCATCACCGCCGCCACCACCACCATCACCATCATCACCGCCGCCACCACCACCACCATCACCACCACCACCACCATCACCATCACCACCACCACCACCATCATCACATACCACCGCACCACCATCACCAT	.	PASS	IMPRECISE;SVMETHOD=Snifflesv1.0.11;CHR2=chr2;END=10539367;STD_quant_start=23.164628;STD_quant_stop=177.465208;Kurtosis_quant_start=-1.187501;Kurtosis_quant_stop=-1.236785;SVTYPE=INS;SUPTYPE=AL;SVLEN=2644;STRANDS=+-;RE=12;REF_strand=25;AF=0.48	GT:DR:DV	0/1:13:12
chr2	10628183	1455	CTCACCTCCAGTTCCACTCACCGAGGCTTCTCACCTCCAGTTCCACCTGGTGAGGCCTCTCACCCCCACTTCCATTCATGGAGGCTTC	N	.	PASS	IMPRECISE;SVMETHOD=Snifflesv1.0.11;CHR2=chr2;END=10628270;STD_quant_start=25.110865;STD_quant_stop=25.068794;Kurtosis_quant_start=-0.948754;Kurtosis_quant_stop=-0.972078;SVTYPE=DEL;SUPTYPE=AL;SVLEN=-87;STRANDS=+-;RE=9;REF_strand=10;AF=0.9	GT:DR:DV	1/1:1:9
chr2	10652845	1456	TGAAGTATGTTCATATATATATATGAAGTATGTTCATATATATATATGAAGTATGTTCATATATATATATGAAGTATGTTCATATATATATATGAAGTATGTTCATATATATATGAAGTATGTTCATATATATAT	N	.	PASS	PRECISE;SVMETHOD=Snifflesv1.0.11;CHR2=chr2;END=10652979;STD_quant_start=1.643168;STD_quant_stop=9.659193;Kurtosis_quant_start=6.825433;Kurtosis_quant_stop=6.784912;SVTYPE=DEL;SUPTYPE=AL;SVLEN=-134;STRANDS=+-;RE=15;REF_strand=18;AF=0.833333	GT:DR:DV	1/1:3:15
chr2	10676291	1457	N	ATCCTCTGTATTGGGGTGTTTCGGATCCCAGTATTAAGTGTTTCGGGATCCTGTGTATTGGGGTAAGGCGTTTCAAGGGTCCTGTGTATTGGGGCGTTTGGGATCCCGTGTATTGGGGCTTTGGGGGAATCCCGTATTAGCGCTTCGGG	.	PASS	IMPRECISE;SVMETHOD=Snifflesv1.0.11;CHR2=chr2;END=10676319;STD_quant_start=17.843766;STD_quant_stop=20.324862;Kurtosis_quant_start=0.522341;Kurtosis_quant_stop=6.669122;SVTYPE=INS;SUPTYPE=AL;SVLEN=121;STRANDS=+-;RE=13;REF_strand=14;AF=0.928571	GT:DR:DV	1/1:1:13
chr2	10686088	1458	TTTCTTTCTTTCTTTCTTTCTTTCTTTCTTTCTTTCTTTCTTT	N	.	PASS	PRECISE;SVMETHOD=Snifflesv1.0.11;CHR2=chr2;END=10686131;STD_quant_start=5.403702;STD_quant_stop=5.329165;Kurtosis_quant_start=-1.671799;Kurtosis_quant_stop=-1.621827;SVTYPE=DEL;SUPTYPE=AL;SVLEN=-43;STRANDS=+-;RE=17;REF_strand=19;AF=0.894737	GT:DR:DV	1/1:2:17
chr2	10694244	1459	AAGTGAAAAAACCAGACACAAAGGGACAAACTCCTCGAAAACACCACGT	N	.	PASS	PRECISE;SVMETHOD=Snifflesv1.0.11;CHR2=chr2;END=10694295;STD_quant_start=6.916165;STD_quant_stop=5.634714;Kurtosis_quant_start=-0.606081;Kurtosis_quant_stop=-1.205583;SVTYPE=DEL;SUPTYPE=AL;SVLEN=-51;STRANDS=+-;RE=24;REF_strand=27;AF=0.888889	GT:DR:DV	1/1:3:24
chr2	10837747	1460	TGCTGGAATTACAGGCGTGAGCCACCACGCCCGGCCTCCGGCTAATTTTTTGTACTTTTAGTAGAGACGGGACTTTCACCATATTGGCCAGGCTGGTCTAGAACTCCTGACCTTGTGATCTGCCCTCCTTGGCCTCCCAA	N	.	PASS	IMPRECISE;SVMETHOD=Snifflesv1.0.11;CHR2=chr2;END=10837887;STD_quant_start=32.945409;STD_quant_stop=32.329553;Kurtosis_quant_start=-1.546607;Kurtosis_quant_stop=-1.621026;SVTYPE=DEL;SUPTYPE=AL;SVLEN=-140;STRANDS=+-;RE=15;REF_strand=17;AF=0.882353	GT:DR:DV	1/1:2:15
chr2	10946129	1461	N	TACATATGTAACTAACCTGCACAATGTGCACATG	.	PASS	PRECISE;SVMETHOD=Snifflesv1.0.11;CHR2=chr2;END=10946129;STD_quant_start=6.670832;STD_quant_stop=4.110961;Kurtosis_quant_start=-1.048833;Kurtosis_quant_stop=-0.782981;SVTYPE=INS;SUPTYPE=AL;SVLEN=34;STRANDS=+-;RE=13;REF_strand=19;AF=0.684211	GT:DR:DV	0/1:6:13
chr2	10946754	1462	N	AAGAAAGAAAAGAAAAGAAAAAGAAAAGGAAGGGAGGAAGGAAGGAAGGAAGGGAAGGGAAGGAAGGAAGGAAAAGAAAGAAAAAGAAAAGAAAGAA	.	PASS	PRECISE;SVMETHOD=Snifflesv1.0.11;CHR2=chr2;END=10946757;STD_quant_start=0.000000;STD_quant_stop=2.489980;Kurtosis_quant_start=-0.358478;Kurtosis_quant_stop=-0.687537;SVTYPE=INS;SUPTYPE=AL;SVLEN=87;STRANDS=+-;RE=19;REF_strand=19;AF=1	GT:DR:DV	1/1:0:19
chr2	11065487	1463	TTTGGGGAGCTCCCAGGGTGGGATTTGGGGAGCTCCCAGGGAGGGATTTGGGGAGCTCCCAGGTGGGATTTGAGGAGCTCCCAGGTGGGATTTGGGGAGCTCCCAGGGAGGGATTTGGGGAGCTCCCAGGTGGGAT	N	.	PASS	PRECISE;SVMETHOD=Snifflesv1.0.11;CHR2=chr2;END=11065627;STD_quant_start=3.405877;STD_quant_stop=4.969909;Kurtosis_quant_start=-1.602020;Kurtosis_quant_stop=-2.020382;SVTYPE=DEL;SUPTYPE=AL;SVLEN=-140;STRANDS=+-;RE=20;REF_strand=22;AF=0.909091	GT:DR:DV	1/1:2:20
chr2	11093783	1464	N	<DUP>	.	PASS	IMPRECISE;SVMETHOD=Snifflesv1.0.11;CHR2=chr2;END=11094290;STD_quant_start=118.365536;STD_quant_stop=48.427265;Kurtosis_quant_start=2.087466;Kurtosis_quant_stop=3.656671;SVTYPE=DUP;SUPTYPE=SR;SVLEN=507;STRANDS=-+;RE=10;REF_strand=22;AF=0.454545	GT:DR:DV	0/1:12:10
chr2	11175267	1465	N	AAAGAGAAAGAAAGAAAAGAAAGAAAGAAAGAAA	.	PASS	IMPRECISE;SVMETHOD=Snifflesv1.0.11;CHR2=chr2;END=11175267;STD_quant_start=14.187520;STD_quant_stop=14.382529;Kurtosis_quant_start=0.550790;Kurtosis_quant_stop=-0.498087;SVTYPE=INS;SUPTYPE=AL;SVLEN=36;STRANDS=+-;RE=7;REF_strand=13;AF=0.538462	GT:DR:DV	0/1:6:7
chr2	11231359	1466	CATATATAACATATGTTATATATTACATAATATAGTATAATATATAACATATGTTATATATTACATAATATAGTATAATATATAACATGTTATATATTACATAATATAGTATAATATATAACATATGTTATATATTACATAATATAGTATAATATATAACATATGTTATATATTACATAATATAGTATAATATATAACATATGTTATATATTACATAATATAG	N	.	PASS	IMPRECISE;SVMETHOD=Snifflesv1.0.11;CHR2=chr2;END=11231597;STD_quant_start=58.147227;STD_quant_stop=56.913092;Kurtosis_quant_start=1.297970;Kurtosis_quant_stop=1.021796;SVTYPE=DEL;SUPTYPE=AL;SVLEN=-238;STRANDS=+-;RE=11;REF_strand=14;AF=0.785714	GT:DR:DV	0/1:3:11
chr2	11232179	1467	GTATAATATATAACATGTTATATATTATATAATATAGTATAATATATATGTTATATATTATATAATATAGTATA	N	.	PASS	IMPRECISE;SVMETHOD=Snifflesv1.0.11;CHR2=chr2;END=11232251;STD_quant_start=28.035692;STD_quant_stop=28.722813;Kurtosis_quant_start=0.109801;Kurtosis_quant_stop=0.019383;SVTYPE=DEL;SUPTYPE=AL;SVLEN=-72;STRANDS=+-;RE=10;REF_strand=15;AF=0.666667	GT:DR:DV	0/1:5:10
chr2	11253040	1468	AGGAAGGAAGGAAGGTGAGGAAGGAAAGAAGGAAGTATGGT	N	.	PASS	IMPRECISE;SVMETHOD=Snifflesv1.0.11;CHR2=chr2;END=11253081;STD_quant_start=15.855598;STD_quant_stop=22.507776;Kurtosis_quant_start=-1.382091;Kurtosis_quant_stop=-0.119071;SVTYPE=DEL;SUPTYPE=AL;SVLEN=-41;STRANDS=+-;RE=10;REF_strand=13;AF=0.769231	GT:DR:DV	0/1:3:10
chr2	11253522	1469	N	TCCCCTTCCTTTCTTCCTTCTTTTCCCTCCTCCTTCCCTCTTTCTTTTCCTTCCCTCCTCCTTCCTTCCCTCCCTCCTTCCTCCTTCCTCCCTCCTTCCTTCCCTCCTCCTTCCTTTCCTTCCCTCCTTCTTCCTTCCCTTCCTCCTCCCTTCCTTCCCTTCTTCCCTCCTTCCTTCCCTCCCTCCTTCCTTCCTTCCTCCCTCCTTCCTTCCTTCCCTCCCTCCTTCCTTCCTTCTTCCCTCCTTTCCTTCCTCCTCCTTCCTTCCTTCCCTCCCTCCTTTCCTTCCCTCCTCCTTCCTTCTTCCTCCTCCTCCCTCCTTCCTTCCTCTTCCCTCCTTCCTTCCTTCCCTCCCTCCTTCCTTCCCTTCTTCCCCTCCTTACTTCCTCCTTCCTTCCTTCCTTCCTCCCTCCTTCCTTTCCTTTCCCTCCCTCCTTCCTTCCCTCCCTCCTTCCCTCCCTCCTTCCTTTCCTCCCTCCTTCCTTCCTTTCCCTCCCTTCCTCTTCCCTCCCTTTCCTTCCCTTCTTCTTCCCTCCTTACTTCCTCCTCCTTCTTCCTTCCCTTTCCTTCCTCCCTCCTTCCTTCCTTCCTCCCTCCTTCCTTCCCTCCTCCTTCCCTCTCCCCTCCCCTTCCTTTCCTTTCCCTCCTTCCTTCCCTCCCTCCTCTTCCTTCCTTTCCTCCCTCCTTCTTCCTTCCTCCCTCCTTCCTTCCCTTCTTCCCTCCTTCCTTCCTCCTCCTTCCTTCCTTCCTTTCCTCCCTCCTTCCTTCCTCCTCCTTCCCTCCTCCTTCCTTCCTTTCCCTCCTTCCTTCCTCTTCTTCCCTCCCTCCTTTCCTTTCCCTTTCTTTTCCCTCCTTACTTCCCTCCCTCCTTCCTTTCCTTCCTTCCTCCCTCCTTCCTTCCTTCCTCCCTCCTTCCTTCCCCTCCCTCTCTTCCTCCCTCCTTTCCTTCTTCCTCC	.	PASS	IMPRECISE;SVMETHOD=Snifflesv1.0.11;CHR2=chr2;END=11253543;STD_quant_start=91.278146;STD_quant_stop=156.192830;Kurtosis_quant_start=0.977077;Kurtosis_quant_stop=0.403429;SVTYPE=INS;SUPTYPE=AL;SVLEN=885;STRANDS=+-;RE=10;REF_strand=13;AF=0.769231	GT:DR:DV	0/1:3:10
chr2	11353712	1470	N	GGCGCGGTGGCTCACGCCTGTAATCCCAGCACTTTGGGAGGCCGGGCGGGCGGATCACGAGGTCAGGAGATCGAGACCATCCTGGCTAAAGCGGTGAAACCCGTCTCTACTAAAAATACAAGTAGCCGGGGCGTAGTGGCGGGCGCCTGGTCCCAGCTACTTGGGAGGCTGAGGCAGGAGAATGGCGTGAACCCGGGAGGCGGAGCTTGCAGTGAGCGAGATCCCGCCACTGCACTCCAGCCTGGGGCGACAGAGCGAGACCTCCGTCTCAAAAAAAAAAAAAAAAAAA	.	PASS	PRECISE;SVMETHOD=Snifflesv1.0.11;CHR2=chr2;END=11353712;STD_quant_start=5.272571;STD_quant_stop=6.041523;Kurtosis_quant_start=0.453216;Kurtosis_quant_stop=-0.884374;SVTYPE=INS;SUPTYPE=AL,SR;SVLEN=271;STRANDS=+-;RE=12;REF_strand=13;AF=0.923077	GT:DR:DV	1/1:1:12
chr2	11426370	1471	N	TTTTTTTTTTTTTTTTTTTGAGCCGGAGTCTCGCTCTGGCAGGCTGGAGTGCAGTGGCCGGATCTCGGCTCACTGCAAGCTCCCTCCGGGTTCATGCCATTCTCACCACTCCAGCCTCCCAGAAGTAGCTGGGACTACAGGCGCCGCCACTGCGCCCGACTGAATTTAACGTATTTTCAGCTCAGGAAACGGGGATTTCACCGTTCTGCTGGGATGAGGATGCCGATCTCTGACCTCGTGATCCGCCCGCCTCGGCCTCCAAAGTGCTGGGATTGCGTGAGCCACAGCGCCAGCCTAAGCAGATG	.	PASS	PRECISE;SVMETHOD=Snifflesv1.0.11;CHR2=chr2;END=11426370;STD_quant_start=3.286335;STD_quant_stop=7.449832;Kurtosis_quant_start=-0.776319;Kurtosis_quant_stop=-1.381190;SVTYPE=INS;SUPTYPE=AL,SR;SVLEN=313;STRANDS=+-;RE=16;REF_strand=16;AF=1	GT:DR:DV	1/1:0:16
chr2	11471026	1472	N	AAGAGAGAGGGAGAGGGAGAGGAGAGGAGGAGGGAGGAGGGGGGAGAGGAGGGAGGATGGAGTAGGGAGGGGGGAGGACGAGTAGGAGGGGGGAGGAGGGGGAGGAGGAGGGGAGGAGGAGTAGGAGGGGGAGGAGGACGAGGGAGGAAGAGGAAA	.	PASS	IMPRECISE;SVMETHOD=Snifflesv1.0.11;CHR2=chr2;END=11471040;STD_quant_start=25.171412;STD_quant_stop=22.086195;Kurtosis_quant_start=0.259546;Kurtosis_quant_stop=0.423079;SVTYPE=INS;SUPTYPE=AL;SVLEN=139;STRANDS=+-;RE=14;REF_strand=21;AF=0.666667	GT:DR:DV	0/1:7:14
chr2	11520573	1473	TATACGTATATATATGTATATATATATATACGTATATATACGTATATATATGTATATATATATACGTATATATACGTATATATATATGTATATATATACGTATATATACGTATATATACGTATATATGTATATATATACGTATATATACGTGTATATATACGTGTATATATACATATATATATACGTGTATATATACGTGTATATATACATATATATATACGTGTATATATACGTGTATATATACATATATATATACGTGTATATATACG	N	.	PASS	PRECISE;SVMETHOD=Snifflesv1.0.11;CHR2=chr2;END=11520841;STD_quant_start=1.483240;STD_quant_stop=1.949359;Kurtosis_quant_start=4.355213;Kurtosis_quant_stop=3.465700;SVTYPE=DEL;SUPTYPE=AL,SR;SVLEN=-268;STRANDS=+-;RE=18;REF_strand=19;AF=0.947368	GT:DR:DV	1/1:1:18
chr2	11678750	1474	TTTCTTTCTTTCTTTCTTTCTTTCTTTCTTTCTTTCTTTCTTTCTTTCTTTCT	N	.	PASS	IMPRECISE;SVMETHOD=Snifflesv1.0.11;CHR2=chr2;END=11678815;STD_quant_start=9.523655;STD_quant_stop=17.866169;Kurtosis_quant_start=-0.478830;Kurtosis_quant_stop=-1.195408;SVTYPE=DEL;SUPTYPE=AL;SVLEN=-65;STRANDS=+-;RE=17;REF_strand=22;AF=0.772727	GT:DR:DV	0/1:5:17
chr2	11758279	1475	N	CCCTGGATGTAATACTCCTGGGACAGGTCACTCCTGGATGGGTGACTCCTACAGGTCA	.	PASS	IMPRECISE;SVMETHOD=Snifflesv1.0.11;CHR2=chr2;END=11758279;STD_quant_start=22.239604;STD_quant_stop=23.507446;Kurtosis_quant_start=-1.075834;Kurtosis_quant_stop=-1.370418;SVTYPE=INS;SUPTYPE=AL;SVLEN=64;STRANDS=+-;RE=11;REF_strand=13;AF=0.846154	GT:DR:DV	1/1:2:11
chr2	12311914	1476	TTGACCTCCTGTGGAATGGGGATACATTGACCTCCTGTGGAATGGGGGTGCA	N	.	PASS	IMPRECISE;SVMETHOD=Snifflesv1.0.11;CHR2=chr2;END=12311966;STD_quant_start=11.063453;STD_quant_stop=11.610340;Kurtosis_quant_start=-0.439128;Kurtosis_quant_stop=-0.411049;SVTYPE=DEL;SUPTYPE=AL;SVLEN=-52;STRANDS=+-;RE=14;REF_strand=14;AF=1	GT:DR:DV	1/1:0:14
chr2	12498342	1477	N	GTAAACTCAAAATGACTTTTGTCATAGCAAATATATATATACACACACACACAAATATATACATGCATGTATATACATATATATATATATTGCTATGACAAAGTCATTT	.	PASS	IMPRECISE;SVMETHOD=Snifflesv1.0.11;CHR2=chr2;END=12498342;STD_quant_start=8.994443;STD_quant_stop=14.676512;Kurtosis_quant_start=2.529221;Kurtosis_quant_stop=0.949806;SVTYPE=INS;SUPTYPE=AL;SVLEN=111;STRANDS=+-;RE=10;REF_strand=12;AF=0.833333	GT:DR:DV	1/1:2:10
chr2	12578054	1478	N	ATATATATATACACACACATATATATAGTTATTATACATAACACATATATATACATAGAATATTATATATATTA	.	PASS	IMPRECISE;SVMETHOD=Snifflesv1.0.11;CHR2=chr2;END=12578054;STD_quant_start=8.972179;STD_quant_stop=19.984994;Kurtosis_quant_start=-1.323197;Kurtosis_quant_stop=-1.286981;SVTYPE=INS;SUPTYPE=AL;SVLEN=76;STRANDS=+-;RE=10;REF_strand=12;AF=0.833333	GT:DR:DV	1/1:2:10
chr2	12596182	1479	GTACGTGTGTGTGTATATATATATTATATAATATATAATATATATAATATATTATATAATATATAATATATTATATATTATATAATATATATAATATAATATATATATATTATATATATAATATATAATATATATAATATATATAATATATATAATATATATATAATATATATATAATAT	N	.	PASS	IMPRECISE;SVMETHOD=Snifflesv1.0.11;CHR2=chr2;END=12596358;STD_quant_start=17.623847;STD_quant_stop=17.910891;Kurtosis_quant_start=5.257512;Kurtosis_quant_stop=6.383349;SVTYPE=DEL;SUPTYPE=AL;SVLEN=-176;STRANDS=+-;RE=12;REF_strand=15;AF=0.8	GT:DR:DV	0/1:3:12
chr2	12607517	1480	N	TCCCTTCCTTCCTTCCTCCCTTCCTTCCTATCTTCTTCCTTCCTTCCATCCTTCCTTCCTTCCTTC	.	PASS	IMPRECISE;SVMETHOD=Snifflesv1.0.11;CHR2=chr2;END=12607517;STD_quant_start=32.761258;STD_quant_stop=37.961823;Kurtosis_quant_start=-1.282868;Kurtosis_quant_stop=-1.294130;SVTYPE=INS;SUPTYPE=AL;SVLEN=76;STRANDS=+-;RE=12;REF_strand=17;AF=0.705882	GT:DR:DV	0/1:5:12
chr2	13964666	1481	ATATATATATATATATATATATATATATATATATATAT	N	.	PASS	PRECISE;SVMETHOD=Snifflesv1.0.11;CHR2=chr2;END=13964704;STD_quant_start=8.631338;STD_quant_stop=8.706320;Kurtosis_quant_start=1.776452;Kurtosis_quant_stop=1.558900;SVTYPE=DEL;SUPTYPE=AL;SVLEN=-38;STRANDS=+-;RE=10;REF_strand=11;AF=0.909091	GT:DR:DV	1/1:1:10
chr2	14054416	1482	AAAAGTTTTAAATTTAATTTAAAAATTAAATTTAAAAGTTTTAAATTTAATTTAAAAATTAAATTTA	N	.	PASS	PRECISE;SVMETHOD=Snifflesv1.0.11;CHR2=chr2;END=14054483;STD_quant_start=6.587868;STD_quant_stop=6.284903;Kurtosis_quant_start=0.147125;Kurtosis_quant_stop=0.159853;SVTYPE=DEL;SUPTYPE=AL;SVLEN=-67;STRANDS=+-;RE=13;REF_strand=14;AF=0.928571	GT:DR:DV	1/1:1:13
chr2	15166296	1483	CTGGCCGGGCACGGTGGCTCACGCCTGTAATCCCAGCACTTTGGGAGGCCGAGGCGGGTGGATCATGAGGTCAGGAGATCGAGACCATCCTGGCTAACAAGGTGAAACCCCGTCTCTACTAAAAATACAAAAAATTAGCCGGGCGCGGTGGCGGGCGCCTGTAGTCCCAGCTACTGGGGAGGCTGAGGCAGGAGAATGGCGTGAACCCGGGAAGCGGAGCTTGCAGTGAGCCGAGATTGCGCCACTGCAGTCCGCAGTCCGGCCTGGGCGACAGAGCGAGACTCCGTCTCAAAAAAAAAAAAAAAAAAAAAAAAAAAAAGTCTTT	N	.	PASS	PRECISE;SVMETHOD=Snifflesv1.0.11;CHR2=chr2;END=15166621;STD_quant_start=2.469818;STD_quant_stop=2.626785;Kurtosis_quant_start=0.494148;Kurtosis_quant_stop=0.985883;SVTYPE=DEL;SUPTYPE=AL;SVLEN=-325;STRANDS=+-;RE=13;REF_strand=14;AF=0.928571	GT:DR:DV	1/1:1:13
chr2	15519554	1484	N	GTGTCGGGCGCGGGGTGGCTCACGCCCCCTGTAATCCCAGCACTTTGGGAGGCCGAGATGGGCGGATCACGAGGTCAGAGATCGAGACCATCCCACACACGGTGAAACCCCGTCTCTACCAAAATACAAAAAAATTAGTCGGGCAGCGGCGCCTGTAGTCCTGGGAGGCTGAGGCAGGAGAATGGCGTGAACCCGGAGGCGGGGGAGCTTGCAGGGGAGCGAGATCGCTGCCATACTCGTACTCCAGCCTGGCGACAGAGCGACCTCCGCCTCAAAAAAAAAAAAAAAAG	.	PASS	PRECISE;SVMETHOD=Snifflesv1.0.11;CHR2=chr2;END=15519554;STD_quant_start=0.547723;STD_quant_stop=6.395311;Kurtosis_quant_start=4.327601;Kurtosis_quant_stop=1.212134;SVTYPE=INS;SUPTYPE=AL,SR;SVLEN=289;STRANDS=+-;RE=20;REF_strand=20;AF=1	GT:DR:DV	1/1:0:20
chr2	16034125	1485	N	GGTGGTTGCTACAGGTACTCCAGTTCAACCATTTGAGGATTTA	.	PASS	PRECISE;SVMETHOD=Snifflesv1.0.11;CHR2=chr2;END=16034125;STD_quant_start=0.000000;STD_quant_stop=1.140175;Kurtosis_quant_start=2.000000;Kurtosis_quant_stop=0.974656;SVTYPE=INS;SUPTYPE=AL;SVLEN=45;STRANDS=+-;RE=15;REF_strand=18;AF=0.833333	GT:DR:DV	1/1:3:15
chr2	16179674	1486	N	TTTTCTTTCTTTCTCTTTCTTTCTTTCTTTTCTTTCTTTTTTTCTTTTC	.	PASS	IMPRECISE;SVMETHOD=Snifflesv1.0.11;CHR2=chr2;END=16179680;STD_quant_start=28.032124;STD_quant_stop=24.779023;Kurtosis_quant_start=0.715852;Kurtosis_quant_stop=-1.025722;SVTYPE=INS;SUPTYPE=AL;SVLEN=43;STRANDS=+-;RE=5;REF_strand=12;AF=0.416667	GT:DR:DV	0/1:7:5
chr2	16230122	1487	CGTGGCCATAGGCAGAAGAGCCAGGCTGTGGAGGTGGCTGGAATTTGGTCCCAACCTTGACCAGGTACACCCTGGGTCTGAGTGACAGCAGCGTAGCGTGGCCATAGGCAGAAGAGCCAGGCTGTGGAGGTGGCTGGAATTTGGTCCCAACCTTGACCAGGTACACCCTGGGTCTGAGTGACAGCAGCGTA	N	.	PASS	IMPRECISE;SVMETHOD=Snifflesv1.0.11;CHR2=chr2;END=16230315;STD_quant_start=18.764328;STD_quant_stop=15.610894;Kurtosis_quant_start=5.809487;Kurtosis_quant_stop=1.563978;SVTYPE=DEL;SUPTYPE=AL,SR;SVLEN=-193;STRANDS=+-;RE=12;REF_strand=16;AF=0.75	GT:DR:DV	0/1:4:12
chr2	16253916	1488	N	CTGTATGTCTATGTGTGTCTGTGTCTATGTGTGTCCCTGTCTGTGACCTGTGTGTGTATGTGTGTCTGTGTGTCTATGAGTGTGTGTGTGTGTGTTTGTGTGTTCCTATGTGTCTTATGTGAGT	.	PASS	IMPRECISE;SVMETHOD=Snifflesv1.0.11;CHR2=chr2;END=16253917;STD_quant_start=54.182562;STD_quant_stop=51.192040;Kurtosis_quant_start=-0.767452;Kurtosis_quant_stop=-0.389222;SVTYPE=INS;SUPTYPE=AL;SVLEN=122;STRANDS=+-;RE=8;REF_strand=17;AF=0.470588	GT:DR:DV	0/1:9:8
chr2	16279724	1489	N	<DEL>	.	PASS	IMPRECISE;SVMETHOD=Snifflesv1.0.11;CHR2=chr2;END=16329725;STD_quant_start=151.922266;STD_quant_stop=0.612372;Kurtosis_quant_start=2.129246;Kurtosis_quant_stop=-0.333333;SVTYPE=DEL;SUPTYPE=SR;SVLEN=-50001;STRANDS=+-;RE=8;REF_strand=8;AF=1	GT:DR:DV	1/1:0:8
chr2	16279724	1490	N	CCTGAGCATTTGCTGATGCTGATGTGTTCCCAAACACCAGAGAGTTCACCACTGTGCATGGAAGATGGGCATGAGTCAGGATTCTAGAAGCAATACGGTTTTTAGGAGTTTCTGTAATTAGAATCTTCCTCTTGCCAGATCTCAAAATAGATGATGTTGAGTTCCTCTGGGTTCTGGGAGCCACCTCCCTACTCCTCACATGCACGGAATCAGGATTTCCCTGCCAGCTTCCATCTCTGCCCTGTCCTATGATTGGCTTCTCTCCTAATGCCCTTCCCATTGAACTCCAACCTGACGCTTCCCCAGCTCTGGTTTTGGTGAATGATGACGGCCTATTCAGTTTTTTTATTTGATCATTTACCAATAAAAAGTTTCTAGGCATCTCTTATGTGGTAGGTACTTGACTGTAAAAATCTTGAACAAGTGACTTAAACTTGCTGTGCCCCATACACTTGGAGATGGGAATAACTGACTGGCCTAGAGTTTACAGGATTCTCTTTGGGATCAATGGAGATAATCTGATGGAAAATGTCTTATAACCAAAACATGTAAATGAATTATTCTCTTTCTTATGTTTATTCACTGGCAAGATAAAAGGAATGCAAAAGTGGTGGAGGAAAGCATCTATCTGTGTTAAAAAGACAAGCTTGCTCTTGTTAGGGCATGACGCAGTGTAAAGGGTCGAATGGTCAAAGTGGCTGTCCAGGCTAAGTCACCTGAAGTCCTTTCCATGCTCTTCTTTCTGGCACCAAGGTTTTCTGTCAGACGGCTGAGCTGCCTCTCTGATGGAGCATTTATGATCCTACCTGGCTGGTCTCTTCCAAGTTTTTATGTGCAAGTCTTTCTGATAACCACACATCAATTTGAGATAATTTAGACTTGCAAACAGAAATGAAATCTGCAGCTTTTAACCAAATTAATTATTCTTTGGTTTCAGGGTTGATCAAGAAAAGAGAAGAAGCTGATCCCATATTGTAAGGTCAAATCCTGAGAAACTCC	.	UNRESOLVED	PRECISE;SVMETHOD=Snifflesv1.0.11;CHR2=chr2;END=16279724;STD_quant_start=0.000000;STD_quant_stop=0.000000;Kurtosis_quant_start=-nan;Kurtosis_quant_stop=-nan;SVTYPE=INS;SUPTYPE=AL;SVLEN=999;STRANDS=+-;RE=5;REF_strand=5;AF=1	GT:DR:DV	1/1:0:5
chr2	16406394	1491	N	GGGAACTGTTGGAAGCCGTGATCAGCAGGGACCGCACCATCCCCCCCAGAAGTGTGGATCCTCACCCGAGGGTCACGGGACTCTCACAGAGTGTGGCGGAGAGTAGACCCTGACACGGGCTTCTAGCAAGCCAAGATGGCCTCTGTCACAGTCTGACGGGACCCCTGTGAGGGTCCCAGGAGAGGAAGCACATGAAGAGGGTTAAGCACTGCCAGGCTCTCAAATATTCACTCTCGACTTTTCCTATCACGCGCAGCTGTGGTGGGGAAGGAGTAGCCATGGTAAGTGTTTCTCCAGGTGTCCCCTTCCCAGTGATGGGGTACCATTACCCCCACCACAGCCCAGCTTGGTGCCAGCAGGCAA	.	PASS	IMPRECISE;SVMETHOD=Snifflesv1.0.11;CHR2=chr2;END=16406398;STD_quant_start=13.920409;STD_quant_stop=18.402898;Kurtosis_quant_start=-1.258657;Kurtosis_quant_stop=-0.555130;SVTYPE=INS;SUPTYPE=AL,SR;SVLEN=362;STRANDS=+-;RE=9;REF_strand=17;AF=0.529412	GT:DR:DV	0/1:8:9
chr2	16576611	1492	N	ACCATGAGACACACACACACACACCACATACACTGCACACCATAGATCCTCACACACACCATAGAGACACACACACACACCACACACACACCACGAACACACACACCACACACACCTCACACCACAGAACACACACACCTCACACACCATGAGACACACACCTCACACAC	.	PASS	IMPRECISE;SVMETHOD=Snifflesv1.0.11;CHR2=chr2;END=16576611;STD_quant_start=31.766334;STD_quant_stop=37.848382;Kurtosis_quant_start=1.558781;Kurtosis_quant_stop=2.689808;SVTYPE=INS;SUPTYPE=AL;SVLEN=166;STRANDS=+-;RE=11;REF_strand=13;AF=0.846154	GT:DR:DV	1/1:2:11
chr2	17497706	1493	AGGACAATTCTGTAATGGATGTTAAATTCAAGCACCCAC	N	.	PASS	PRECISE;SVMETHOD=Snifflesv1.0.11;CHR2=chr2;END=17497745;STD_quant_start=8.396428;STD_quant_stop=8.882567;Kurtosis_quant_start=-0.891154;Kurtosis_quant_stop=-0.951075;SVTYPE=DEL;SUPTYPE=AL;SVLEN=-39;STRANDS=+-;RE=14;REF_strand=16;AF=0.875	GT:DR:DV	1/1:2:14
chr2	17512523	1494	N	TACACATACACATGCACATACACATACATACA	.	PASS	IMPRECISE;SVMETHOD=Snifflesv1.0.11;CHR2=chr2;END=17512523;STD_quant_start=10.862780;STD_quant_stop=11.210114;Kurtosis_quant_start=-0.824907;Kurtosis_quant_stop=-1.073616;SVTYPE=INS;SUPTYPE=AL;SVLEN=36;STRANDS=+-;RE=6;REF_strand=8;AF=0.75	GT:DR:DV	0/1:2:6
chr2	18127658	1495	TCCCCTCCCCTCCCCTCCCTTCCTCTCCCCTTCCCCCTTCCCTCCCCCTCCCTCCCTTCCTTCCTCCCTTCCTCCCTCCCTCCCTCCCTCCCTCCCTCCCTCCCTCCCTTCCTTCCTTCCTTCCTTCCTTCCTCCCTCCCTCCCTCCCTTCCTTCCTTCCTTCCTCCCTCCCTCCCTCCCTCCCTCCCTCCCTCCCTCCCTTCCTCCCTCCCTCCCTCCCTCCCTCCCTCCCTCCCTCCCTCCCTTCCTCCCTCCCTCCCTC	N	.	PASS	IMPRECISE;SVMETHOD=Snifflesv1.0.11;CHR2=chr2;END=18127932;STD_quant_start=24.052027;STD_quant_stop=21.229696;Kurtosis_quant_start=-1.778501;Kurtosis_quant_stop=-0.830069;SVTYPE=DEL;SUPTYPE=AL;SVLEN=-274;STRANDS=+-;RE=17;REF_strand=18;AF=0.944444	GT:DR:DV	1/1:1:17
chr2	18172995	1496	TATATATATATATATATATATATATATATATAT	N	.	PASS	PRECISE;SVMETHOD=Snifflesv1.0.11;CHR2=chr2;END=18173028;STD_quant_start=0.000000;STD_quant_stop=0.000000;Kurtosis_quant_start=1.229532;Kurtosis_quant_stop=0.761910;SVTYPE=DEL;SUPTYPE=AL;SVLEN=-33;STRANDS=+-;RE=16;REF_strand=21;AF=0.761905	GT:DR:DV	0/1:5:16
chr2	18475880	1497	N	CATCAAATATATATAATTATATATAGTGTCTACTATATAGTTAATATATAGTGTGCGTATGCTATATAGGCCAGAATAGTGTGCGTATACTATATAGTATATATAGTGTCGTATACTATATAGTATATATAGT	.	PASS	IMPRECISE;SVMETHOD=Snifflesv1.0.11;CHR2=chr2;END=18475886;STD_quant_start=16.852300;STD_quant_stop=20.196534;Kurtosis_quant_start=-1.093428;Kurtosis_quant_stop=0.344155;SVTYPE=INS;SUPTYPE=AL;SVLEN=159;STRANDS=+-;RE=14;REF_strand=15;AF=0.933333	GT:DR:DV	1/1:1:14
chr2	18476850	1498	N	GTAGTGTATACTATATACACTATATAGTAGTATACTATATACACTGTATATAGTGTATACTATATACACTGTATATAGTAGTGTATACCATATACACTGTATATAGGTAGAGACTATATACACTGTATA	.	PASS	IMPRECISE;SVMETHOD=Snifflesv1.0.11;CHR2=chr2;END=18476850;STD_quant_start=38.429156;STD_quant_stop=39.659803;Kurtosis_quant_start=0.083838;Kurtosis_quant_stop=-0.813825;SVTYPE=INS;SUPTYPE=AL;SVLEN=136;STRANDS=+-;RE=13;REF_strand=14;AF=0.928571	GT:DR:DV	1/1:1:13
chr2	18477448	1499	N	AAATATACTGCTATAGTATACATGTATACTATACTATTATATAGTATACATGTATAGTATACTACATATATATACATGT	.	PASS	IMPRECISE;SVMETHOD=Snifflesv1.0.11;CHR2=chr2;END=18477448;STD_quant_start=31.830803;STD_quant_stop=32.486920;Kurtosis_quant_start=-0.078964;Kurtosis_quant_stop=-0.972715;SVTYPE=INS;SUPTYPE=AL;SVLEN=79;STRANDS=+-;RE=13;REF_strand=14;AF=0.928571	GT:DR:DV	1/1:1:13
chr2	18534685	1500	N	GTATGCTCTCTTCTTTCCCCTTTATGTATGTATATACTCTCTCACATACATATGTACCT	.	PASS	IMPRECISE;SVMETHOD=Snifflesv1.0.11;CHR2=chr2;END=18534685;STD_quant_start=5.440588;STD_quant_stop=10.168579;Kurtosis_quant_start=-0.469379;Kurtosis_quant_stop=-1.484055;SVTYPE=INS;SUPTYPE=AL;SVLEN=84;STRANDS=+-;RE=14;REF_strand=16;AF=0.875	GT:DR:DV	1/1:2:14
chr2	19205163	1501	N	<DEL>	.	PASS	IMPRECISE;SVMETHOD=Snifflesv1.0.11;CHR2=chr2;END=19223670;STD_quant_start=417.860024;STD_quant_stop=448.863379;Kurtosis_quant_start=-1.083136;Kurtosis_quant_stop=-1.345245;SVTYPE=DEL;SUPTYPE=SR;SVLEN=-18507;STRANDS=+-;RE=6;REF_strand=19;AF=0.315789	GT:DR:DV	0/1:13:6
chr2	19616137	1502	N	TTCCTTCCTTCTCCTTCCTTCCTTCCTTTCTTCTCCTTC	.	PASS	IMPRECISE;SVMETHOD=Snifflesv1.0.11;CHR2=chr2;END=19616140;STD_quant_start=19.962465;STD_quant_stop=19.187670;Kurtosis_quant_start=1.414802;Kurtosis_quant_stop=1.275827;SVTYPE=INS;SUPTYPE=AL;SVLEN=33;STRANDS=+-;RE=6;REF_strand=19;AF=0.315789	GT:DR:DV	0/1:13:6
chr2	19683073	1503	N	TTATATACTTAATTTAATATATATACAATATAGTATATTGTATATATACAATTGTATATATGCAATATACTA	.	PASS	IMPRECISE;SVMETHOD=Snifflesv1.0.11;CHR2=chr2;END=19683075;STD_quant_start=18.689569;STD_quant_stop=22.952124;Kurtosis_quant_start=2.317771;Kurtosis_quant_stop=2.321421;SVTYPE=INS;SUPTYPE=AL;SVLEN=70;STRANDS=+-;RE=11;REF_strand=13;AF=0.846154	GT:DR:DV	1/1:2:11
chr2	19984093	1504	N	TTCATACCCAACCACAACAGATAAATACACCCCACACATACCATATCCACACTACACACACCATACACATACTACATACAAACATACCAAGTATACCATGTACACACTGCACACAAATACATACCATATACATATTATATTAATAAACAACATACATGCAGTATACAATAACCACACACCTAATACACAAAGCACATGCAATACACACACAGTACACACAAACACCAATTTAAAAACGTATACACGTG	.	PASS	PRECISE;SVMETHOD=Snifflesv1.0.11;CHR2=chr2;END=19984093;STD_quant_start=3.286335;STD_quant_stop=8.520563;Kurtosis_quant_start=0.792572;Kurtosis_quant_stop=-0.456256;SVTYPE=INS;SUPTYPE=AL,SR;SVLEN=239;STRANDS=+-;RE=14;REF_strand=15;AF=0.933333	GT:DR:DV	1/1:1:14
chr2	20821828	1505	AGCCAGAAGGAACAAAGCCTTCTTAGCCTCGAC	N	.	PASS	PRECISE;SVMETHOD=Snifflesv1.0.11;CHR2=chr2;END=20821861;STD_quant_start=0.000000;STD_quant_stop=0.000000;Kurtosis_quant_start=1.152298;Kurtosis_quant_stop=2.088450;SVTYPE=DEL;SUPTYPE=AL;SVLEN=-33;STRANDS=+-;RE=18;REF_strand=22;AF=0.818182	GT:DR:DV	1/1:4:18
chr2	20971538	1506	CATTATTTTCTAGCTTACACCCTTTGGACAATTTATTGCACACA	N	.	PASS	IMPRECISE;SVMETHOD=Snifflesv1.0.11;CHR2=chr2;END=20971580;STD_quant_start=13.065221;STD_quant_stop=13.137732;Kurtosis_quant_start=-0.728780;Kurtosis_quant_stop=-0.828950;SVTYPE=DEL;SUPTYPE=AL;SVLEN=-42;STRANDS=+-;RE=11;REF_strand=15;AF=0.733333	GT:DR:DV	0/1:4:11
chr2	21034327	1507	CCCTTCCCTCCCTCTTCCCCTCCCCTCCCCTTCCCCCTTCCCTTCCCCCTCCCCTTCCCCCTCCCCTTCCCCCTCCCCTTCCCCCTCCCCTTCCCCCTCCCCCTCCCCTTCCCCCTCCCCCTCCC	N	.	PASS	IMPRECISE;SVMETHOD=Snifflesv1.0.11;CHR2=chr2;END=21034415;STD_quant_start=8.739279;STD_quant_stop=39.164716;Kurtosis_quant_start=-1.122045;Kurtosis_quant_stop=0.466788;SVTYPE=DEL;SUPTYPE=AL;SVLEN=-88;STRANDS=+-;RE=8;REF_strand=18;AF=0.444444	GT:DR:DV	0/1:10:8
chr2	21153113	1508	N	<DEL>	.	PASS	IMPRECISE;SVMETHOD=Snifflesv1.0.11;CHR2=chr2;END=21178114;STD_quant_start=5.338539;STD_quant_stop=24.623837;Kurtosis_quant_start=2.860880;Kurtosis_quant_stop=2.875899;SVTYPE=DEL;SUPTYPE=SR;SVLEN=-25001;STRANDS=+-;RE=6;REF_strand=6;AF=1	GT:DR:DV	1/1:0:6
chr2	21290564	1509	TTTTTTTTTTTTTTTCTTTTTTTTTTTTTTTTTTTTT	N	.	PASS	PRECISE;SVMETHOD=Snifflesv1.0.11;CHR2=chr2;END=21290603;STD_quant_start=7.656696;STD_quant_stop=5.578978;Kurtosis_quant_start=-1.965162;Kurtosis_quant_stop=-0.086370;SVTYPE=DEL;SUPTYPE=AL;SVLEN=-39;STRANDS=+-;RE=8;REF_strand=12;AF=0.666667	GT:DR:DV	0/1:4:8
chr2	21332133	1510	N	<DUP>	.	PASS	PRECISE;SVMETHOD=Snifflesv1.0.11;CHR2=chr2;END=21338520;STD_quant_start=0.316228;STD_quant_stop=0.447214;Kurtosis_quant_start=6.959828;Kurtosis_quant_stop=1.842881;SVTYPE=DUP;SUPTYPE=SR;SVLEN=6387;STRANDS=-+;RE=17;REF_strand=23;AF=0.73913	GT:DR:DV	0/1:6:17
chr2	21381180	1511	N	GGCCGGGCGCGGGGTGGCTCACGCCTGTAATCCCAGCACTTTGGGAGGCTGAGGCGGGTGGATCACGAGGTCAGAGATCGAGACCACCCTGGCTACCGCTGCAGTCCCCCGTCTCTACTAAAAATACAAAAAAATTAGCCGGTGCGGTGGCGGGCGCCTGTAGTCCCAGCTACTCGGGAGGCTGAGGCAGGAGAATGGCGTGAACCCAGGAAGCGGAGCTTGCAGTGAGCCGAGATTGCGCCATTGCAGTCCCAGTCCGGCCTGGGCAACAGAGCGAGACTCCGCCTCAAAAAAAAAAAAAAAA	.	PASS	PRECISE;SVMETHOD=Snifflesv1.0.11;CHR2=chr2;END=21381180;STD_quant_start=3.082207;STD_quant_stop=6.723095;Kurtosis_quant_start=-0.890720;Kurtosis_quant_stop=-1.786940;SVTYPE=INS;SUPTYPE=AL,SR;SVLEN=299;STRANDS=+-;RE=15;REF_strand=15;AF=1	GT:DR:DV	1/1:0:15
chr2	21407965	1512	ATATATATATATATATATATATATATATATATATATATAT	N	.	PASS	PRECISE;SVMETHOD=Snifflesv1.0.11;CHR2=chr2;END=21408006;STD_quant_start=5.186521;STD_quant_stop=5.422177;Kurtosis_quant_start=4.096779;Kurtosis_quant_stop=6.664723;SVTYPE=DEL;SUPTYPE=AL;SVLEN=-41;STRANDS=+-;RE=10;REF_strand=11;AF=0.909091	GT:DR:DV	1/1:1:10
chr2	21415311	1513	CTCTCTCTCTCTCTCTCTATATATATATATATATATATATATATATATATATAT	N	.	PASS	IMPRECISE;SVMETHOD=Snifflesv1.0.11;CHR2=chr2;END=21415353;STD_quant_start=12.696456;STD_quant_stop=7.443118;Kurtosis_quant_start=-1.159968;Kurtosis_quant_stop=-0.876634;SVTYPE=DEL;SUPTYPE=AL;SVLEN=-42;STRANDS=+-;RE=13;REF_strand=15;AF=0.866667	GT:DR:DV	1/1:2:13
chr2	21796820	1514	N	GGAGCCTTATTCCTGGCTGGCGCGGTGGCTCACGCCTGTAATCCCAGCACTTTGGGAGGCCGAGGCGGGCGGATCACAGGTCAGGAGAGATGGTTTCACCGGTGAAACCCCGTCTCTACTAAAAATACAAGTAGCCGGGCAGTGGGCGCCTGTAGTCCCAGCTACTCGGGAGGCTGAGGCAGGAGGTGAACCCGGAGGCGGAGCTTGCAGTGAGCCGAGTCCTTACAGCACTCCCCCGCCTGGGGCGACAAGGCGAGACTCCGTCTCAAAAAAAAAAAAAAA	.	PASS	IMPRECISE;SVMETHOD=Snifflesv1.0.11;CHR2=chr2;END=21796820;STD_quant_start=7.469940;STD_quant_stop=12.165525;Kurtosis_quant_start=-1.911435;Kurtosis_quant_stop=0.420325;SVTYPE=INS;SUPTYPE=AL,SR;SVLEN=276;STRANDS=+-;RE=10;REF_strand=10;AF=1	GT:DR:DV	1/1:0:10
chr2	22046510	1515	N	CATGCTGGGCAGCATTAGAGCATGGGGACTCTCAGGTGGACAGGTTCTGTGGTCCTCAGATGTTCTGGGCCTCTGAAGGCCTGCCAGGCCTGGGCCTCTTGGAGAATCACTGGGGAACTGAATGGGGCCTGTCCTAACCCCTCTCTTCTGCAGGAAATTGGGACAGGTGTCTTTTAAGCTTTCTCTCTCTCTCATTTGCTAGAAATTTAAATTAAAGCACACACTGAATGCCAGCCCAGATCATCACCACCTATTTTGAGAACTGTGTACTTACTGTGTTTCTGCTGGTAGATGCGTGTCTTTCATCTGGGATTGTGCCCTCGTTAGATACTAGTGCTACCAAGGGCCTGAATGGCTTTGGAATATTTATTCCCCTTGCAGTAAACAAGTGGGTACATCTTCCCAATATGTGATATTGATTTTTTTTTTTTGCCTTATAGATATAAAAATTGTGTTTTATTATTTTCATGTCCATTTCTTTCTGACATACTGGTGAGTTTTGACAGTTTCTTCTTATACTTATTAGTCATTTGTCCTCTTCATCTATTACCTGTGAATATCTTTGCTCACATTTCTGTTGGGGCTTCTGACCTTATATACTAGGTATTGTCTTAAAACTTTTAAGCATTGATACTTATCTTCTCCCTGCTATCATGTTTCACTGTCTTAATTATTGCCAACAATGTCTTTTAATGAACAGAGTTCTTAATTCCTATGTAACCATATCTATTAATATCTCTATATTGTATATGCTTTGGCATATTGTCAAATACCTATCTCTCCTCCTGAGTATTACAATTATTTTTTTCTGTTACATCTTAGATGCTTTTCATCATTGTATATTTAATCTGGACCCACCATTATATATGATGTTAATTAGGGTACATGATTTTTCTCCCCTTATTATGGTTGTTTCCATTATACCATTCTAAACAATATGCTGCTTTCAGTTTCATTATTTGTCAATTAAGCATGGTATTTCTGAGCTATTTTCATACATTGGTTTCCTTTGTTGCTGTCCTTAATATCAACCTTTTTTAAATTACTACGGCCTTATAATAAGTCTTCATAACTTGATGGAGTTAGCATTCTCTTTTTATTTTATTTGATAAAGAATTGTAATAGCTGTTCATGGGCCTAAATTCTGGCACAAACATTTTTTAAAATGAGTTTGACAAGTTTCTTAAAATTCAACTAAATTTTAATAGAAACCATTTTTTATTTGTAGCTTAATTTAAAAGACTTTCTATTTTTGTAACAATTTGCATAGAATAGATTAACTCCTTCATAGAAATTCAGTGGGTTGCCTGTAAAAACATGGACCTGCCTTTGAGGAGGATGGATTTTACCTATTATTTTATATTTCTAAATGTCTATTATCAGGTTAATGTTTCCATTTTTCTAATGTCATTTTTATTTTTGGAAATGTATTTCATCTACTTTTTTACTAATTTATTAATCTATTAAATGTATTTTAATCTGTTTTTGTCATTAGCAATTTGTGTCTTTTCAATATATATTTTTTAAAATAACCATCCTTTTTTTTCTTGAATTATCATATCAAGTGTACAATATTAGTGTTAAATATCAATCAAAGATTATTAACATTATTTTCTTAATACACTGTTTCATTGAAATGTGCCCATGGAGTCCTTTTTTTTTTTGATTTGATTTTACTCTGTTGATTTGTTTTAACTAATTATGTTGTCATCTTAGCTCATTTTAAACTCCATGTATTTACAAACATACAGATTAAATTTAGTGCATAAGTTAGATTCTTAAATTTTCAATTTATTTGTACCATTCAGTTCTAATTTTCATGATATGGCTATGAACATAGGGTTATTTACTAGTTTACCAGCATGATATTTTGTTTGCAGACACATGGAATTTTTAATGCTATCTGTTGTTGACATTAATTTTCTGTTTTTGAAGGGGTCATAAATAATTTCTTTTAAAATTTTGTTATATCTTTTCTCCATTTCTCTCTTCCTTTCTGCTTATTTATTTTAATAATTTTTGTGGCTTTCTTTCAGTATTGCATGGTCAATTTCTAAATGTCACGTGTGCTCAGATATGTATTGTTTCTTGGAGTTGCAAAGCTCTAGACTTGTCTCATAGATTAA	.	PASS	IMPRECISE;SVMETHOD=Snifflesv1.0.11;CHR2=chr2;END=22046510;STD_quant_start=1.048809;STD_quant_stop=25.177371;Kurtosis_quant_start=1.107469;Kurtosis_quant_stop=-1.823235;SVTYPE=INS;SUPTYPE=AL,SR;SVLEN=2123;STRANDS=+-;RE=18;REF_strand=18;AF=1	GT:DR:DV	1/1:0:18
chr2	22673394	1516	CATATACATATGTATATATGTATACGTATACATATATACATA	N	.	PASS	IMPRECISE;SVMETHOD=Snifflesv1.0.11;CHR2=chr2;END=22673430;STD_quant_start=19.672316;STD_quant_stop=19.829271;Kurtosis_quant_start=-0.478345;Kurtosis_quant_stop=-0.734001;SVTYPE=DEL;SUPTYPE=AL;SVLEN=-36;STRANDS=+-;RE=11;REF_strand=13;AF=0.846154	GT:DR:DV	1/1:2:11
chr2	22840225	1517	CACATATACACAAAATACAAATACACATATGAACAACATATATAAT	N	.	PASS	PRECISE;SVMETHOD=Snifflesv1.0.11;CHR2=chr2;END=22840271;STD_quant_start=7.092249;STD_quant_stop=9.186947;Kurtosis_quant_start=-1.117764;Kurtosis_quant_stop=-1.353949;SVTYPE=DEL;SUPTYPE=AL;SVLEN=-46;STRANDS=+-;RE=16;REF_strand=17;AF=0.941176	GT:DR:DV	1/1:1:16
chr2	22921149	1518	GAAAGAAAGAAAGAAAGAAAGAAAGAAAGAAAGAAAGAAAGAAAGAAAG	N	.	PASS	PRECISE;SVMETHOD=Snifflesv1.0.11;CHR2=chr2;END=22921206;STD_quant_start=3.401680;STD_quant_stop=6.152816;Kurtosis_quant_start=4.000000;Kurtosis_quant_stop=0.306273;SVTYPE=DEL;SUPTYPE=AL;SVLEN=-57;STRANDS=+-;RE=7;REF_strand=12;AF=0.583333	GT:DR:DV	0/1:5:7
chr2	23118474	1519	GGAAAGAGAGAGAGAGAGAAAGAAAGAAAGAAAGAAAGGAAAGAT	N	.	PASS	PRECISE;SVMETHOD=Snifflesv1.0.11;CHR2=chr2;END=23118521;STD_quant_start=4.527693;STD_quant_stop=9.143304;Kurtosis_quant_start=3.698588;Kurtosis_quant_stop=-1.280879;SVTYPE=DEL;SUPTYPE=AL;SVLEN=-47;STRANDS=+-;RE=16;REF_strand=19;AF=0.842105	GT:DR:DV	1/1:3:16
chr2	23191017	1520	N	TTATTTATTTTTTTTTTTTTCTTTTTTTTTTTTTTTTTATTATACTTCTAAGTTTTAGTGCCATGTGCACAGCAGGTTAGTTACATATGTATACATGTGCCATGCTGGCACTGCACCCACTAATGTGTCATCTAGCATTAGGTATCTCCCAATGCTATCCCTCCTCCCCGACCCCCACCACAGTCCTCAGAGTGTGATATTCCCTTCCTGTGTCCATGTGATCTCATTGTTCAATTCCCACCTATGAGTGAGAATATGCGGTGTTTGGTTTTTTGTTCTTAAGATAGTTTACTGAGAATGATGGCTTCCACTTCATCCATATGTCCCTACAAAGCGGATATGAACTCATCATTTTATGGCTGCATAGTATTCCATGGTGTATATAAAGCTACATTTTCTTAATCCAGCTCATCATTGTTGGACACGGTTGGTCAAGTCTTTGCTATTGTGAATAGTGCCGCAATAAACATACGTGTGCATGTGTCTTTATAGCAGCATGATTTATACCATTTGGGTATATATACCAGTAATGATTACAATAAATGGCATTTAGTTCTAGATCCCTGAGGAATCGCCACACTGACTCTTCAATAATGGCTGAACTAGCTAGTCCCACTAAGAGTGGTAGTGTTCTTATTTTCTCCAAGATCCTCTCCAGCACTTGTTGTTTTCCTGACTTTTAATGATTTAAGATTCTAACTGGTGTGATGATATTCATAGTGTTTTGATTTGCATTTCTTATATTATGATGATGATATTTCTTTCTTTGTTTTTGGACTGCATAACAATGTCTTCTTTGAGAAGTGTCTGTTCATGTCCTGCCCACTTTTTGATGGGGTTGCTTGTTTTTTCTTGTAAATTTGTTGGAGTTCATTGTAGATTCTGATATTAGCCCTTTGTCAGATGAGTAGGTTATGAAATTTTCTCCCCCATTCTGTAGGTTGCCTGTTCACTCTGATGGTAGTTTCTTTGCTGTGCAGAAGCTCTTTAGTTTAATTAGATCCCATTTGTCAATTTTGTCTTTTTGTTGCCATTGCTTTGGTAAGCCTAGACATGAAGTCCTTGCCCACGCCTATGTCCTGAATGGTAATGCCTAGGGTTTCTAGGTTTTTATGGTTTTAGGTTTAACGTTTAAATCTTTACACCATCTTGAATTGATTTTGTATAAGGTGTAGAAGGGATCCAGTTTCAGCTTTCTACATATATGGCTAGCCAGTTTTCCCAGCACCATTTATTAAATAGGGAATCCTTTCCCCATTGCTTGTTTTTCTCTCAGGTTTGTCAAGATCATATTGTAGATATGCATTATTTCTGAGGCCTCTGTTCTGTTCCATTGATCTATATCTCTGTTTTGTACCAGTACCATGCTGTTTTGGTTACTGTAGCCTTGTAGTATAGTTTGAAGTCAGGTAGTGTGATGCCTCCAGCTTTGTTCTTTTGGCTTAGATTGACTTGGCAATGCGGGCTCTTTTGGTTCCATATGAACTTTAAAGTAGTTTTTTCCAATTCTGTGAAGAAAGTCACAGTAGCTTGATGGGGATGGCATTGAATCTGTAAATTACCTTGGGCAGTATGGCCATTTTCACGATATTGATTCTTCCTACCCATGAGCATGGAATGTTCTTTCCATTTGTTTGTCTCCTTATTTCCTTGAGCAGTGGTTTGTAGTTCTCCTTGAAGAGGTCCTTCACATCCCTGTGCTGTGATTCCTAGGTATTTTATTCTCTTTGAAGCACTCAGAATGGGAGTTCACCCATGATTTGCTCTCTGTTTGTCTGTTGTTGTGTATAAGAATGCTTTGTGATTTTGGTATTGATTTTGTATCCTGAGACTTGCTGAAGTTGCTTATCAGCTTAAGGAGATTTTGGGCTGAGACGATGGGGTTTTCTAGATAAACAATCATGTCAAGTCTGCAAACAGGGACAATTTGACTTCCTCTCTTTTTCCTAATTGAATACCCTTTATTTCCTTCTCCTGCCTGATTGCCCTGGCCAGAACTTCCAACACTATGCTGAATAGGAGCGGTGAGAGAGGGCATCCCTGTTCTTGTGCCAGTTTCAAAGGAATGCTTCCAGTTTTTTGCCCATTCAGTATGATACATTGGCTGTGGGTTTGTCATAGATAGCTCTATTATTTTGAAATACGTCCTACCTAATACCTAATTTATTGGAGAGAGTTTTAGCATGAAGGTTGTTGAATTTTTGTCAAAGGCTTTTTCTGCATCTATTGAGATAATCATGGGTTTTTTGTCTTGGCTCTGTTTATATGCTGATTACATTTATTGATTTGCGTATATTGAACCAGCCTTGCATCCCAGGGATGAAGCCCACTTGGATCATGGTGATAAGCTTTTTGATGCTGCTGATTCGGTTTGCCAGTATTTTTATTGAGGATTTTTGCATCAATGTTCATCAAGGATATTGGTCTAAAATTTCTTTTTTGGTTGTGTCTCTGCCCGGCTTTGGTATCAGAATGATGCTGGCCTCATAAATGAGTTAGGAGGATTCTCTTTTTCTATTGATTGAATAGTTTGCATGAATGGTACCAGTTCCTCCATGTACCTCTGTAGAATCTGCTGGCTGTGAATCCATCTGGTCCTGGACTCTTTTTGGTTGGTAAACATTGATTATTGCCACAATTTCAGAGCCTGTTATTGGTCTATGTCCAGAGATCCAACTCTTCCTGAAGTTTAGTCTTGGGAGAGTGTATGTTGAGAGAATGTATCCATTTTTCAGATTTTCTAGTTTATTTGTACAGAGGTGTTTGTAGTATTCCTCTGATGGTAGTTTAAGTTTCTGTGATCAGTAGATATCCCCTATCATTTTTGCTAGGCTCATTTGATTCTTTCTCTCTCTCTTTTTTTTTCTTTTATTAGTTCTGCTAGCGGTCTATCACCTTGTTGATCCTTTCAAAAACCAGCCCTGATTCATTGATTTTTGAAGGGTTTTTAGTGTTCTATTTCTCAGTCTCTGCTCTGATTTTTTAGTTATTTCTGCCTTCTGCTAGCTTTTGAATGTGTTTCTGTTTTGTTTTCTAGTTCTTTTACTCAGATAAATAGGGGTGTCACTTGATCCTTTCCTGCTTTCTCTTGTGGTATTTAGTGCTATAAATTTCCTCTACACACTGCTTGAATGCGCCCCAGAGATTCTGGTATGTGGTGTCTTTTGTTCTTGGTTTCAAAGAACATCTTTATTTTGCCTTCATTTCTCGTTATAAAATCTGTGCAGTCATTCAGAGCAGGTTGTTCAAGTCATGTAGTTGAGCGGCTTTGAGTGAGATTCTTAATCCTGAGTTCTAGCTTGATTGCACTGTGGTCTGAGAGATAGTTTGTTATAATTTCTGTTCTTTAAGCATTTGCTGAGGAGAGCTTTACTTACAACTATGTGGTCAATTTTGGAATAGGTGTAGGTGCTGAAAAATGTATATTCTGTTGATTTGGGGTGGAGAGTTCTGTAGATGTCTAATAGGTCTGCTGGTGCAGAGCTGAGTTCAATTGTATCTCAAGTTGACTTTCTGTCTCGTTGATCTGTCTAATGTTGACAGTGGGGTGTTAAAGTCTCCTGTTGTTGTAGCCTCAGTAGGTCACTGAGGACTTGCTTTATGAATCCAAAGCTCCTGTATTGGCATATAAACATTTAGGAGGTTAGCTCCCTCTTGCTGAATTGATCCCTTACCATTATGTAATGGCCTTTGTCTCTTTGATCTTTGTTACGTAAATTGTTTTATCAGAGAGACTAGGATTGCAACCCCTGCCTTTTTTTGTTTTCCATTTGCTTTCTGGTAGATCTTCCTCCATCCTTTTATTTGAGCCTATGTGTGTCTCTGCACGTGAGATGGGTTTCCTGAATACAGCACACTGATGGGTCTTGACTCTTTATCCAACTTGCCAGTCTGTGTCTTTTTAATTGCAGAATTTAGTCCATTTATATTTAAAGTTAATATTGTTATGTGTGAATTTGATCCTGTCATTAAGTGATGTTAGCTGGTGATTTTGCCTATTAGTTGATGCAGTTTCTTCCTAGTCTCGATGGTCTTTACATTTTTAGAAGTGCTGGAATGTTGTTCCTTTCCATGTTTAGCGCCTCCTTCAGGAGCTCTTTAGGGCAGGCCTGGTGGTGACAAAATCTTCAACATTTGTTTGTCTATAAAGTATTTTATTTCTCCTTCTCACTTATGAAGTTTAGTTGGCTGGATATGAAATTCTAAGTTGAAAATTCTTTTTCTTAAGAATGTTGAATATTGGCCTCACTCTCTTCTGGCTTGTAGGTTTCTGCCGAGAGACTGCTGTTAGTCTGATGGGCTTTCCTTTGAGGGTAACCTGACCTTCCTCTGGCTGCCCTAACATTTTTTCCTTCATTTCAACTTTCAGAATTTGATAATTATGTGTCTTGGGAGTTATTTCTTTCAGAGTGAGTATCTTTGTGGCTTTCTATTTCTGAATCTGAATGTTGGCTCAGTTTGCTAGATTGGGGAAGTTCTCCTGACAATATCCTGAGAAGTTTTCCAACTTGGTTCCATTCTCCACATCACTTTCAGGTACACCAATCAGACGTAGATTTGGCCTTTTCACAGTCCCATATTTCTTGGAGGCTTGCTCATTTCTTTTATTCTTTTTCTCTAAACTTCCTTCGCTTCATTTCATTCATTTCATCTTCCATTGCTGATACCCTTTCTCTTCCAGTTGGACGCATCGGCCCTGAGGCTTCTGCATTCTTCACGAGTTCTCGAGCCTTGGTTTTCATTCCATCAGCTCCTTTAAGCACTTCTCTGTATTGCTATTCTAGTTATACATTCTTCTAAATTTTTCAAAGTTTTCAACTTTGCCTTTTGGTTTGAATGTCCCTCCCGTAGCTCAGAGTAATTTGATCGCTCAGCCTCTTCTCTCTGTAGCTCGTCAAAATCATTCTCCATCCAGCTTTGTTCTGTTGCTGGTGAGGAAATCATGCTCCTTTGGAGGAGGAGAGGCGCCCATGCTTTAGAGTTTGTTCTTGTTTCATCTTTGTGGTTTTATCTACTTTTGGTCTTTTGATGATGGTGATGTACAGATGGGTTTCTCGGTAGATGTCCTTCTGGTTGTTAGTTTTCCTTCTAACAGACAGGACCCTCAGCTGCAGGTCTGCTGGAATACCCGCCGTGGTGTCAGTGTGCCCCTGCTGGGGGTGCCTCCCAGTTAGGCTGTCAGGCCAGGAGTCAGGGACCCACTTGAGGAGGCAGTCTGCCTGCTTCAGATCTCCAGCTGCGTGCTGGGAGAACCACTGTTTCTTTCAAAGCTGTCAGACAGGGACACTTAAGTCTGCAGAGCTACTGCTGTCTTTTGTTTGCTCCAGTGCCCTGCCCCCAGAGGTGGGAGCTCTAAGCAGGCAGGCAGGCCTCCTTGAGCTGTGTGGGCTCCACCCAGCCCGGAGCTTCCCGGCTGCTTTGTTTACCTAAGCAAGCCTGGGCAATGGCGGGCGCCCCTCCCCAGCCTCGTTGCTGCCTTGCAGTTTGATCTCAGACTGCTGTGCTAGCAATCAGCGAGATTCCGTGGGCATATAGGACCCCGAGCCAGGTGGGATATAGTTTGCAGGCGCTTTTAAGCCAGCCTGAAAAGCTTAATATCCGGGTGGGAGGACCATTTTCCAGGTGCATCCGTCACCCTTTCTTGACCTCGAAAGGAACTCCCTGACCCCTCTTGCGCTCCCAGGTGAGGCAATGCCCGCCCTGCTTCGGCCTCAAGACGCGCACACACCGGGCCCCCACTGTCTGGCACTCCCTAGTGAGATGAACCTTGGTACCTCAGATGGAAATGCAGAAATCACCGTCTTCTTATGCCGCTCACGCCAGAGCTGCAGACCGGAGCTGTTCCTATTCGGCCATCTTGGCTCCTCCC	.	PASS	IMPRECISE;SVMETHOD=Snifflesv1.0.11;CHR2=chr2;END=23191017;STD_quant_start=0.707107;STD_quant_stop=2177.763050;Kurtosis_quant_start=-1.000000;Kurtosis_quant_stop=1.976951;SVTYPE=INS;SUPTYPE=AL,SR;SVLEN=5863;STRANDS=+-;RE=10;REF_strand=11;AF=0.909091	GT:DR:DV	1/1:1:10
chr2	23803327	1521	CGCGGTGGCTCACACCTGTAATCCCAGTGCTTTAGGAGGCCGAGGCAGGTGGATCACAAGGTCAAGAGATCAAGACCATCCTGGCCAACATGGTGAAACCTTGTCTCTACTAAGAATACAAAAAATTAGCTTAGCGTGGTGGCAGGCGCCTGTAGTCCTAGCTACTCAGGAGGCTGAGGCAACAGGATTGCTTGAACCCAGGAGGAGGAGGTTGCAGTGAGCCGAGATCACGCCACTGCACTCCAGCCTGGGTGACAGAGTGAGACTCCGTCTCATAAAAAAAATCTAGCCCATTAGGCCA	N	.	PASS	IMPRECISE;SVMETHOD=Snifflesv1.0.11;CHR2=chr2;END=23803628;STD_quant_start=122.818972;STD_quant_stop=110.749718;Kurtosis_quant_start=-1.842119;Kurtosis_quant_stop=-1.815722;SVTYPE=DEL;SUPTYPE=AL;SVLEN=-301;STRANDS=+-;RE=12;REF_strand=13;AF=0.923077	GT:DR:DV	1/1:1:12
chr2	23893786	1522	GCTCTCTCTCTCTCTCTCTCTCTCTCTCTCTCTCTCTCTCTCTCTCTCTCTCTCTCTCTC	N	.	PASS	IMPRECISE;SVMETHOD=Snifflesv1.0.11;CHR2=chr2;END=23893849;STD_quant_start=2.190890;STD_quant_stop=15.172343;Kurtosis_quant_start=-0.500000;Kurtosis_quant_stop=1.485274;SVTYPE=DEL;SUPTYPE=AL;SVLEN=-63;STRANDS=+-;RE=5;REF_strand=6;AF=0.833333	GT:DR:DV	1/1:1:5
chr2	24069191	1523	ACCACAGGCATGCACCACTACACCCAGCTTATTTTTGTAGTTTTTGTAGAGACTGGGTTTCACTATGTTGGCCAGGCTGGTCTCAAATTCCTGGGCTCAAGCGATCTGCCTGCCTCAGCCTCTCAAAGTGCTGGAATTACAAGCAAGAGTAACTGCACCCCACCTCATGCTGGATCTTATTAGGGGTAGAAAGATGTTCTAAAATTGATTTATATCAATAGTTGTACCACTTTGTTGAGGTACTCTAAAAATTACTAAACTATACACTTAAAATGAGCAAATTTTATGACATATAAATATACCTCAATAAAGCTGTTTTGGCCAGACACAGGAGGGTGAGGCGGGCATATCACTTGAGCCCAGGAGCTTGAGACTAGCCTGGGCAACATGGTGAAACCTTATCACTACTAAAAATTCAAAAAGTGGCTGGGCGCTTTGGCTCATGCCTGTAATCCCAGCACTTTGGGAGGCCGAGGCAGGCGGATCACAAGGTCAGGAGTTCGAGACCAGCCTGACCAATATGGTGAAACCCTGTCTCT	N	.	PASS	IMPRECISE;SVMETHOD=Snifflesv1.0.11;CHR2=chr2;END=24069730;STD_quant_start=162.895114;STD_quant_stop=163.557329;Kurtosis_quant_start=-2.080293;Kurtosis_quant_stop=-2.079824;SVTYPE=DEL;SUPTYPE=AL,SR;SVLEN=-539;STRANDS=+-;RE=22;REF_strand=23;AF=0.956522	GT:DR:DV	1/1:1:22
chr2	24228485	1524	N	ACTGCATTCCAGCATGAACAACACAGGAACTTGTCTCT	.	PASS	PRECISE;SVMETHOD=Snifflesv1.0.11;CHR2=chr2;END=24228485;STD_quant_start=0.000000;STD_quant_stop=1.048809;Kurtosis_quant_start=4.284934;Kurtosis_quant_stop=4.366833;SVTYPE=INS;SUPTYPE=AL;SVLEN=40;STRANDS=+-;RE=16;REF_strand=21;AF=0.761905	GT:DR:DV	0/1:5:16
chr2	24451931	1525	AAAGTGTAAAATAAAAAAACAACTAACAGGAAAGCCT	N	.	PASS	PRECISE;SVMETHOD=Snifflesv1.0.11;CHR2=chr2;END=24451968;STD_quant_start=5.761944;STD_quant_stop=6.752777;Kurtosis_quant_start=5.473942;Kurtosis_quant_stop=5.746757;SVTYPE=DEL;SUPTYPE=AL;SVLEN=-37;STRANDS=+-;RE=21;REF_strand=23;AF=0.913043	GT:DR:DV	1/1:2:21
chr2	24474241	1526	ATATATGTATGTGTATATATATGTGTATATATATATGTGTGTATATATATGTGTATATATATGTGTGTATATATATGTGTATATATGTGTATATATATGT	N	.	PASS	PRECISE;SVMETHOD=Snifflesv1.0.11;CHR2=chr2;END=24474342;STD_quant_start=0.000000;STD_quant_stop=3.376389;Kurtosis_quant_start=1.167784;Kurtosis_quant_stop=-0.755768;SVTYPE=DEL;SUPTYPE=AL;SVLEN=-101;STRANDS=+-;RE=20;REF_strand=21;AF=0.952381	GT:DR:DV	1/1:1:20
chr2	24487544	1527	N	GTCGAAAATCTGTTGTTTATACACACACACACACACACACACAAACACACGTAGCATGAATCTATTTACCTTCCCCAATTCCAC	.	PASS	IMPRECISE;SVMETHOD=Snifflesv1.0.11;CHR2=chr2;END=24487577;STD_quant_start=14.943226;STD_quant_stop=16.407315;Kurtosis_quant_start=-1.151252;Kurtosis_quant_stop=-1.781816;SVTYPE=INS;SUPTYPE=AL;SVLEN=79;STRANDS=+-;RE=17;REF_strand=20;AF=0.85	GT:DR:DV	1/1:3:17
chr2	24714373	1528	N	GGCGGCGGCGGCAGGCCTGGGCCCAGGGGCCGGGC	.	PASS	PRECISE;SVMETHOD=Snifflesv1.0.11;CHR2=chr2;END=24714373;STD_quant_start=1.048809;STD_quant_stop=1.923538;Kurtosis_quant_start=0.556854;Kurtosis_quant_stop=0.496138;SVTYPE=INS;SUPTYPE=AL;SVLEN=38;STRANDS=+-;RE=14;REF_strand=27;AF=0.518519	GT:DR:DV	0/1:13:14
chr2	24739810	1529	N	ATCGCATATATAATGTGATATACACATATAATATATATAATGTATATATACGTATATACACATATACGATATAGTTGTCGT	.	PASS	IMPRECISE;SVMETHOD=Snifflesv1.0.11;CHR2=chr2;END=24739810;STD_quant_start=7.355270;STD_quant_stop=13.671137;Kurtosis_quant_start=-1.485349;Kurtosis_quant_stop=-1.752177;SVTYPE=INS;SUPTYPE=AL;SVLEN=84;STRANDS=+-;RE=19;REF_strand=24;AF=0.791667	GT:DR:DV	0/1:5:19
chr2	24862804	1530	ATATATATATATATATATATATATATATATATATAT	N	.	PASS	IMPRECISE;SVMETHOD=Snifflesv1.0.11;CHR2=chr2;END=24862840;STD_quant_start=11.541230;STD_quant_stop=10.568822;Kurtosis_quant_start=5.816938;Kurtosis_quant_stop=5.847308;SVTYPE=DEL;SUPTYPE=AL;SVLEN=-36;STRANDS=+-;RE=13;REF_strand=19;AF=0.684211	GT:DR:DV	0/1:6:13
chr2	25227625	1531	GGGCCGGGCGCGGTGGCTCACGCCTGTAATCCCAGCACTTTGGGAGGCCGAGGCGGGTGGATCATGAGGTCAGGAGATCGAGACCATCCTGGCTAACAAGGTGAAACCCCGTCTCTACTAAAAATACAAAAAAATTAGCCGGGCGCGGTGGCGGGCGCCTGTAGTCCCAGCTACTCGGGAGGCTGAGGCAGGAGAATGGCGTGAACCCAGGAAGCGGAGCTTGCAGTGAGCCGAGATTGCGCCACTGCAGTCCGCAGTCTGGCCTGGGCGACAGAGCGAGACTCCGTCTCAAAAAAAAAAAAAAAAAAAAAATTA	N	.	PASS	PRECISE;SVMETHOD=Snifflesv1.0.11;CHR2=chr2;END=25227943;STD_quant_start=3.331666;STD_quant_stop=5.422177;Kurtosis_quant_start=4.512726;Kurtosis_quant_stop=6.547423;SVTYPE=DEL;SUPTYPE=AL,SR;SVLEN=-318;STRANDS=+-;RE=12;REF_strand=12;AF=1	GT:DR:DV	1/1:0:12
chr2	25237372	1532	N	AAAAATAATTGATTATTCCAAATAACTAAAATTATTCCAAATACTCTCCC	.	PASS	PRECISE;SVMETHOD=Snifflesv1.0.11;CHR2=chr2;END=25237372;STD_quant_start=0.447214;STD_quant_stop=2.280351;Kurtosis_quant_start=1.553223;Kurtosis_quant_stop=-1.302774;SVTYPE=INS;SUPTYPE=AL;SVLEN=44;STRANDS=+-;RE=14;REF_strand=15;AF=0.933333	GT:DR:DV	1/1:1:14
chr2	25408844	1533	N	TTAGCCAGGTGTGGTGGCGAGGTCTGTAATCTTAGGTACTTGGGAGGCTGAGGCAGGAGAACCGCTTTTAAACTCAGAGGCAGAGGTTGCAGTGAGCCGAGATTACACCACCGCACTCCAGCCTGGGCGACAAAGCAAACCTATCTCAAAATAAATAAATAAATAAATAAATAGTTTTAAGCTTTTCCAGTCATGTTCATTGGGAAGGGAGTCTACAAAACCTTAACTGGCCATACTGAGGGACATAGAAGTTTCACATGGTACTTTCTGCCCAGGATGCACATTCCTTTTTCAAATACATTTATTGTTTATTTAGAGGCATTTCTAAACAACTCTTTCTGAGGCTTTTTTTTCTCGGGAGATTGAGTTCATTCTCTGTTGCCCAGGATGGAGTGCAGTCACGTGATCTGGTTCTCACTGCAACCTCTGCTCCCAGGTTCATTTCAGCCTTCCGGGAGGCTGGGACTGGCGCGCGTCACCACACCGCCATTTTTGAGCTTTTTGCGGGTTTTCCATGTTGCCGGATGGTTCGAGCCCTGACCTGTGACTACCGCTGCCTTCAGTGCTGGGACAGCAGTGGCATGAGCCCACCGTGCTCCAGCCAAAGCTTTTATACTTGAACTCCATGTAAAATCCATCGCTTATGGTTGGGCACGATGGCTCACGCCTGTAATCCCAGCACTTTGGGAGGCCGAGCAGGTGGGATCACAAGGTCAGGAGATCGAGACTATCCTGGCCAGCAAGGGAGAAACCCGTCTCTACTAAAATAA	.	PASS	IMPRECISE;SVMETHOD=Snifflesv1.0.11;CHR2=chr2;END=25408862;STD_quant_start=46.346521;STD_quant_stop=43.638668;Kurtosis_quant_start=1.186889;Kurtosis_quant_stop=0.237740;SVTYPE=INS;SUPTYPE=AL;SVLEN=744;STRANDS=+-;RE=9;REF_strand=13;AF=0.692308	GT:DR:DV	0/1:4:9
chr2	25451069	1534	AAAAAAAAAAAAAAAAAAAAAAAAAAAAAAAAAAAAAAAAAAAAAAA	N	.	PASS	IMPRECISE;SVMETHOD=Snifflesv1.0.11;CHR2=chr2;END=25451116;STD_quant_start=2.738613;STD_quant_stop=13.682105;Kurtosis_quant_start=1.613333;Kurtosis_quant_stop=1.607406;SVTYPE=DEL;SUPTYPE=AL;SVLEN=-47;STRANDS=+-;RE=10;REF_strand=17;AF=0.588235	GT:DR:DV	0/1:7:10
chr2	25671484	1535	GGGAGGCCGAGGCAGGCGGATCATGAGGTCAGGAGATCGAGACCATCCTGGCTAACACGGTGAAACCCCATCTCTACTAAAAATACAAAAAATTAGCCGGGCGTGGTGGCGGGCACCTGTAGTCCCAGCTACTCAGG	N	.	PASS	IMPRECISE;SVMETHOD=Snifflesv1.0.11;CHR2=chr2;END=25671693;STD_quant_start=79.213635;STD_quant_stop=81.803423;Kurtosis_quant_start=-0.660366;Kurtosis_quant_stop=-0.871454;SVTYPE=DEL;SUPTYPE=AL,SR;SVLEN=-209;STRANDS=+-;RE=5;REF_strand=22;AF=0.227273	GT:DR:DV	0/0:17:5
chr2	26556301	1536	N	ATTAGTTTGGACCTGTATCTCAGAACTAAAGGAAATAAATCCCACCAGCCCGGCATGATGGCTCAAGTCTGTAATCCCAGCACTTTGGGAGGCCGAGGCGGGCAGATCGCCTGGCTCAGGAGTTCGTGACCAGCATGGGCAACACCGTGAAACCCTATCTCTACTAAAAATACAAAAAATTAGCCAGGCATGGTGGCATCGCCTTTAGTCCCAGCTACTTGGGAGGCTGAGGCAGGGAATCGCTTGAACCTGGAAGGTGAAAGTTGCAGTGAGCCGAGATCGTGCCACTGCACTCCAGCCTGGGCAACAGAGGTGAGAACTCACAATCGCTGCCGCAAAAAGAAAAGAAAAAAAAAGAATAAATCCCACCAAATAGGAGTTTTCAGTCAAATGAATTAAGACACCACACTTGGCTGGCGCGGTGGCTTATGACTGTCATCAGCTTACTGGGAGGCCAAGGTGGGTGGATCACTTGAGTCTAAGAGTTTGAGGCCAGCCTGGGCAACATGGAAAAACCATCTCTACAAATAATAAAAAAAAATTAGCCTAGTATGGCGGTGCATGCCTGTAGTCCCAGCTACTTGGGAGGCTGAGGCAGGAGGATCACTTGGGCCCAGGAGGTCGAGGCTGCAGTGAGCTGGCCACACCACTGCACTCCAGCCTGGGCAAGAGAGTGGACCCTGTCAAACAAAAAAAGAAAAAGAAAAAAAAACACCACTCTTTTTGAGCCGAAGTAGAATACCTAGGTTAAAAATATAAAAAGCAATCCGATAAACTACAAAAACAAACTTTGATTTTAGATTATCAAAGCAATGCAGGCTTGTCAAAAAAAATTAAAACGATTGAGACTGTCATTTAGAAACCAAAGTACTTACGGCTCCTTTCTAATCATAGAAATGAACCAAAGTATATACTTTTGCCTATCCAGTTGTTTACTTAAAAAAGTGTTATGTTTCTAGGCTGGAGTGCGGTGTGCGCCTGTAATCCCAGCATTTTGGGAGGCCGAGGAGGCCGAGGAGGGTGGAGTCACCTGAGGTCAGGAGTTTGAGACCAGCCTGACCGACATGGAGAAAACCCCGTCTCTACTAAAAAATTCAAAATTAGCCGGGTGTGGTAGGGCATGCCTGTAATCCCAACTACTCGGGAGGCTGAAGACAGGAGAATTGCTTGAGCCCAGGAGGCGGAGGTTGTAGTGAGCTGAGATCGGGCCATTTGCACTCCAGCCTGGGCAACAAGAGCGAAGCTCCATCTCAAAATAAAAAATGTTATGTTTCTTGTTCTTATTTTTAAAGATCAAATAACCAGGAGCTATTCATATTGCTCACACACACAAAGAAATACAAAGATTTTCTTAACCTGAATATCATTCTCTGATTTTTTTTCTTGAACCTGAATTAAAAAAAAAAAATTTAGGCTGAACACAGTAGCTCGCCTGTAATCCCTTTGGGAGGCCGAGATAGGTGGATCACCCGAGGTCAGGAGTTCGAGACCAGCCTGGCCAACATGGTGAAACCCTGTCTCTACTAAAAATGCAAAAAATTAGCTGGGCATGGTGGCACGTCCCTATGTTCCAGCTACTCAGGGAAGCTGGGGGAGAATCCTTGAACCCACGGGCGGAGGTTGCGATGAGCCGAGACTGTGCCACTGCACTCAGCCTGGGAGACAGAGTGAGACTCAACTCAAAAAAAGCAAATTAAATAAATGTATTAAAGAGGTAAACCAGAAGTGGAAATAACTGGCACTCATCAGTAGTGGAATGGATAAATAAACTGTAGATAGGTATGCAATCTGCTACCATACAGAAACGAAATGAATGAACTGGGTCTATATGCATCAATCTCAAAACAATGTTGAGTGTCTTTTTTTTTCAGTTGGAAACATTTTAGATATTTTTAAGACAAAAAAATGAGCATGGACTTTTTTTTTTTTTAAACACACATACATCTAATGGCCAAAAGTGCACTAAGGAAATGAGCTCCTGATCTCTGTCCTCCGCAGTCCCCATCCTGTGGTTGAAGCTTTTGCAGAGCCCCTCCCTCTTCCTCTCAATGCACTAGGAAGAGACGGTGGCTGCTTTACACCACAGCCATAGGCGTTTTGACAGACGGAGGGCACTGCTGAAGTTGGGAGTCTTTCTGTAAGATGAAGGAGGAGACTTCTCCCCACCAAGTTTAGGTAGATCAGTGTGTTGAAGTTTAAAACAAAAATAAAAATAATTCACATAATCCAGCACTTCAAAAATACTGAATTTCAGATTTCCCACCAAGACAGCTCAAACAGAGCAGTGACAATCTAGATCTTTCCATTCCTTCTGACAGTAGGCTTAGGCCCTAGAAGTATCTGCTGCGACTGCAGCTGCTGCCATAGCTCCATTTGTGACCTTTCAGGCTCAAGGCAACAGGAAGAACCAGGAATTAAGTAAAGGAAGTGGGCCAACCTGCAAGGCTGTGTTGGAAAACCTGTACATTTTTGACCTATGACGGAGAGGTTAAAAGTGGCTCCTGACCAGGGACCAAACCCTCTCCAGGAACATGTCTGTTAGACCCACAGTCTCTCCAACAGGGTCTCATCTAGCTCCTGTTGTCAGCCTCTTCAGCTCTTCTCAGGCTTCTCAGAAACCTTTCAGAAGAAAACTTGTGTTCTGGGATAAACTCTTGTTTTCTATACTCCATAGAACTTTCTGAGCCAAATGTGGGGTTTTTCCCACACTGCAAGCAATCCTCCATTACTTGGTGGACACCGCTGGGTGTCCTACAATTTAATTCCAATACTGATACTGTCTAGTCGGTGTGAGATCTTACAGGTTAAGGCTCGAGTCTCTGGGACTGCCCCCTTACCGCAGTTCAGACACCAATTTGCAAGTCCAATGCGTCACCTGTGCTTCTGATTGACCAGCTATAAAACCCACGACTCCCTCCTCAGTTTCAGTAATTGGTTCAGAACAGCTCATGGAACTCAGAAATAACAGTTTACTTAGTAGATTACTGGTTTGGCACAAAAGGATACAACTCAGGAACAGCCAGACGGGAGGAGGCACAGGGCAAAATTACTCAAGGGAAGAGTGCGGAGCTTCCATGCCTACTCTGGGCACACCATCCTCCCAGCATCTCCACATGTTCACCAGCCTGTAAGCTGTCTGAACTCCTATACTCTAGGGAGGTTGTTTGGAGGCTTCCTCATGCAGGCATGATTGATTATTAACTCAATCTCCAGCTCCTCTCACTCCCAGGAGGTGGGAAGCAAGG	.	PASS	IMPRECISE;SVMETHOD=Snifflesv1.0.11;CHR2=chr2;END=26556301;STD_quant_start=0.000000;STD_quant_stop=15.339492;Kurtosis_quant_start=-1.000000;Kurtosis_quant_stop=1.726413;SVTYPE=INS;SUPTYPE=AL,SR;SVLEN=3248;STRANDS=+-;RE=15;REF_strand=15;AF=1	GT:DR:DV	1/1:0:15
chr2	26593359	1537	CCCCCCCACCTCCCTCCCAGACGGGGCGGCTGGCCGGGCAGAGGGGCTCCTCACGTCCCAGTAGGGGCCACCGGGCAGAGGCGCCCCTCACCTCCCGGACGGGGCGGCTGGCTGGGCGGGGGCTGACC	N	.	PASS	IMPRECISE;SVMETHOD=Snifflesv1.0.11;CHR2=chr2;END=26593487;STD_quant_start=25.512742;STD_quant_stop=25.420464;Kurtosis_quant_start=-0.961196;Kurtosis_quant_stop=-0.989026;SVTYPE=DEL;SUPTYPE=AL;SVLEN=-128;STRANDS=+-;RE=19;REF_strand=23;AF=0.826087	GT:DR:DV	1/1:4:19
chr2	26623682	1538	N	TTTTTTTTTTTTTTTTTTTTGAAGCGGAGTCGCTCTGTCGCCCAGGCGGACTGCGGACTGCAGTGGCGCAATCTCGGCTCACTGCAAGCTCCGCTTCCGGGTTCACGCCATTCATTCTCCTGCCTCAGCCTCCCGAGTAGCTGGGACTACAGGCGCCGCCACTGCGCCCGGCTAATTTTTGTTTTTAGTAGAGGCCGAGGGGTTTCACCTTGTTAGCCAGGATGGTCTCGATCTCCTGACCTCATGATCCACCCTTCTCGGCCTCCCAAAGAGATGCTGGGATTACAGAAGGCGTGAGCCACGGCGCCCGACCA	.	PASS	IMPRECISE;SVMETHOD=Snifflesv1.0.11;CHR2=chr2;END=26623683;STD_quant_start=1.843909;STD_quant_stop=11.331372;Kurtosis_quant_start=1.981823;Kurtosis_quant_stop=3.721383;SVTYPE=INS;SUPTYPE=AL,SR;SVLEN=300;STRANDS=+-;RE=15;REF_strand=16;AF=0.9375	GT:DR:DV	1/1:1:15
chr2	26641528	1539	ATTATATAAATTAAATATAATTTATATTATATATAAATTATATTTAATTTATATAATATATAAATTATAT	N	.	PASS	PRECISE;SVMETHOD=Snifflesv1.0.11;CHR2=chr2;END=26641598;STD_quant_start=0.000000;STD_quant_stop=0.000000;Kurtosis_quant_start=-0.184625;Kurtosis_quant_stop=0.498702;SVTYPE=DEL;SUPTYPE=AL;SVLEN=-70;STRANDS=+-;RE=19;REF_strand=20;AF=0.95	GT:DR:DV	1/1:1:19
chr2	26699358	1540	N	<DUP>	.	PASS	IMPRECISE;SVMETHOD=Snifflesv1.0.11;CHR2=chr2;END=26699628;STD_quant_start=340.485438;STD_quant_stop=383.805506;Kurtosis_quant_start=2.999551;Kurtosis_quant_stop=2.445121;SVTYPE=DUP;SUPTYPE=SR;SVLEN=270;STRANDS=-+;RE=6;REF_strand=10;AF=0.6	GT:DR:DV	0/1:4:6
chr2	26752798	1541	N	AGCCCACGGCCCACAGGAAACCTCATTCATGACTGC	.	PASS	IMPRECISE;SVMETHOD=Snifflesv1.0.11;CHR2=chr2;END=26752798;STD_quant_start=15.292388;STD_quant_stop=13.974467;Kurtosis_quant_start=-0.389211;Kurtosis_quant_stop=-0.629497;SVTYPE=INS;SUPTYPE=AL;SVLEN=33;STRANDS=+-;RE=7;REF_strand=20;AF=0.35	GT:DR:DV	0/1:13:7
chr2	26878000	1542	GGGAGGAAGAAAGGAAGGAAGGAGGGAAGGAAGGAAGGAGGGAAGGAAGGAAGGAGGGAAGGAAGGAAGGAAGGAAGGAAGGAAGGAGGGAAGGAAGGAAGGAGGGAAGGAAGGAAGGAG	N	.	PASS	IMPRECISE;SVMETHOD=Snifflesv1.0.11;CHR2=chr2;END=26878129;STD_quant_start=16.374099;STD_quant_stop=18.859127;Kurtosis_quant_start=1.141198;Kurtosis_quant_stop=0.515794;SVTYPE=DEL;SUPTYPE=AL;SVLEN=-129;STRANDS=+-;RE=9;REF_strand=10;AF=0.9	GT:DR:DV	1/1:1:9
chr2	26937337	1543	N	GGGCCCTCCATCTGGAGTGGCTGGGGCATAGACAGGGCACAGTGCCCTTTGGACCAAAGAGCAGTATAGGGGACTTCGAGAGGAAACAGTGCCACATAGCTAACGTCAAAGGCCAGCAGGCAGGCCAGCCCTCTCCCTCCCGTCCCTCAGGCTGCATTGTTCCTGTACGCGCCTGCCTTTCTCAGACTCTCTTCCCCCGCATGGCTTGGGCTTACCCTGGTCCCAGCCAGGATACCTCTTTCTAACCCTGCAGCTCAGCCCACAGCTGACCCAGCCCTCAGCCCATCACAATTCCTGGAAGAGAATGTGAATTGCTAAGCCAGCCCAAGATCCTCTCAGCCCAGGTGCCCAACCCTGGTCAATCTGCTCTGGTGCCAGGATGACATGGTACAAAGGGGCTGCCCTAGGTCCTCCAGCGACTAGGGTTGCTGTAGGACGAACAGAGTTCCAAAAAGGTAGAAGCGAGGCAGAGCCGCCTTCTGCCACCACAGAGAGCCTCCTGGATCCCTGACCCCTGCACTCCAGCTTCCCCCTCACCTCCTGCTCTGTCTGGCTCCAGGGCCACAGGCACATCCTAGGACAGAAAGGACAGGCTACCCAGCTGGGGGTGCATCTACCTGGCAGAAAGCAGGGTGGGGAGGCTCAGGAGGAGAGGAGCTTTGGCTAGGAGGCCTCTTCCATCACCTCCCACAGTTTGAGCACCTGCTGTATGCACGGCACCAAGACTGCAGGCCAGATTCTGCCTAGAGTGGAGTACAATGGTCTTGGGATGTTGGCCTGTTGGACATGCTTTCTATCTTGTAGCTTTTGACAAAGGGAGGTGGTCCTGGGGACATCTGAGGGTCGACAAGGTTGAATCCTACCTTTGCCAATTTTATCTGTGTGACTTGGGCCAGCAATGTCTCCCTAGACCGTTTCCCATCAAAAGGAGCAAATCTGTACCTTCAGGTCATAGGGAACATTAGGATAACAAGTGTGAGGGCATCAGGTTCCCTGCCACCATTGCCACTGTTCACCGGAGGATACCATAGCACAGGCTCCGCTCAGGCGTGTGAATTCTCCCTTTCTATAGCACCTATGCTCCATCCTCTGCATTCCCACCTGCAGCCCAGACTCAGCTGCACAGAGGGGAAAGGTAGCAGGACTAGCACCACGCAGGGGTCAGGCCTGAGCCCTGACCACCTCCCAAAAGGCTTGTCAGTGCCCAGCCACCCTTCCGTGTGAGCCAGCCCTCATCCCCGTGCTGTGTAGAGCAGACTTGACTAAAAAGGAGCTTTGCTCAGAGTCACCCGCTGTATAAGGAGATGGGTAAATGGGCCAGCCAGCGCCTGCCAGAGGAGCCCACCACCGAGTGGCAGAGATGGATGTGGCGATGGGGAGAGGAGGCTCCTGGAGACACAGCAGGAAGAAGGGCTTCCTGGGGAAAGGCAAGGTGCAGGGGAGGAACAGCAGCTAGCACTGCATCCCAACGTAGGAAGGTGCTGACTATTGAGAAAGGAGGGAGGTCTCTGCACTAACTCTATAAATCTGAAACTGTTCTAAAATTTAAAAGTTGGTTTAAAACATAGTAAATGGCAAACAAACCAGAAAGAAAGAAAGAAGGAGGAAAGAGAGTGTAGCCTCAGACATTGACCCTTGATGTCTGTAGTGACAACCAGGGCCAAGCAGCTCTGCACACACCAGCCAGGTGTTCACACGGCTCTGAACAATGTTTCCAGGTGTCAGGGTCATCTTCAAGGCTTTCTGGGCAATGGAAAATGCCATGCTTCCAGCCACAGGAACGCTGGCAAAGATGCCTGGGCCTTCTGACTCCCTTTCCAGGTTCCTGGGTCCCTTTCACCGAATGGGCCCCTCTGGCACAGATGTATCATATCCTGGGGCAAATCTTTTGCTCAGAGCCATTTCCCACCTGCCTGCTGGCAACTGTTTTAGAACAGTTCAGATTTCTAGAGTTAGTGCAAAGACCTCCCTGCCTTTCTCAACAAGTCTTTGTTCCCCAGAGGCAAGGTCCAGCTGGCCTGTCTCTACATCCTCTCTTCACTTAGCCTAGTGCCTGGCACAGAGTAGTAGGTGCTTAAGAAATGTTGCTCAATTAATTGAGTAAGACAAGCTAAGAGGGAATAAGCCATTTTCGCCTTGCTGATTTTCCAGATGATATTCTTGAGACCAGGCAAATTCGCAGGCTTCCTGGGGACCCTGCTTCCCCCTCAGCCTCCCCAGGTGCCACAGCTCCCCTCTGCCAGAGGCAGGTGTCTTCCAGGGCTGGCCATGAGCCCCCAACAGCCTGTGGCCAGCCTCAGCCTGCGGCCTCCTGCCATTTGGCTCCAGGCCGGTGGATGGAGTCCTCATGTGGGG	.	PASS	IMPRECISE;SVMETHOD=Snifflesv1.0.11;CHR2=chr2;END=26937337;STD_quant_start=0.447214;STD_quant_stop=21.940830;Kurtosis_quant_start=6.958822;Kurtosis_quant_stop=0.325785;SVTYPE=INS;SUPTYPE=AL,SR;SVLEN=2356;STRANDS=+-;RE=14;REF_strand=14;AF=1	GT:DR:DV	1/1:0:14
chr2	27324293	1544	CATCTCCTTCAGCCTCTGCCTGGCCCCCAGCTTCCCCTCTGGGCCCG	N	.	PASS	IMPRECISE;SVMETHOD=Snifflesv1.0.11;CHR2=chr2;END=27324342;STD_quant_start=12.720063;STD_quant_stop=11.781341;Kurtosis_quant_start=-0.110427;Kurtosis_quant_stop=0.113035;SVTYPE=DEL;SUPTYPE=AL;SVLEN=-49;STRANDS=+-;RE=13;REF_strand=16;AF=0.8125	GT:DR:DV	1/1:3:13
chr2	27527264	1545	N	CGGGCAGAGACCTCCATGTCTAAAAAATTTTTTTTTTTTAGAGATGAAGTCATCTATGCTGGAAGCTGGAAGTGCAGTGTGGTGATCTCGGCTCACTGCAAGCTCCTCCTGGGTTCGCCATTTATTATATTTCTAGGTAGCTGGAACTGGTACCTGCCTTAGCTAATTTTTTGTATTTTTTAGTAGAGACAGGGGTTTCACCGTGTTAGCCAGGATGGTCTTGATCTCTGACCTCGTGATCCGCCCTTCCGCCTCCCAAAGTGCTGGGATTACAGGCGTGACCACCGGCGCCCGGACTAAAACAATGTTTTGTTTTAAATTAGTTGGGGAGTGGTGGCATGTGCACATATGTCCAGCTACTAGGGAGAGAGCTGAAGCAAGGAGGATGCCCTGAGTGCAGGAGTTTGAGGATCAGTGAACAATGGTGTACCACTGCTCCAGCCTGAGTGACAAGAGTGAGACTGTCTCTTAAAAAAAATTGGCCCCATGCAGTGTGTGTGTCTGTAATCCCAGCACTTTGGGAGGCCAGAGGCAGGCGGATCACAAGGTCAAGACCATCCTGGCTAACACCAGAACCCCATGCCTGAAAATGCAAAAATTAGCTGGGCGTGGTGGTGGGCGCTGTAGTCCCAGCTACTCGGGAAGAATGGCATGAACTTTCGGGAGGCAGAGCTTGCAGTGAGCGAGATCCATCCCTGCACTCCAGCCTGGG	.	PASS	PRECISE;SVMETHOD=Snifflesv1.0.11;CHR2=chr2;END=27527264;STD_quant_start=3.633180;STD_quant_stop=8.660254;Kurtosis_quant_start=-0.837278;Kurtosis_quant_stop=-1.210852;SVTYPE=INS;SUPTYPE=AL;SVLEN=720;STRANDS=+-;RE=16;REF_strand=17;AF=0.941176	GT:DR:DV	1/1:1:16
chr2	27762696	1546	N	GGTAAAGGCGGGTGGGCGCCCCTCACCTCCAGGGCCAGGCGGCCGGCGGGCGGGGCTGACCCCCACCTCCCGGACAGGCGGCTGGCGACCCCCCCTCCCCCGCCTCCCTCCCGGGCGGCTGGCGGGCAGAGGGCTCCCCTCACTTCCCAGTAGGCGGCCGGGCAGGCGCCCTACCTCTCCCGGACAGGGGCGGCTGACTGGCGTGGGGTGATCTTACCTCCCTCCCCGGATGGGCGGCTGGCGGGCAGGGGCTGACCCCCACCTCCCTCCCGGGCCAGGCGGCTGGCGAGGCGGGGGCTGGCCCCCACCTCCCTCCCGGGCAGGCGGCTACAGCCGAGCGAGGCCCCCCACACTCCCTCCCGGATGGGCGGCTGGCCGAGGCGGCCCCTGACCCCCACCTCCCTCCCGGGCCAGGCTGGCGGGCAGGGGAGCTCCTCACTTC	.	PASS	IMPRECISE;SVMETHOD=Snifflesv1.0.11;CHR2=chr2;END=27762696;STD_quant_start=119.980415;STD_quant_stop=100.306530;Kurtosis_quant_start=-0.050236;Kurtosis_quant_stop=3.799161;SVTYPE=INS;SUPTYPE=AL;SVLEN=442;STRANDS=+-;RE=11;REF_strand=13;AF=0.846154	GT:DR:DV	1/1:2:11
chr2	27780821	1547	N	TGGGGGGATGACCCCACCTCCTCCTCGGCGGGCGGCTGGCCGGGCAGAGGGCCTCACTTCCCAGTAGGGGCGAAGCTGGCAGAGGGCGCCTCACCTCCCGGATGGGGCGCTGGCCAGGCGGGGCTGATCCCCACCTCCCTCCCGACAGGCTGGCCGACTCCCCGCCTCCTCCCGATGGGGTGGCTGGCCAGG	.	PASS	IMPRECISE;SVMETHOD=Snifflesv1.0.11;CHR2=chr2;END=27780821;STD_quant_start=28.612934;STD_quant_stop=24.909837;Kurtosis_quant_start=-1.047575;Kurtosis_quant_stop=0.245737;SVTYPE=INS;SUPTYPE=AL;SVLEN=191;STRANDS=+-;RE=14;REF_strand=17;AF=0.823529	GT:DR:DV	1/1:3:14
chr2	28110574	1548	TTTTTACTAGTGATTTTGCTAATCATCAGTAAAAT	N	.	PASS	PRECISE;SVMETHOD=Snifflesv1.0.11;CHR2=chr2;END=28110609;STD_quant_start=7.204165;STD_quant_stop=6.625708;Kurtosis_quant_start=-1.253969;Kurtosis_quant_stop=-1.544528;SVTYPE=DEL;SUPTYPE=AL;SVLEN=-35;STRANDS=+-;RE=19;REF_strand=22;AF=0.863636	GT:DR:DV	1/1:3:19
chr2	28335015	1549	N	CTTTTTTCTTTCTTTCCCTCCCTCACTCCCTCCCCCTCCCTCCCTCCCTC	.	PASS	IMPRECISE;SVMETHOD=Snifflesv1.0.11;CHR2=chr2;END=28335015;STD_quant_start=9.879271;STD_quant_stop=12.271919;Kurtosis_quant_start=1.918705;Kurtosis_quant_stop=-0.355518;SVTYPE=INS;SUPTYPE=AL;SVLEN=47;STRANDS=+-;RE=5;REF_strand=15;AF=0.333333	GT:DR:DV	0/1:10:5
chr2	28353927	1550	ATTATTATTATTATTATTATTTTTTTTTTTTTTTTTTTTGAGACGGAGTCTCGCTCTGTCGCCCAGGCTGGAGTGCAGTGGCGCAATCTCGGCTCACTGCAAGCTCCGCCTCCCGGGTTCACGCCATTCTCCTGCCTCAGCCTCCCAAGTAGCTGGGACTACAGGCGCCCGCCACTACGCCCGGCTAATTTTTTGTATTTTTAGTAGAGACGGGGTTTCACCGTTTTAGCCGGGATGGTCTCGATCTCCTGACCTCGTGATCCGCCCGCCTCGGCCTCCCAAAGTGCTGGGATTACAGGCGTGAGCCACCGCGCCCGGCCTA	N	.	PASS	PRECISE;SVMETHOD=Snifflesv1.0.11;CHR2=chr2;END=28354254;STD_quant_start=5.449771;STD_quant_stop=5.692100;Kurtosis_quant_start=0.799622;Kurtosis_quant_stop=-0.091410;SVTYPE=DEL;SUPTYPE=AL,SR;SVLEN=-327;STRANDS=+-;RE=11;REF_strand=12;AF=0.916667	GT:DR:DV	1/1:1:11
chr2	28681483	1551	ACACTTAAAAATGGTTAAAATGGTAAATTTTATGTTATGGCTATGTCAATCTAAAGAAAGAAATGGAGGCAAAATTAATATAAAGAGTTTATTTGGGCCAAGGTTAAGGACTATAGCTCAGGACACACTTCCAAGTTGTCTTGGCAATGCTCTGTTTGGCCTCTGCTACAAGCAGGTTATTTTGTTTTTTTCTGTTTTTTGTTTTTTGAGACGGAGTCTCGCTCTGTCGCCCAGGCTGGAGACTGGGGCCTCTCAGAGGGTGGAGGGTGGGAGGAGGGAGAGGATCAGGAAAAATAACGAATGGGTACTAGGCTTAATACCTGGTTGATAACATAATCTGTACAACAAACCCCCATGACACATGTTGACCTAAGTTACAAACCTGCACATGTACCTGTAATTAAAAGTTAAAAAAAATAAAGAATTCTGGAAATGGATGATGGTGTTGGTTGCCCAGCATTGTGGGTGTAGTTAACACCGCTGAACT	N	.	PASS	IMPRECISE;SVMETHOD=Snifflesv1.0.11;CHR2=chr2;END=28681970;STD_quant_start=98.313783;STD_quant_stop=97.812576;Kurtosis_quant_start=-1.981169;Kurtosis_quant_stop=-1.995050;SVTYPE=DEL;SUPTYPE=AL,SR;SVLEN=-487;STRANDS=+-;RE=17;REF_strand=19;AF=0.894737	GT:DR:DV	1/1:2:17
chr2	28929672	1552	AGAGAGAGAGAGAGAGAGAGAGAGAGAGAGAGAGAGAGAGAGAGAGA	N	.	PASS	IMPRECISE;SVMETHOD=Snifflesv1.0.11;CHR2=chr2;END=28929714;STD_quant_start=12.409674;STD_quant_stop=3.898718;Kurtosis_quant_start=1.492781;Kurtosis_quant_stop=-0.378809;SVTYPE=DEL;SUPTYPE=AL;SVLEN=-42;STRANDS=+-;RE=5;REF_strand=18;AF=0.277778	GT:DR:DV	0/0:13:5
chr2	29228460	1553	CATGCATGTGAGTGCATGTGTGGAGTGTGTGTGCATGTGTGTATGTGTGTGAGGGCATGCATGTGTGA	N	.	PASS	IMPRECISE;SVMETHOD=Snifflesv1.0.11;CHR2=chr2;END=29228527;STD_quant_start=30.420388;STD_quant_stop=30.253925;Kurtosis_quant_start=-1.774859;Kurtosis_quant_stop=-1.576581;SVTYPE=DEL;SUPTYPE=AL;SVLEN=-67;STRANDS=+-;RE=12;REF_strand=13;AF=0.923077	GT:DR:DV	1/1:1:12
chr2	29847001	1554	N	ATAAACCACGGTCTCACTGCAGGGCAGGAGGGTCGAGTAGGAGAGTGTGTGACAGGAAAATAA	.	PASS	PRECISE;SVMETHOD=Snifflesv1.0.11;CHR2=chr2;END=29847002;STD_quant_start=0.000000;STD_quant_stop=1.341641;Kurtosis_quant_start=4.479080;Kurtosis_quant_stop=-0.219997;SVTYPE=INS;SUPTYPE=AL;SVLEN=61;STRANDS=+-;RE=13;REF_strand=14;AF=0.928571	GT:DR:DV	1/1:1:13
chr2	29999227	1555	CCCCCTCCTCATTCCTTCCAATCCTAACCTTGATTCAGCGTTGAGCAAGAAACAGTGGCAGACGATAGTTTGAAA	N	.	PASS	PRECISE;SVMETHOD=Snifflesv1.0.11;CHR2=chr2;END=29999302;STD_quant_start=0.000000;STD_quant_stop=0.632456;Kurtosis_quant_start=7.000000;Kurtosis_quant_stop=2.918367;SVTYPE=DEL;SUPTYPE=AL;SVLEN=-75;STRANDS=+-;RE=12;REF_strand=15;AF=0.8	GT:DR:DV	0/1:3:12
chr2	30025186	1556	GGGGAGAGGAGGGGAGGGCAGGGGAGGGGAGGGGAGGGCAGGGGAGGGGAGGGGAGGGGAGGGGAGGGGAG	N	.	PASS	IMPRECISE;SVMETHOD=Snifflesv1.0.11;CHR2=chr2;END=30025257;STD_quant_start=12.938315;STD_quant_stop=15.971850;Kurtosis_quant_start=-1.077022;Kurtosis_quant_stop=2.742426;SVTYPE=DEL;SUPTYPE=AL;SVLEN=-71;STRANDS=+-;RE=11;REF_strand=16;AF=0.6875	GT:DR:DV	0/1:5:11
chr2	30053807	1557	N	GGGAAGGGGAAGGGAAGGGGAAGGGGAAGGGTAGAGTGAGGAGGAGGAGGAGGAGGAGGGAGCAGGAGTGAGGAGGAGCAGGAGGAGGAGGAGCAGGAGGTGAGGAGCAGTGAGGGAGGGAGCAGGGAGCATGAGCAGGAGTGAGGAGGAGCAGGAGGAGGAGGAGCAGGAGGAGGAGGAGCAGGAGCAGGAGTAGAGCAGGAGGAGGAGGAGGAGCATATGAGGAGGAGCAGGGTGAGGAGGAGCAGGAGGGAGGAGGAGAGGAGAGGAGAAAGGGAGCAGGAGGAGGAGGAGGAGAGCAGGAGGAGGAGGAGCAGGAGGAGGGAGGGAGCAGGAGGAGGAGAGCAGGGAGAGAGTGGCAGGAGCAGGAGTGAGGAGGAGGAGCAGGAGGAGGAGGAGCAGG	.	PASS	IMPRECISE;SVMETHOD=Snifflesv1.0.11;CHR2=chr2;END=30053810;STD_quant_start=3.728270;STD_quant_stop=17.421251;Kurtosis_quant_start=0.550140;Kurtosis_quant_stop=0.449036;SVTYPE=INS;SUPTYPE=AL;SVLEN=395;STRANDS=+-;RE=18;REF_strand=20;AF=0.9	GT:DR:DV	1/1:2:18
chr2	30164727	1558	N	CTACCATCATCATCACAACCACATCACCACTATCACCATCACCATCATCACCATCATCACCATCATCATCACCATCATCACCATCATCACCAACGCCATCACCAACGTCATCACCATCATCACCAACGTCATCACCATCATCACCATCATCATCACAATCACTATCACCACTATCACCATCACCATCATCACCATCATAACCATCACAATCACTATCACCACTATCACCATCACCATCGCCATCATCATCATCATCGCCATCATCATCACCATCATCA	.	PASS	IMPRECISE;SVMETHOD=Snifflesv1.0.11;CHR2=chr2;END=30164727;STD_quant_start=13.519533;STD_quant_stop=27.872727;Kurtosis_quant_start=3.979110;Kurtosis_quant_stop=1.664596;SVTYPE=INS;SUPTYPE=AL;SVLEN=286;STRANDS=+-;RE=9;REF_strand=15;AF=0.6	GT:DR:DV	0/1:6:9
chr2	30303126	1559	GTCCCTGGAAAAATTGTCTTCCACAAAACCAGTCCCTGGTGCTCAAAAGGTTGGGGACTGCTAGAGTACGGCATACAACTCTTGCACATATTTTGATAGATTTAAATTGAATTATTTCATGTATTGGTGCTAT	N	.	PASS	PRECISE;SVMETHOD=Snifflesv1.0.11;CHR2=chr2;END=30303259;STD_quant_start=3.974921;STD_quant_stop=6.826419;Kurtosis_quant_start=6.374497;Kurtosis_quant_stop=0.515590;SVTYPE=DEL;SUPTYPE=AL;SVLEN=-133;STRANDS=+-;RE=11;REF_strand=15;AF=0.733333	GT:DR:DV	0/1:4:11
chr2	30511811	1560	N	TAAGAGAGGTACTATTGCGGACTAGGTGGGG	.	PASS	IMPRECISE;SVMETHOD=Snifflesv1.0.11;CHR2=chr2;END=30511813;STD_quant_start=12.263768;STD_quant_stop=12.153189;Kurtosis_quant_start=-1.087847;Kurtosis_quant_stop=-0.925615;SVTYPE=INS;SUPTYPE=AL;SVLEN=31;STRANDS=+-;RE=10;REF_strand=15;AF=0.666667	GT:DR:DV	0/1:5:10
chr2	30645661	1561	N	TAATGAACATCTACAAGACTGTTGTGAGCTTTTC	.	PASS	PRECISE;SVMETHOD=Snifflesv1.0.11;CHR2=chr2;END=30645661;STD_quant_start=0.948683;STD_quant_stop=1.414214;Kurtosis_quant_start=0.531413;Kurtosis_quant_stop=0.760723;SVTYPE=INS;SUPTYPE=AL;SVLEN=33;STRANDS=+-;RE=13;REF_strand=18;AF=0.722222	GT:DR:DV	0/1:5:13
chr2	31725191	1562	CTTATGTTAATGACGAGTTGATGGTGGTAGCAAAACAACATGGTGCATGGTTACCTATGATACAAACCTGCTAGTTGTGGACCATTTCCCTGGAACTTAAAGTTTGAATAATAAAAAAAATATATATATACCTGTTTTTTTACTTCCCCCATGGTCAACCTTGCTTGAGGTTTGTCTATTGGGCTTTTTCAAAGAACTGAATTTTAGTATTGTTATACTTTAAGTTTTGTTTATTTAGATAAATAATTACTTAATTATTTGCTAGTTTTTGTGTTTACACAGGGTTCTCTTACATAAATTTTCTGAGCTTATTTCTATTAGTCTCAGATAAAATGTGGCAATTTTTGTAACCATATTTATCACTTGATTGAACACCGAATAGTGGGATCCTAATTTTGTAATTGAAATACTATCTTAGGAATAAAAACCTTTTTTTAATTACACTGAACCAACTATAGCCATGTTTTCGATAAACATTGTTGTTATATCCCTTAAGTGAACAAATAAAGGCTTATTATGGGGTTGATTCCTATTTCTTTTTAAAAATTTATATAAAACACTTTCGTAATTTAGGGGGGTACTTTACCCTGTTTATAGATTTGATGGGGCACTGTGAATATGATCTTATTGGGTTTAATTTCCTTGAATGGTAATAGTGGCGTAAATAATAACGGGTTGATATCTTTGTCTCATTATCTCCAGTAGAATAATGCTAATTGTTAAACATTGTTCTAATAATAAANNNNNNNNNNNNNNNNNNNNNNNNNNNNNNNNNNNNNNNNNNNNNNNNNNNNNNNNNNNNNNNNNNNNNNNNNNNNNNNNNNNNNNNNNNNNNNNNNNNNNNNNNNNNNNNNNNNNNNNNNNNNNNNNNNNNNNNNNNNNNNNNNNNNNNNNNNNNNNNNNNNNNNNNNNNNNNNNNNNNNNNNNNNNNNNNNNNNNNNNNNNNNNNNNNNNNNNNNNNNNNNNNNNNNNNNNNNNNNNNNNNNNNNNNNNNNNNNNNNNNNNNNNNNNNNNNNNNNNNNNNNNNNNNNNNNNNNNNNNNNNNNNNNNNNNNNNNNNNNNNNNNNNNNNNNNNNNNNNNNNNNNNNNNNNNNNNNNNNNNNNNNNNNNNNNNNNNNNNNNNNNNNNNNNNNNNNNNNNNNNNNNNNNNNNNNNNNNNNNNNNNNNNNNNNNNNNNNNNNNNNNNNNNNNNNNNNNNNNNNNNNNNNNNNNNNNNNNNNNNNNNNNNNNNNNNNNNNNNNNNNNNNNNNNNNNNNNNNNNNNNNNNNNNNNNNNNNNNNNNNNNNNNNNNNNNNNNNNNNNNNNNNNNNNNNNNNNNNNNNNNNNNNNNNNNNNNNNNNNNNNNNNNNNNNNNNNNNNNNNNNNNNNNNNNNNNNNNNNNNNNNNNNNNNNNNNNNNNNNNNNNNNNNNNNNNNNNNNNNNNNNNNNNNNNNNNNNNNNNNNNNNNNNNNNNNNNNNNNNNNNNNNNNNNNNNNNNNNNNNNNNNNNNNNNNNNNNNNNNNNNNNNNNNNNNNNNNNNNNNNNNNNNNNNNNNNNNNNNNNNNNNNNNNNNNNNNNNNNNNNNNNNNNNNNNNNNNNNNNNNNNNNNNNNNNCCTCTTCTCCTCCACACATCACATACATCTCACGCCACTCACAACCCCAATCATTAAAAACTCACCAAACAACAACTCCTCCACACCATCTCCACAACTAACAACACTTTTACACTCTTCCTCCCCCTCTCAACTACTTCAACCATTCTCCAACTCACTCCCCCCATTCCTCACCCATCTACAACTACAAATACCATTTCACCCACCCATCCCATTACTCCCTATATAACCAAACCACTATAAATCCTCCTCCTATAAACACACATCCACACCTATCTTTATTCTCCCACTATTCACAATACCAAACACTTCCAACCAACCCAAATCTCCAACAATCATACATTCCATTAACAAAATCTCCCACATATACACCATCCAATACTATCCACCCATAAAAAACCATCCCTTCATCTCCTTTCTACCCACATCCATCAAATTCCAAATCATCATTCTCACTAAACTATCCCAACAACAAAAAACCAAACACCACATCTTCTCACTCATACATCCCAATTCAACAATCACAACACATCCACACACCAACCCCAACATCACACTCTCCCGCCTCTTCTCCCCTCCCCCCACCCCCCACCCCCAACATTACCAAATAT	N	.	PASS	IMPRECISE;SVMETHOD=Snifflesv1.0.11;CHR2=chr2;END=31727401;STD_quant_start=19.888579;STD_quant_stop=85.917273;Kurtosis_quant_start=-0.727534;Kurtosis_quant_stop=5.489336;SVTYPE=DEL;SUPTYPE=AL,SR;SVLEN=-2210;STRANDS=+-;RE=9;REF_strand=12;AF=0.75	GT:DR:DV	0/1:3:9
chr2	31808683	1563	AAAAAAAAAAAAAACAAAAAAAAAGCAAAAAAAAAACC	N	.	PASS	PRECISE;SVMETHOD=Snifflesv1.0.11;CHR2=chr2;END=31808722;STD_quant_start=9.391486;STD_quant_stop=6.099180;Kurtosis_quant_start=-0.962963;Kurtosis_quant_stop=-1.020291;SVTYPE=DEL;SUPTYPE=AL;SVLEN=-39;STRANDS=+-;RE=5;REF_strand=10;AF=0.5	GT:DR:DV	0/1:5:5
chr2	31952208	1564	N	GGGCCGGGCGCTGACCTAGCCTGTAATCCCAGCACTTTGGGAAGCTGACGGATACGAGGTCAGAGATCGAGACCATCCCGGCTAAAGCGGTGAAACCCCGTCTCTGCTAAAAATACAAAAAAATTATTTGTGGCGGGCGCCTGTAGTCCCAACTACTTGGGAGGCTGAGGCAGGAGAATGGCGTGAACCCGGGAGGCGGGCTTGCAGTGAGCCGAGATCCACCCACTGCACTCAGCCTGGGCGACAGAGCAGACTCCGTCTCAAAAAAAAAAAAAAAAAAAAAATATGAAT	.	PASS	IMPRECISE;SVMETHOD=Snifflesv1.0.11;CHR2=chr2;END=31952209;STD_quant_start=1.732051;STD_quant_stop=12.312595;Kurtosis_quant_start=0.365647;Kurtosis_quant_stop=-1.668020;SVTYPE=INS;SUPTYPE=AL,SR;SVLEN=302;STRANDS=+-;RE=12;REF_strand=14;AF=0.857143	GT:DR:DV	1/1:2:12
chr2	32046156	1565	N	CCAACCCATGATCCAATCAATCCCACCAGGTCTCACCTCCAATACTACTTGACCACAACCAACATGAAATTTGGGCTGGGACAACATATCCAAACTATATCACTGTCTTTTCCCTAATTCATGTTCTTGACAACTGTGTCAAAAAATGAGTTCATTGTAGGTATATGAATTATTTCTGGGTTGTCTTTTGCTAACACATTATCTATGTGTCTATTTTTATGCCAGTACTATGTTGTTTTGGTGACTATAGTTTTAGAATATAATTTGACGCCAGGTAATGATTCCTCCAGTTTCATTCATTTTGCCTAGATAGTTTTAGCTATTGTAGGACTTCTGCAATTCCATGTAAAGGTTAGATTGTTTTTATTCTATTTCTGTGAAGAATGTCACTGGCTTTGATAGGGAGTGCATTGAGTCTTCGCAGACTGCTGCCAGTATGGACATTTTAACAATATTGATTCTTCTTAACCATGAACATGGAATATCTTTCCATTTGTCTGTGTCCTCTTCAATTTATTTCATCAGTGTTATAGATAGTTTGCTTTGCTTTTTGAGATGGAGTCTCACTCTGTCACCCAGGCTGGAGTGCAGTGGCGCGTAATCTTGGCTCACTGCAACCTCCACCTCCCAGGTTCAAAGCACTCCTGCTCCCAACCTCCCCAGTAGTTGGGACTGGCAAGGCACCACCAAGTCTGGCTAATTTTGTATTTTTAGTAGAGACAGGGTTTCACCATGTTACTGTGGGTGGTCTCGAACTCCTGACTTCAGGTGATCCACCTGCCTCAACCTCCCAAAGTGCTGTGACAGGAATGAGCCACCATGCCTAGCCAGTGTTATATAGTTTTAACTGTAGAGATCTTCACTTATTTGGTTAAGTTCATTCCTAAGTATTTAACTTTATTCATAGCTATTGGGTAAATGGGATTAATTTCTTTACTTTTTTCAGATTGTTTGCTATTGGCATATAGAAGTGCTACTGAATTTTATATAAATTTATGCTGTATGTTAATTTTTAGATCCTGCAACTTACTGAATTTGTTTATCAGTTCTAATAGGTTTTTTGGTGAGTATTTAGTTTTTCCATATGTATTTATATCATCTGCAAACAAGGATAATTTGGCTTTTTTCCATTCCAATTTGGATACCTTTTATTTCTTTCTCTCTTGTCTAATTGCTCTGGCTAAGATTTCAGTACTATGTTGAAGAATAGTGATGGAAATGGGCAAACTTGTCATGTTCCACATCTAAGAGGAA	.	PASS	IMPRECISE;SVMETHOD=Snifflesv1.0.11;CHR2=chr2;END=32046156;STD_quant_start=5.648008;STD_quant_stop=20.861448;Kurtosis_quant_start=6.974988;Kurtosis_quant_stop=6.322970;SVTYPE=INS;SUPTYPE=AL,SR;SVLEN=1255;STRANDS=+-;RE=12;REF_strand=12;AF=1	GT:DR:DV	1/1:0:12
chr2	32048486	1566	N	CAAAGGCGGGCATTGTCCGTCAGAACGATGTGGGCGTATCCACAGTATTTGCGAAGATCCTGGGCCCTCAGGTCCTCCATAGTCTTGATGTGGCTCCAGTCTCTGTCGGGGGATCCTTCTTCTCCAGGTGCTCCCGGATTTTGCTCTCAGCCTCAGTTCTCATTCTCCGCCTCCTCACTCTGTCCAGGTAGGAGGGCAGGCAGTCGTTCAGGCTTTGTATGGTCTCCCTTCTCGTTCCTGGGTACTCCATTCCTGCCAGACCCCCGGCCATCCCCGTGCCCAGGCCCCGGAACATCATACGCGTCCGGGAGCTGGGTGGGGAGTAGGACGCAGAGAGATCCGGAGCGAGAGCCCGGCACATGCATAGGCTCTGGCCCGAGCTGCTGGCCTGCCAGGTGCCGTAGCTGGGCGCCTGGACAGAGTCTAGGGACGGTAGTTGGTGGAGAAGGTGGGCGGTGATGCAAACTCATGCTGTCTGGGGAACAGAGTGAGAGGGACAGGACTCAGGCTTCGCCAACAGCCTACTTCAACTTACATTTATTTGTTTCTTTACTAATTTTGATTTGGTTTGCTCTTGCTTTTCTATTCATAAAATGAATCATTAGATTATTTATCTGAAGTTTTTTCTTCTTTTTGATGTGGTCACTTATAGCTATAAGTTTCCCTCTTTGTACTGCTTTCACTGTATCCCAAAGGGTTTTGGTATGCTTCCATTATCATTTATTCAATACATTTTTATTTCCTTCTTAATTTCTTCGTGACACTGGTCATTCAGAACATATTGTAAATTTCCATGTGTTTGTATAGTTTTTTCAAATTTTAGCATATTTTATTGATTTAGGGGGCCCAACAAGGCAGCATTTGGTCTTAAGAGGCACTCATTGAAAATAATACACATCACAGTGCTGTATAGTGATCCCAGTCACAAGATTTGAGAAGCGGAAAGGACAATCTTTGGATGACATAACTTAGGACAGTTGCTCATTTATTTAAAAGAGTCCTTCACACATTGCAGATAAAAGAGGCAAGAGCATAGGGTTGTGGCATGTGCTGGATAGCTGTGAGAGGTTACTCATGAGGTAGGTAGCCTAATTAAATTGAAGTGATAAGTCAGGGGAAGGGAGATAAACCTCCCTTTTCCATTTCATTCCTCCCCTCCTTGATTTCAGTTTGCTTGATTTGTTGAGCCACCATCCTATGAATACACCTTACATCTCTTTCAAATGTGGAGATGGTTTTGATCTTACAGTATGGCTGGAACCAGGGTAAGTAATCAAAGCCTCCCTGTTCCAAGCTATAGACAGACAGGACAACAATTCGTTCCTGCACTCTTGGTCTGGAACCCATGGAGTTCTGAGTTAAAAGCTGAGGTCTCCAAGAACTGGCTTTAAAAATATTTTTCACCAGTCCAAATGCATGAAAACCCAATTCCTTAAAATAATATTGTATATATATTTCTACCCCCACCCTCAAGCATAGTGTTTTAAAATTAATTTTTCCCTTACTTTAAAAAACTCCACCTATGTATAAAAGAAACTGCCACACTACAATAACACGCATGTTGTTCCAGGTATTCCTCTGAGCCCCTCACCAGCCCTCCTCACCATCCTCACCCTGACCACCCTTCCCTTCTGCCCAGCACCTAGGCAGGGATCACTTGGCGGTGGGGTGATAAAAGCAGTGAAGTGCAGTCTAGCCTGGCCAGCTGATACTAGGATGTGGCTTTGAAGGCTGCTAAGGGTGCTTCTTGTTTCTGACATCAGGGTCTGGGATGCATCAATGGCAGAGTGGATCTCCGTGCAAGTACTCTATGGTGGTGGTTCGATTAATGCGTAGGCTTGCGAAGCGGATTTTCAAAGGCGTTTTCGTATCATCTGATCCCGGCCGAATCAAGGGTTCCCCGGTGATGTCATCTTTCATGGAGCTCTTTTGGAGGGTTGAACTCCTCGTGGTAGGAACAGCCACTCTTGGGGTGAATCAGCCTTCCTGTGATTCTTCGGATCAGCAG	.	PASS	IMPRECISE;SVMETHOD=Snifflesv1.0.11;CHR2=chr2;END=32048486;STD_quant_start=7.393691;STD_quant_stop=419.979166;Kurtosis_quant_start=2.855443;Kurtosis_quant_stop=2.822696;SVTYPE=INS;SUPTYPE=AL;SVLEN=2018;STRANDS=+-;RE=6;REF_strand=16;AF=0.375	GT:DR:DV	0/1:10:6
chr2	33051618	1567	TTTGAGAAACAATGCTGCAGAATATCTTTCAGTCTTGTCCTTCATCACTCTATTTACTGAATCAATTTGGCCTAGAGGATATCTGGTGCCAGGGTTGATAAAAGCTGTCTTGGGATTTTTACAGCTGTCTGGTCAGAAGACATGCTTATGCCATAACAGCTCCAGCTCCTTCTCTCACTCTCTCTCTCTCTCTCTCACACACACACACACACACACACACACACACACACGAACAGCACTAGAATGTGCTTTACATATGAAGTTGATTCCCCTGATCATTATCAGTAGGACATAGGGTGATTTCTTCAGATAGGTATGCTCTGATTAATGTTCACCCTCCTCCTTTAATAAATTGCAGAAGTGTCCCATGTTTATCTCCAAAAAATTAGAAAATACAAATAAGCAAGAAGAAAAAAAATCATCCAAAATCCCACCCCTGTAGAAGTTAACCCTGTTAACTTTTTTGTATATCCTTCCAGACTATTATATAAATAAATACACATATATCTGAGAGATATTGGCTTTTTGTTTGTTTTTACTTAATTAAGCTTTTCAGTAAAACACATGGAAGCAGGCCCTTCATTAACATTTGTGGAGCTCCAGGCCAGAGTACATATAGAGGCCTGCTTACTATATATCTAAATATTTCAAAGTTAAAAATCAAGCAAAGAAATGGTTAAATAAAATTTGTTTTATGCTTTGATCTTGACAGATATTCCTTTATAATGACTTGGAAGGACATATTTTAATTTGGAGTTCTCAAACATCTCAGAATTCAACCAAAAAGGGGTGCAGAGAGAGTCAGCTCCCTTCCCCTATCCTGCTTTTCAGGGTCCCAAGTACACATGTGCACACTCCAGCTGCAGGTGTCAGGCATGTCTTCAGCACCCACAAACAGCTCTGCATGGCTACCACTCAGACCTGGGAGTGCACAGACCAGACGCCACTCCACCCTCAGGATTATGGGCACAGAAGAGAGGCACATGCAGCTTCTGGATGCAGGCTTTGGGCCTGTGGGCAGGGAACTCCTGGGG	N	.	PASS	IMPRECISE;SVMETHOD=Snifflesv1.0.11;CHR2=chr2;END=33052652;STD_quant_start=10.265233;STD_quant_stop=13.462912;Kurtosis_quant_start=4.962108;Kurtosis_quant_stop=4.933999;SVTYPE=DEL;SUPTYPE=AL,SR;SVLEN=-1034;STRANDS=+-;RE=8;REF_strand=8;AF=1	GT:DR:DV	1/1:0:8
chr2	33091737	1568	TTCTCCCTCTCCCTCTCCCTCTCCCTCTCCCTCTCCCTCTCCCTTTTTTTTTTCTTTTTCTTTTTTTTTTTTTTTCTTTTTTTTTTTTTTTTTTTTTTTTTTTCTTTTTCTTTTCTTTTTTTTTTTTTTTTTTTTTTTTTTTTCTTCTTTTTCTTTTTTTTTTTTTTTTTTTTTCTTTTTTTTTTTTTCTTCTTTTTTTTTTTTTTTTTTTTTCTTTTCTTTTTTTTTTTTTTTTTTTTTCTTTTTTTTTTTTTTTTTTTTTTTTTTTTCTTTTTTTTTTTTCTTTTTTTTTTTTTTTTTTTTTCTCTTCTTTTTTTTTTTTTTTTTTTTTTTCTTTTTTTTTTTCTTCTTTCTTTTTCTCTCTTTTTTTTTTCTTTTTTCTTTTTTCTTTTTTTTTTTTTTTTTTCTTTTTTTTTTCTTCTTTTTTTTTTTTTCTTTTTTTTTTTTTTTTTTTTTTTCCNNNNNNNNNNNNNNNNNNNNNNNNNNNNNNNNNNNNNNNNNNNNNNNNNNNNNNNNNNNNNNNNNNNNNNNNNNNNNNNNNNNNNNNNNNNNNNNNNNNNNNNNNNNNNNNNNNNNNNNNNNNNNNNNNNNNNNNNNNNNNNNNNNNNNNNNNNNNNNNNNNNNNNNNNNNNNNNNNNNNNNNNNNNNNNNNNNNNNNNNNNNNNNNNNNNNNNNNNNNNNNNNNNNNNNNNNNNNNNNNNNNNNNNNNNNNNNNNNNNNNNNNNNNNNNNNNNNNNNNNNNNNNNNNNNNNNNNNNNNNNNNNNNNNNNNNNNNNNNNNNNNNNNNNNNNNNNNNNNNNNNNNNNNNNNNNNNNNNNNNNNNNNNNNNNNNNNNNNNNNNNNNNNNNNNNNNNNNNNNNNNNNNNNNNNNNNNNNNNNNNNNNNNNNNNNNNNNNNNNNNNNNNNNNNNNNNNNNNNNNNNNNNNNNNNNNNNNNNNNNNNNNNNNNNNNNNNNNNNNNNNNNNNNNNNNNNNNNNNNNNNNNNNNNNNNNNNNNNNNNNNNNNNNNNNNNNNNNNNNNNNNNNNNNNNNNNNNNNNNNNNNNNNNNNNNNNNNNNNNNNNNNNNNNNNNNNNNNNNNNNNNNNNNNNNNNNNNNNNNNNNNNNNNNNNNNNNNNNNNNNNNNNNNNNNNNNNNNNNNNNNNNNNNNNNNNNNNNNNNNNNNNNNNNNNNNNNNNNNNNNNNNNNNNNNNNNNNNNNNNNNNNNNNNNNNNNNNNNNNNNNNNNNNNNNNNNNNNNNNNNNNNNNNNNNNNNNNNNNNNNNNNNNNNNNNNNNNNNNNNNNNNNNNNNNNNNNNNNNNNNNNNNNNNNNNNNNNNNNNNNNNNNNNNNNNNNNNNNNNNNNNNNNNNNNNNNNNNNNNNNNNNNNNNNNNNNNNNNNNNNNNNNNNNNNNNNNNNNNNNNNNNNNNNNNNNNNNNNNNNNNNNNNNNNNNNNNNNNNNNNNNNNNNNNNNNNNNNNNNNTCACTACAACCTCCACCTCCCAGCCGCCTGCCTTGGCCTCCCAAAGTGCCGAGATTGCAGCCTCTGCCCGGCCGCCACCCCGTCTGGGAAGTGAGGAGTGTCTCTGCCTGGCCGCCCATCGTCTGGGATGTGAGGAGCCCCTCTGCCCGGCCGCCCAGTCTGGGAAGTGAGGAGCGTCTCCGCCCGGCCGCCATCCCATCTAGGAAGTGAGGAGCGCCTCTTCCCAGCCGCCATCACATCTAGGAAGTGAGGAGCGTCTCTGCCCGGCCGCCCATCGTCTGAGATGTGGGGAGCGCCTCTGCCCCACCGCCCCATCTGGGATGTGAGGAGCGCCTCTGCCCGGCCGAGACCCCGTCTGGGAGGTGAGGAGCGTCTCTGCCCGGCCGCCCCGTCTGAGAAGTGAGGAGACCCTCTGCCTGGCAACCACCCCGTCTGAGAAGTGAGGAGCCCCTCCGCCCGGCAGCTGCCCCGTCTGAGAAGTGAGGAGCCTCTCCGCCCAGCAGCCACCCCATCTGGGAAGTGAGGAGCATCTCCGCCCGGCAGCCACCCCATCCGGGAGGGAGGTGAGGGGGGGTCAGCCCCCCGCCCGGCCAGCTGCCCCATCCGGGAGGGAGGTGGGGGGTCAGCCCCCCGCCCGGCCAGCCGTGCCATCCGGGAGGGAGGTGGGGGGGTCAGCCCCCTGCCCGGCCAGCCGCCCGGTCCGGGAGGTGAGGGGCGCCTCTGCCCGGCCGCCCCTACTGGGAAGTGAGGAGCCCCTCTGCCCGGCCAGCCGCCCCGTCCGGGAGGGAGGTGGGGGGGTCAGCCCTCCGCCCGGCCAGCCGCCCCGTCTGGGAGGTGAGGGGCGCCTCTGCCCGGCCGCCCCTACTGGGAAGTGAGGAGCCCCTCTGCCCGGCCAGCCGCCCCGTCCGGGAGGGAGGTGGGGGGGTCGGCCCCCCGCCCGGCCAGCCGCCCCGTCCGGGAGGGAGGTGGGGGTGTCGGCCCCCCGCCCGGCCAGCCGCCCCGTCCGGGAGGGAGGTGGGGGGGGTCAGCCCCCCTGCCCGGCCAGCCGCCCCGTCCGGGAGGTGAGGGGCGCCTCTGCCCGGCCACCCCTACTGGGAAGTGAGGAGCCCCTCTGCCCGGCCAGCCGCCCCGTCCGCGAGGGAGGTGGGGGGGTCAGCCCCCCGCCCGGCCAGCCGCCCCGTCCGGGAGGGAGGTGGGGGGGGTCAGCCCCCCTGCCCGGCCAGCCGCCCCGTCCGGGAGGGAGGTGGGGGGGGTCAGCCCCCCTGCCCGGCCAGCCGCCCCGTCCGGGAGGTGAGGGGCGCCTCTGCCCGGCCGCCCCTACTGGGAAGTGAGGAGCCCCTCTGCCCGGCCAGCTGCCCCGTCCGCGAGGGAGGTGGGGGGGTCAGCCCCCCGCCCGGCCAGCCGCCCCGTCCGGGAGGGAGGTGGGGGGGGTCAGCCCCCCTGCCCGGCCAGCCGCCCCGTCCGGGAGGTGAGGGGCGCCTCTGCCCGGCCGCCCCTACTGGGAAGTGAGGAGCCCCTCTGCCCGGCCAGCCGCCCCGTCCGCGAGGGAGGTGGGGGGGTCAGCCCCCCGCCCGGCCAGCCGCCCCGTCCGGGAGGGAGGTGGGGGGGGTCAGCCCCCCTGCCCGGCCAGCCGCCCCGTCCGGGAGGTGAGGGGCGCCTCTGCCCGGCCGCCCCTACTGGGAAGTGAGGAGCCCCTCTGCCTGGCCAGCCGCCCCGTCCGGGAGGGAGGTGGGGGGTCAGCCCCCCGACCGGCCAGCCGCCCCGTCCGGGAGGGAGGTGGGGGGGTCAGCCCCCCGCCCGGCCAGCCGCCCCGCCCAGGAAGTGAGGGGCGCTTCTGCCCGGCCGCCCCTACTGGGAAGTGAGGAGCCCCTCTGCCCGGCCACCACCCCGTCTGGGAGGTGTGCCCAACAGCTCATTGAGAACGGGCCAGGATGACAATGGCGGCTTTGTGGAATAGAAAGGCGGGAAAGGTGGGGAAAAGATTGAGAAATCGGATGGTTGCCGTGTCTGTGTAGAAAGAAGTAGACATGGGAGACTTTTCATTTTGTTCTGCACTAAGAAAAATTCCTCTGCCTTGGGATCCTGTTGATCTGTGACCTTACCCCCAACCCTGTGCTCTCTGAAACATGTGCTGTGTCCACTCAGGGTTAAATGGATTAAGGGCGGTGCAAGATGTGCTTTGTTAAACAGATGCTTGAAGGCAGCATGCTCGTTAAGAGTCATCACCAATCCCTAATCTCAAGTAATCAGGGACACAAACACTGCGGAAGGCCGCAGGGTCCTCTGCCTAGGAAAACCAGAGACCTTTGTTCACTTGTTTATCTGCTGACCTTCCCTCCACTATTGTCCCATGACCCTGCCAAATCCCCCTCTGTGAGAAACACCCAAGAATTATCAATAAAAAAATAAATTAAAAAAAAAAAAAAAAATATTCCA	N	.	PASS	PRECISE;SVMETHOD=Snifflesv1.0.11;CHR2=chr2;END=33095631;STD_quant_start=6.811755;STD_quant_stop=5.665686;Kurtosis_quant_start=5.281950;Kurtosis_quant_stop=-1.372329;SVTYPE=DEL;SUPTYPE=AL,SR;SVLEN=-3894;STRANDS=+-;RE=11;REF_strand=11;AF=1	GT:DR:DV	1/1:0:11
chr2	33141250	1569	GGCGGGCGTACTTGCGGGCGGGCGGGGCTGCGGGGGGGCGTGGGTAGGGGGGGGGGGTGGGGGGGGGGCGGGGGGGGGGGGGGGGGGGGGGGGGGGGGGGGGGGGGGGGGGGGGGGGGGGGGGGGGGGGGGGGGGGGGGGGGGGGGGGGGAGGGAGGGGGGGGTGAGAGGGGGGGGGGGGGGGGGGGGGGGGGGGGGGGGGGGGGGGGGGGGGGGGGAGGGGGGGGGGGGGGGGGGGGGGGGGGGGGGGGGGGGGGGAGGGGGGGGGGGGGGGGGGGGGGGGGGGGGGGAGGGGGGGGGGGGAGGGGGGGGGGGGGGGGGGGGGGGGGGGGGGGGGGGGGGGGGGGGGGGGGGGGGGGGGGGGGGGGGGGGGGAGGGGGGGGGGGGGGGGGGGGGGGCGGGGGCGGGGGGGGGGAGGGGGGGGGGGGGGGGGGGGGGGGGGGNNNNNNNNNNNNNNNNNNNNNNNNNNNNNNNNNNNNNNNNNNNNNNNNNNNNNNNNNNNNNNNNNNNNNNNNNNNNNNNNNNNNNNNNNNNNNNNNNNNNNNNNNNNNNNNNNNNNNNNNNNNNNNNNNNNNNNNNNNNNNNNNNNNNNNNNNNNNNNNNNNNNNNNNNNNNNNNNNNNNNNNNNNNNNNNNNNNNNNNNNNNNNNNNNNNNNNNNNNNNNNNNNNNNNNNNNNNNNNNNNNNNNNNNNNNNNNNNNNNNNNNNNNNNNNNNNNNNNNNNNNNNNNNNNNNNNNNNNNNNNNNNNNNNNNNNNNNNNNNNNNNNNNNNNNNNNNNNNNNNNNNNNNNNNNNNNNNNNNNNNNNNNNNNNNNNNNNNNNNNNNNNNNNNNNNNNNNNNNNNNNNNNNNNNNNNNNNNNNNNNNNNNNNNNNNNNNNNNNNNNNNNNNNNNNNNNNNNNNNNNNNNNNNNNNNNNNNNNNNNNNNNNNNNNNNNNNNNNNNNNNNNNNNNNNNNNNNNNNNNNNNNNNNNNNNNNNNNNNNNNNNNNNNNNNNNNNNNNNNNNNNNNNNNNNNNNNNNNNNNNNNNNNNNNNNNNNNNNNNNNNNNNNNNNNNNNNNNNNNNNNNNNNNNNNNNNNNNNNNNNNNNNNNNNNNNNNNNNNNNNNNNNNNNNNNNNNNNNNNNNNNNNNNNNNNNNNNNNNNNNNNNNNNNNNNNNNNNNNNNNNNNNNNNNNNNNNNNNNNNNNNNNNNNNNNNNNNNNNNNNNNNNNNNNNNNNNNNNNNNNNNNNNNNNNNNNNNNNNNNNNNNNNNNNNNNNNNNNNNNNNNNNNNNNNNNNNNNNNNNNNNNNNNNNNNNNNNNNNNNNNNNNNNNNNNNNNNNNNNNNNNNNNNNNNNNNNNNNNNNNNNNNNNNNNNNNNNNNNNNNNNNNNNNNNNNNNNNNNNNNNNNNNNNNNNNNNNNNNNNNNNNNNNNNNNNNNNNNNNNNNNNNNNNNNNNNNNNNNNNCGAAGGAGTAACAAGAACTTAACAAAACACAATAGATAAATAAAAAAAAAAATTATACCAACATTTATAAAAACCCTATAAAGCAAAATATAAAAGAGAAAATATAAAAAAAATAAGGACCACAAATAAGTACAAATAAGGAAACAATAATCGCCCAAAAAACCAAAAAAAAGTATTTGAATAGAGATAGTAGTCCCAATAAGAGGAAAACAACACAAAAAAATAACAATTATAAAAAACCTAATAAAGAAGAAAAGAAAACAACAGAAAAAATAAGAAAGTATAATAAAAGTGTTCACAAATATGGGAAACACTACAAATAGAGACCAATTAGGAGCGAAATAAATAATAAAGAATATAATAAGAGGAGATTTATAAACCAAATGAAGAAAAAAATGAGGATAAAAAAATAAGAACATAATATAAAATACCACAAAAATTTTAAAAAGAGACATTTATTAAACGGAAAAAAAGTATAATCAATTAAAAAATAAACATAGAAAATTCAAAAAAGAGAGAAAAGACAATAATAGTGAAACAAAGAGAGAAGAACATATATAAGGAGTAAAATTAATCATGAAAAATTAAAACAAGATTAGGATAAAAAAGATTAATATATAAAAAAAGAATTACGAGTTAAGAATTGGAGAAATAACCAAAGGAATTATCCAAAAAAATAAAAATATGTAGAAGTAAGCACCAAGGAAAGGAAAAAGATAAAATAATGAAAAAAATGAAATATTAAAAAAAAATAAAAAAGAGAAATAAAACCTGTAAATCC	N	.	PASS	PRECISE;SVMETHOD=Snifflesv1.0.11;CHR2=chr2;END=33143472;STD_quant_start=3.301515;STD_quant_stop=3.807887;Kurtosis_quant_start=6.083981;Kurtosis_quant_stop=5.066130;SVTYPE=DEL;SUPTYPE=AL,SR;SVLEN=-2222;STRANDS=+-;RE=19;REF_strand=19;AF=1	GT:DR:DV	1/1:0:19
chr2	33231448	1570	N	<DUP>	.	PASS	PRECISE;SVMETHOD=Snifflesv1.0.11;CHR2=chr2;END=33231774;STD_quant_start=3.240370;STD_quant_stop=6.244998;Kurtosis_quant_start=4.442177;Kurtosis_quant_stop=-0.255424;SVTYPE=DUP;SUPTYPE=SR;SVLEN=326;STRANDS=-+;RE=8;REF_strand=16;AF=0.5	GT:DR:DV	0/1:8:8
chr2	33502822	1571	N	CCTTTTCTTTCTTTCTTTCTTTCTTTCTTTCTTTTCTTTCTTTCTTTCTTTCTTTCTTTC	.	PASS	PRECISE;SVMETHOD=Snifflesv1.0.11;CHR2=chr2;END=33502822;STD_quant_start=1.322876;STD_quant_stop=8.710626;Kurtosis_quant_start=-0.959184;Kurtosis_quant_stop=-0.413873;SVTYPE=INS;SUPTYPE=AL;SVLEN=59;STRANDS=+-;RE=8;REF_strand=11;AF=0.727273	GT:DR:DV	0/1:3:8
chr2	33764578	1572	N	<INV>	.	PASS	IMPRECISE;SVMETHOD=Snifflesv1.0.11;CHR2=chr2;END=33765261;STD_quant_start=30.347982;STD_quant_stop=37.456642;Kurtosis_quant_start=0.186645;Kurtosis_quant_stop=2.807538;SVTYPE=INV;SUPTYPE=SR;SVLEN=683;STRANDS=++;RE=6;REF_strand=6;AF=1	GT:DR:DV	1/1:0:6
chr2	34255393	1573	N	TTTTTTTTTTTTTGAGGCGGGTCTCGCTCTGTCGCCCAGGCTGGAGTGCAGTGGCGGGATCTCGGCTCACTGCTTGCTCCCGGGTTCACGCCATTCTCCCGCCTCAGCCTCCCAAGTAGCTGGGACTACAGGCGCCCGCCACCGCCCGGCAATTTTTGTATTTTTAGTAGAGGGGCCGAGGGGTTTCACCGTTTTAGCCAGAGATGGTCTCGATCTCCTGACCTCGTGATCCATCGCCTCGGCCTCCCGGGAGTGCTGGGATTACAGTAAGTGAGCCACCGCCCGG	.	PASS	PRECISE;SVMETHOD=Snifflesv1.0.11;CHR2=chr2;END=34255393;STD_quant_start=0.632456;STD_quant_stop=8.111720;Kurtosis_quant_start=5.256229;Kurtosis_quant_stop=0.694397;SVTYPE=INS;SUPTYPE=AL,SR;SVLEN=289;STRANDS=+-;RE=21;REF_strand=22;AF=0.954545	GT:DR:DV	1/1:1:21
chr2	34414730	1574	N	GTGTGTGTAATGTATACAACATATATGTATATATGTG	.	PASS	PRECISE;SVMETHOD=Snifflesv1.0.11;CHR2=chr2;END=34414731;STD_quant_start=6.236986;STD_quant_stop=7.113368;Kurtosis_quant_start=-1.605696;Kurtosis_quant_stop=-1.302012;SVTYPE=INS;SUPTYPE=AL;SVLEN=34;STRANDS=+-;RE=12;REF_strand=17;AF=0.705882	GT:DR:DV	0/1:5:12
chr2	34478982	1575	N	GTATATATATTATATATTATATAATTATATATATTA	.	PASS	PRECISE;SVMETHOD=Snifflesv1.0.11;CHR2=chr2;END=34478982;STD_quant_start=9.022195;STD_quant_stop=7.516648;Kurtosis_quant_start=-0.584673;Kurtosis_quant_stop=-1.048730;SVTYPE=INS;SUPTYPE=AL;SVLEN=38;STRANDS=+-;RE=11;REF_strand=16;AF=0.6875	GT:DR:DV	0/1:5:11
chr2	34775573	1576	N	ATATTATATATATAATATATATAATATATATATTATATATATAATATATATATATAATATATATATTATATATTATATATATATATATATA	.	PASS	IMPRECISE;SVMETHOD=Snifflesv1.0.11;CHR2=chr2;END=34775573;STD_quant_start=28.015869;STD_quant_stop=34.409301;Kurtosis_quant_start=0.278282;Kurtosis_quant_stop=-0.303716;SVTYPE=INS;SUPTYPE=AL;SVLEN=80;STRANDS=+-;RE=9;REF_strand=11;AF=0.818182	GT:DR:DV	1/1:2:9
chr2	34828990	1577	AGTCTGAGCCGAGATAGGAGGCAGGACCGGACTCCACAGGCATGGCTTGGGTACCAGCCTAAATTGAGTACTAGCTAAAATAGGTCCTGGGCAGAAGCGGAGGAGGTTAAAGATGAGTTTCAGAGGAGATAGCACTTAAGAAGATGCTACATTTTGGACTGAACCAAATTAAATAGGCATGTTTGGCTCACGAGTCACATAAAATAAATTCTATACTATTCAAATGAATAGAACTATATAGTATGCTATTGTGTTTA	N	.	PASS	IMPRECISE;SVMETHOD=Snifflesv1.0.11;CHR2=chr2;END=34829247;STD_quant_start=94.814857;STD_quant_stop=92.978492;Kurtosis_quant_start=-0.819100;Kurtosis_quant_stop=-0.822842;SVTYPE=DEL;SUPTYPE=AL;SVLEN=-257;STRANDS=+-;RE=7;REF_strand=8;AF=0.875	GT:DR:DV	1/1:1:7
chr2	35678865	1578	TTATATATAATATATTATATATAATATATATTATATATAATATATTATATATAATATATATTATATA	N	.	PASS	IMPRECISE;SVMETHOD=Snifflesv1.0.11;CHR2=chr2;END=35678932;STD_quant_start=26.136182;STD_quant_stop=28.560462;Kurtosis_quant_start=-0.033212;Kurtosis_quant_stop=-0.033261;SVTYPE=DEL;SUPTYPE=AL;SVLEN=-67;STRANDS=+-;RE=11;REF_strand=14;AF=0.785714	GT:DR:DV	0/1:3:11
chr2	35975613	1579	N	<DEL>	.	PASS	IMPRECISE;SVMETHOD=Snifflesv1.0.11;CHR2=chr2;END=35996774;STD_quant_start=288.150785;STD_quant_stop=282.900601;Kurtosis_quant_start=-0.307752;Kurtosis_quant_stop=-0.185952;SVTYPE=DEL;SUPTYPE=SR;SVLEN=-21161;STRANDS=+-;RE=8;REF_strand=9;AF=0.888889	GT:DR:DV	1/1:1:8
chr2	36008986	1580	CCCTCATTTAGCTCCATCTCTCTATCAATGACTACCTCCTTGC	N	.	PASS	IMPRECISE;SVMETHOD=Snifflesv1.0.11;CHR2=chr2;END=36009028;STD_quant_start=17.320508;STD_quant_stop=17.197384;Kurtosis_quant_start=0.326650;Kurtosis_quant_stop=0.430632;SVTYPE=DEL;SUPTYPE=AL;SVLEN=-42;STRANDS=+-;RE=8;REF_strand=12;AF=0.666667	GT:DR:DV	0/1:4:8
chr2	36090522	1581	GGCCGGGCGCGGTGGCTCACGCCTGTAATCCCAGCACTTTGGGAGGCCGAGGCGGGCGGATCACGAGGTCAGGAGATCGAGACCATCCCGGCTAAAACGGTGAAACCCCGTCTCTACTAAAAATACAAAAAATTAGCCGGGCGTAGTGGCGGGCGCCTGTAGTCCCAGCTACTTGGGAGGCTGAGGCAGGAGAATGGCGTGAACCCGGGAGGCGGAGCTTGCAGTGAGCCGAGATCCCGCCACTGCACTCCAGCCTGGGCGACAGAGCGAGACTCCGTCTCAAAAAAAAAAAAAAAAAAAAAAAAAGAAATAAAGAGAA	N	.	PASS	PRECISE;SVMETHOD=Snifflesv1.0.11;CHR2=chr2;END=36090841;STD_quant_start=2.190890;STD_quant_stop=1.449138;Kurtosis_quant_start=2.163265;Kurtosis_quant_stop=2.470409;SVTYPE=DEL;SUPTYPE=AL;SVLEN=-319;STRANDS=+-;RE=12;REF_strand=12;AF=1	GT:DR:DV	1/1:0:12
chr2	36176352	1582	N	TTTTTTTTTTTTTTTTTTTTGAGGCAGGAGTCTCACTCACCGCCCAGGCTGGAGTGCAGTGGCGGGATCTCGGCTCTGCAAGCTCACTTGCTCGGGTTCACGCCATTCCTGCCTCAGCCTCCCAAGTAGCTGGGACTACAGGCGCCCGCCACTACGCCAGCTAATTTTGTATTTTTAGTAGAGACAGGTTTCTACATTTTATCAAGTTGGTCAGAATCTCCTGACCTCGTGATCCGCCCGCCTCGGCAGCCTCCCAAAGTGCTGGAAGGATTACAGGCGTGAGCCACCGCGCCCGGCCTCCTTTTC	.	PASS	PRECISE;SVMETHOD=Snifflesv1.0.11;CHR2=chr2;END=36176352;STD_quant_start=1.732051;STD_quant_stop=8.757854;Kurtosis_quant_start=2.578785;Kurtosis_quant_stop=-1.331554;SVTYPE=INS;SUPTYPE=AL,SR;SVLEN=293;STRANDS=+-;RE=13;REF_strand=14;AF=0.928571	GT:DR:DV	1/1:1:13
chr2	36181272	1583	TTATATATATAATTTATATGATATATAATATATCTAATATATATTATATATATTATATATATTATATATAATTTATATAATATA	N	.	PASS	IMPRECISE;SVMETHOD=Snifflesv1.0.11;CHR2=chr2;END=36181330;STD_quant_start=12.335585;STD_quant_stop=25.861812;Kurtosis_quant_start=-1.632927;Kurtosis_quant_stop=-0.431931;SVTYPE=DEL;SUPTYPE=AL;SVLEN=-58;STRANDS=+-;RE=6;REF_strand=15;AF=0.4	GT:DR:DV	0/1:9:6
chr2	36182610	1584	CATACATAATTATATATAATATATATTTAAATATACATATACAATTATATATAATATATATTTACATATGCATATA	N	.	PASS	IMPRECISE;SVMETHOD=Snifflesv1.0.11;CHR2=chr2;END=36182704;STD_quant_start=30.620255;STD_quant_stop=49.703119;Kurtosis_quant_start=5.191099;Kurtosis_quant_stop=3.103311;SVTYPE=DEL;SUPTYPE=AL,SR;SVLEN=-94;STRANDS=+-;RE=12;REF_strand=17;AF=0.705882	GT:DR:DV	0/1:5:12
chr2	36216875	1585	TTTCTTCATCGTCTACCTCAGTTTTATATGAAAACATTTATGGATGAGAGAGGTTATAAATTTTTCTGTTTTTTTTAATTGTCCAAATACTTCCACAAAAATAATGCTATTTTATGCTGTTTTCCAAGTTGGTACAATACCTTCACAAAATATAAATTGACCTGAATAATTGGAAGTTTATGTCATCAGGTAGTTTACCAAACTGAGACATTCTGATTCTAAATGTTGGGTAATTGGAAGCTTCTAAATAAGAAGGATATTTTATTAATGTGTAATTTCTTTTCTTTTCTATTTTATATAACAAATCTCTTCAACCCATTGGAATCACTTGGGAGTAGAGAAGCTTCTGTCATCTTGCGTCTCCCATAGCCCTGGCTCATACATACCATACATAGTGCTGCAGGTGCTTTTACCTTCTTGCTGCTCCTAGCAGTTAGTTCTTTCACATCTCCAAGTTGGCCTGCCTCAACTAATCCCCCATTTTGTTTTATTTTAAAACATCATTTAGGGCCGGGCGCGGTGGCTCACGCCTGTAATCCCAGCACTTTGGGAGGCCGAGGCGGGCGGATCACGAGGTCAGGAGATCGAGACCATCCTGGCTAACACGGTGAAACCCCGTCTCTACTAAAAAAAAAATACAAAAAATTAGCCGGGCGTGGTAGCGGGCGCCTGTAGTCCCAGCTACTCGGGAGGCTGAGGCAGGGGAATGGCGTGAACCCGGGAGGCGGAGCTTGCAGTGAGCCGAGATCGCGCCACTGCACTCCAGCCTGGGCGACAGAGCGAGACTCCGTCTCAAAAAAAAAAAAAAAAAAAAAAAAAAAAACATCATTTAGAAGCCTTTTGAAACTTATCTGTTTTTAGAAAAGTACCACTCATTCTAAAGCATTCTTTCCACTCCAGAACTCACATAATTATATTTTCAGGTTAAAAATAATATTAGAATAATAGTGCCAACTTCTTCCATTTTATAAATTAGAAAACTTGGACCTGGATGAAGTGAGGCTGCTTGTTCACCATCATGCAGCTCCTTCAGAAGATCTTCTGCTCCACAAGCTAACAAGAATAGGGATGACAGAAGCAAATAGGACAGCTGGTGGGGGCATCAGTGAAAGGAAAGAGTAGAAGGTCTAGGAGTCCTGGGGCGGGGCAGAGGAGAACTTCCATCTAAGGGCCAAAGAAGTGGGGTGGCGTGGACTTAATGTTTCCTTGTCCTTGACTATAGACCCTCCTCTCACCAACTTGCAAATAACTCCCCTCCAAGAAGAGTTCCATGCTTTTGACCATGACCATCCCTAATTCAGTGCTGCTAGGCAATCCATTACTAAATTCTGCAGGGTAAACAACATTGTTAATGGTTATTCTGTATAGCAGTGCCTCCCACACATATTTTTCCATTTTGTCCCTTAACTCTCCTGGATAATCCAGATTTCCATTTGCTTATCCAGGTTGCTGAATCTCCTGTCCAGTATGAAAATGCACCATATATTCTATACGGGTTTAAGCAATGAAAAAAAAAATACTAAGTAAGAAAATTTTGGTGTATTTTGTTTATTTATTTATTTATTTATTTTGAGACAGAGTCTTGTTCTGTCATCCAGGCTGTACTACAGTGGCACAATCTCAGCTCACTGCACCCTCCATCCCCCAGGTTCAAGCAATTCTCCTACCTCAGCCACCTGAGTAGCTGGGATTACAGGCGCACACCACCTCTCCCGGTTAATTTTTGTATTTTTAGTAGAGACGAGGTTACACCATGTTGGTCAGGCTGGTCTTGAGCTCCTGACCTCAAGTGATCCACCTGCCTTGGCCTCCCAAAGTGCTGGGATTACAGCCATGAGCCACCATGCCTGATCAAATTTTAGTGTATTTTAATCAAATACAAAAATATGTGAGTCAAATGATAATGATAGGGCTATTATTCCCAAATAATTATCAGACTTAAAAAGGTCAAATTATCTTTCAACTTATAATATTCCTACTCTATGTCACATAATCCTCTTCCATAGCTCTTTACTGACGTTTCATAGAGCTTCTATTTTCTTTTATAAACTTCTTATGTCTCAA	N	.	PASS	IMPRECISE;SVMETHOD=Snifflesv1.0.11;CHR2=chr2;END=36218939;STD_quant_start=285.414436;STD_quant_stop=291.852360;Kurtosis_quant_start=-0.795140;Kurtosis_quant_stop=-0.732079;SVTYPE=DEL;SUPTYPE=AL,SR;SVLEN=-2064;STRANDS=+-;RE=11;REF_strand=13;AF=0.846154	GT:DR:DV	1/1:2:11
chr2	36517806	1586	N	TTTTTTTTGAGGCGGAGTCTCGCTCATCGCCCAGGCTGGAGTGCAGTGGCGCAATCTCGGGCTCACTGCAAGCTCCGCCTCCGGGTTCACGCCATTCTCCTGCCTCAGCCTCCCAAGTAGCTGGGACTGGGCGCCCACCACTCGCCCGGCTAATTTTTTGTATTTTTAGTAGAGAGCGGGGTTTCACCGTTTTAGCAGGATAGTACTCGATCTCTGACCTCGTGATCCATGCCGCCTCGGCCTCCCAAAGTGCTGGGATTACAGGCGTGAGCCACCGCTTCCAACCT	.	PASS	IMPRECISE;SVMETHOD=Snifflesv1.0.11;CHR2=chr2;END=36517806;STD_quant_start=6.557439;STD_quant_stop=17.618172;Kurtosis_quant_start=0.026669;Kurtosis_quant_stop=-1.265648;SVTYPE=INS;SUPTYPE=AL,SR;SVLEN=282;STRANDS=+-;RE=11;REF_strand=11;AF=1	GT:DR:DV	1/1:0:11
chr2	36570238	1587	N	<DUP>	.	PASS	IMPRECISE;SVMETHOD=Snifflesv1.0.11;CHR2=chr2;END=36570279;STD_quant_start=2.751623;STD_quant_stop=15.208081;Kurtosis_quant_start=0.870061;Kurtosis_quant_stop=3.837100;SVTYPE=DUP;SUPTYPE=SR;SVLEN=41;STRANDS=-+;RE=7;REF_strand=14;AF=0.5	GT:DR:DV	0/1:7:7
chr2	36732574	1588	TAATAGTAACAATTAAAGTAAGCATGAGTTATATATACATTTAAGAAAGGTTAACAAAAAACAAGTACAATGATGATTCCCCATTTTTAATGAATCAGTGAGTGATAGTGGTTGTAGTGGTGCTGTGTTGAATGACATGTAACAAAACCAGTTTTACCAGAGGCTAATTGATATAAACAAGAGTTAAGTTCCTACCATATATTTCTGGTCACGAAAACATCACCAAACTTCTAAATAAAGACCTAAAACATTT	N	.	PASS	IMPRECISE;SVMETHOD=Snifflesv1.0.11;CHR2=chr2;END=36732827;STD_quant_start=86.876924;STD_quant_stop=86.084842;Kurtosis_quant_start=-1.646494;Kurtosis_quant_stop=-1.610566;SVTYPE=DEL;SUPTYPE=AL,SR;SVLEN=-253;STRANDS=+-;RE=11;REF_strand=14;AF=0.785714	GT:DR:DV	0/1:3:11
chr2	36831943	1589	N	TACTCAGGAGGCTGAGGCAGGAGAAACTCTGAACCTGGAAGGCAGAGGTTGCAGTGAGCCAAGATTGCGCTGTACTCCCAGCCTGGGCGACAGAGTTAGGCTCAGTCCAAAAAAAAAAATTTTTTTTTTGAGACGAGCCCGTTGTGTCGCCCCAGGCTGAGTGCAGTGGCACGATCTCGCTCTCACTGCAACCTCCGCCTCCCAGGTTCACGCGCTATTCTCCTGTCTCAGC	.	PASS	IMPRECISE;SVMETHOD=Snifflesv1.0.11;CHR2=chr2;END=36831943;STD_quant_start=5.338539;STD_quant_stop=13.053735;Kurtosis_quant_start=0.139034;Kurtosis_quant_stop=-1.466056;SVTYPE=INS;SUPTYPE=AL;SVLEN=220;STRANDS=+-;RE=11;REF_strand=12;AF=0.916667	GT:DR:DV	1/1:1:11
chr2	36955664	1590	AAAAAATATTGGCCGGGCGCGGTGGCTCACGCCTGTAATCCCAGCACTTTGGGAGGCCGAGGCGGGCGGATCACGAGGTCAGGAGATCGAGACCATCCCGGCTAAAACGGTGAAACCCCGTCTCTACTAAAAATACAAAAAATTAGCCGGGCGTAGTGGCGGGCGCCTGTAGTCCCAGCTACTTGGGAGGCTGAGGCAGGAGAATGGCGTGAACCCGGGAGGCGGAGCTTGCAGTGAGCCGAGATCCCGCCACTGCACTCCAGCCTGGGCGACAGAGCAAGACTCCGTCTCAAAAAAAAAAAAAAAAAGAAAAAAGA	N	.	PASS	PRECISE;SVMETHOD=Snifflesv1.0.11;CHR2=chr2;END=36955981;STD_quant_start=3.944053;STD_quant_stop=3.986087;Kurtosis_quant_start=2.194286;Kurtosis_quant_stop=1.789819;SVTYPE=DEL;SUPTYPE=AL,SR;SVLEN=-317;STRANDS=+-;RE=9;REF_strand=9;AF=1	GT:DR:DV	1/1:0:9
chr2	37073049	1591	GCATGCATGCACACACACACACACACACACACACACAC	N	.	PASS	IMPRECISE;SVMETHOD=Snifflesv1.0.11;CHR2=chr2;END=37073083;STD_quant_start=10.751744;STD_quant_stop=8.438009;Kurtosis_quant_start=7.000000;Kurtosis_quant_stop=6.020957;SVTYPE=DEL;SUPTYPE=AL;SVLEN=-34;STRANDS=+-;RE=10;REF_strand=22;AF=0.454545	GT:DR:DV	0/1:12:10
chr2	37201923	1592	TATATACATATATTTACATATACATACATATATACATATACATATATA	N	.	PASS	IMPRECISE;SVMETHOD=Snifflesv1.0.11;CHR2=chr2;END=37201969;STD_quant_start=17.955501;STD_quant_stop=26.264044;Kurtosis_quant_start=0.395000;Kurtosis_quant_stop=-0.591846;SVTYPE=DEL;SUPTYPE=AL;SVLEN=-46;STRANDS=+-;RE=12;REF_strand=15;AF=0.8	GT:DR:DV	0/1:3:12
chr2	37259035	1593	GGAATTTAAGCTATACCTAAAACCCTCCAAAAAGGCAGAAAGATAGCAGAAGACCACCTAG	N	.	PASS	PRECISE;SVMETHOD=Snifflesv1.0.11;CHR2=chr2;END=37259096;STD_quant_start=6.708204;STD_quant_stop=6.811755;Kurtosis_quant_start=-1.099998;Kurtosis_quant_stop=-1.110791;SVTYPE=DEL;SUPTYPE=AL;SVLEN=-61;STRANDS=+-;RE=16;REF_strand=17;AF=0.941176	GT:DR:DV	1/1:1:16
chr2	37422024	1594	TTCCTTCCTTCCTTCTTTCCTTCCTTCCTTCCTTCCT	N	.	PASS	PRECISE;SVMETHOD=Snifflesv1.0.11;CHR2=chr2;END=37422057;STD_quant_start=5.882176;STD_quant_stop=5.882176;Kurtosis_quant_start=0.554492;Kurtosis_quant_stop=1.352509;SVTYPE=DEL;SUPTYPE=AL;SVLEN=-33;STRANDS=+-;RE=11;REF_strand=18;AF=0.611111	GT:DR:DV	0/1:7:11
chr2	37574307	1595	N	TATATATATATATATATCTATATATATAACATATATATAACATATATATATAACATATATACTATATATATATATATATAAACTTATATATATATA	.	PASS	PRECISE;SVMETHOD=Snifflesv1.0.11;CHR2=chr2;END=37574312;STD_quant_start=7.956130;STD_quant_stop=9.843780;Kurtosis_quant_start=-0.949246;Kurtosis_quant_stop=-1.371380;SVTYPE=INS;SUPTYPE=AL;SVLEN=91;STRANDS=+-;RE=18;REF_strand=18;AF=1	GT:DR:DV	1/1:0:18
chr2	37625366	1596	AAAAAAAAAAAAAAAAAAAAAAAAAAAAAAAAAAAAAA	N	.	PASS	PRECISE;SVMETHOD=Snifflesv1.0.11;CHR2=chr2;END=37625405;STD_quant_start=0.000000;STD_quant_stop=2.144761;Kurtosis_quant_start=-nan;Kurtosis_quant_stop=-1.308129;SVTYPE=DEL;SUPTYPE=AL;SVLEN=-39;STRANDS=+-;RE=5;REF_strand=16;AF=0.3125	GT:DR:DV	0/1:11:5
chr2	37745132	1597	N	CTAATATTAGAATATATTCTAGAATATTCTAATATTAGAATATATATTCTAGAAATATTCTAATATTAGAATATATTCTAGGAGCAATATTCTAATAGTAAGAATATATTCTAGAATATTCTAATATTAGAATATATATTCTAAGAATATTCTAATATT	.	PASS	IMPRECISE;SVMETHOD=Snifflesv1.0.11;CHR2=chr2;END=37745137;STD_quant_start=63.516140;STD_quant_stop=49.861809;Kurtosis_quant_start=1.426900;Kurtosis_quant_stop=0.639598;SVTYPE=INS;SUPTYPE=AL;SVLEN=154;STRANDS=+-;RE=10;REF_strand=10;AF=1	GT:DR:DV	1/1:0:10
chr2	37746659	1598	GTATATATATGAATATATATGTATATATGTATATATATGAATATATATGTATATATGTATATATATGAATATATATGTATATATGTATATATGTATATATATGAATATATATGTATATATGAATATATATGAATATATATGTATATATATGAATATATATGAATATATGTGTATATATATGAATATATATGTATATATATGAATATATGTATATATATATGAATATATATGTATATATGTATATATGAATATATATGTGTATATGAATATATATATGA	N	.	PASS	IMPRECISE;SVMETHOD=Snifflesv1.0.11;CHR2=chr2;END=37746901;STD_quant_start=38.185076;STD_quant_stop=30.661050;Kurtosis_quant_start=-0.724978;Kurtosis_quant_stop=-0.243129;SVTYPE=DEL;SUPTYPE=AL;SVLEN=-242;STRANDS=+-;RE=13;REF_strand=13;AF=1	GT:DR:DV	1/1:0:13
chr2	37977275	1599	AGTCCCCTCACCCACCCACCCCTTCTACATCCAC	N	.	PASS	PRECISE;SVMETHOD=Snifflesv1.0.11;CHR2=chr2;END=37977311;STD_quant_start=8.177714;STD_quant_stop=9.420722;Kurtosis_quant_start=-1.207089;Kurtosis_quant_stop=-1.242603;SVTYPE=DEL;SUPTYPE=AL;SVLEN=-36;STRANDS=+-;RE=8;REF_strand=34;AF=0.235294	GT:DR:DV	0/0:26:8
chr2	38040911	1600	AAGGTTCAATTTGACTTCTGGACTCATGGCTATTTTCAGAAAGTGTGTTTTCTGGA	N	.	PASS	PRECISE;SVMETHOD=Snifflesv1.0.11;CHR2=chr2;END=38040967;STD_quant_start=7.195678;STD_quant_stop=6.289321;Kurtosis_quant_start=5.074205;Kurtosis_quant_stop=4.491100;SVTYPE=DEL;SUPTYPE=AL;SVLEN=-56;STRANDS=+-;RE=9;REF_strand=10;AF=0.9	GT:DR:DV	1/1:1:9
chr2	38315954	1601	TCTCTCTCTCTCTCTCTCTCCCTCTCTCCCTCTCTCCCTCTCTCCCTCTCTCCCTCTCTCCCTCTCT	N	.	PASS	IMPRECISE;SVMETHOD=Snifflesv1.0.11;CHR2=chr2;END=38316018;STD_quant_start=10.747093;STD_quant_stop=15.932148;Kurtosis_quant_start=-1.811004;Kurtosis_quant_stop=-0.079592;SVTYPE=DEL;SUPTYPE=AL;SVLEN=-64;STRANDS=+-;RE=6;REF_strand=18;AF=0.333333	GT:DR:DV	0/1:12:6
chr2	38338336	1602	N	CTTTTCTTTTCTTTCTTTTCTTTTCTTTTCTTTTCTTTTCTT	.	PASS	PRECISE;SVMETHOD=Snifflesv1.0.11;CHR2=chr2;END=38338338;STD_quant_start=7.014271;STD_quant_stop=7.469940;Kurtosis_quant_start=-1.642866;Kurtosis_quant_stop=-1.732614;SVTYPE=INS;SUPTYPE=AL;SVLEN=42;STRANDS=+-;RE=14;REF_strand=15;AF=0.933333	GT:DR:DV	1/1:1:14
chr2	38562057	1603	N	GAGTTTATATATTATAATATATAAATATATTTATATATTATAATATAAATA	.	PASS	IMPRECISE;SVMETHOD=Snifflesv1.0.11;CHR2=chr2;END=38562059;STD_quant_start=25.834946;STD_quant_stop=30.652170;Kurtosis_quant_start=0.019523;Kurtosis_quant_stop=0.220944;SVTYPE=INS;SUPTYPE=AL;SVLEN=52;STRANDS=+-;RE=9;REF_strand=12;AF=0.75	GT:DR:DV	0/1:3:9
chr2	38714546	1604	GGTTGTAGTGAGCTGAGATCGCGCCACTGCACCACTCCCGCCTGGGCATCAGAGTGCGACTCGGGAGGCTGAGGTGGGAGAATTGTTTAAACTCAGGAGGCAA	N	.	PASS	PRECISE;SVMETHOD=Snifflesv1.0.11;CHR2=chr2;END=38714647;STD_quant_start=9.879271;STD_quant_stop=9.731393;Kurtosis_quant_start=-1.938242;Kurtosis_quant_stop=-1.895082;SVTYPE=DEL;SUPTYPE=AL;SVLEN=-101;STRANDS=+-;RE=20;REF_strand=21;AF=0.952381	GT:DR:DV	1/1:1:20
chr2	38858844	1605	N	GGCTCTCCCTCTCCCTCTCCCTCTACCTCCACGGTCCCTCTGATGCCGAGCCAAGGCTGGACAGTACTGCTGCCATCTCGGCTGCTGCAGCCTCCTGCCTGATTCTCCTGCACTCAGCCTGCTGCAGTGCCTGCGGGTGCAAGCGCGCACGCTGACTGGTTTTCGTTTTTTTGGTGAGGCAGGGGTTTCGCTGTGTTGGCCGGGCTGGTCTCCAGCTCCTGGCAGCAGTGATCCGCCAGCCTCGGCACTCCCGAGGTGCCAGGATTACAGATGGAGTCTCGTTCCTCAGTGCTCAATGGTGCCCAGGCTGGAGTGCAGTGGCGGTCTCGGCTCGCTGCAACCACCTCCCAGCCGCCTGCCTTGGCCTCCCGGGCCGAGATTGCAGCTTCTGCCCGGCCGCCACCCCGTCTGGGAAGTGAGGAGCGTCTCTGCTTGTACCCATCGTCTGGGATGTGAGGAGCCCACACTCTGCCCTGGCTGCCCAGTCTGGAAAGTGAGGAGGCGTCTCTGCCCGGCTCGCTCCATCTGGGGAAGCGAGGAAGCGCCTCTTCCCCGCCGCCATCCCATCTAGGAAGTGAGGGCGCGTCTGCCAGGCAGATCTCAGGAATGTGGGGAGCACCTCTGCCCGCCGCCTGTCTGGGATGTGAGGGCGCTCTCTGCTGGCCGCAGCCTGTCTGGGGAGGTGGGAGGCTGCAGCTCCGTCTGAGGTGAGAAACCCTCTGCCTGGCAACCGCCCCGTCTGAAAGTAGAGAGCCTCCAGATCCACAAGCAACCCACCCGTCTACTCTGGGAAGTGAGGAAGCGTCTCCGCCCAGCAGCCACCATCGCGGGAGGGAGGTGAAGTCAGCCCCCATGGCCGCCGCCCGTCCGGGGGTGAGGGCTCCTCTGCCCGGCCGCCCTGCTGGGGGGAGGTGAGGAGCCCCTCTGCCTGGCCAGCCGCTATCCGGGAGAGGGAGGCGGAGATTGACCAGCCGCCCCGTCCAGGAGGGAGGTGGGGGGTCAGCCCCCTTGACCAACCCGCCCGTCCGGGAGGTGAGGCCCTGGGAAGTGAGCCCCTCTGCCGGCCAGGCGCCCGTCCAGGAGGGAGGTGGGGGTCAGCCCCCGCCCGGCCAACCGCCCAGTCCGGGGAGGGAGGTGGGGGGTCAGCCCCCCCCCCCCCCGCCCGGCCAGCGCCCCGTCTGGGAGGAGGTGGGGGATCAGCCCCCCGCCTGGCCGCGCCCATCGGGAGGTGAGCGCCTCTGCCCGGCCGCCCCTACTGGGAAGTGAGGAGCCCTTCTGCCCCAGCCAGCCGCCGCGGGAGGAGGTGGGAAGTCATCCCCACCTAGCCCGGCGCCATCTGGGAGGGAGGTGGGGGGTCAGCCCCGCCACGACCAACCGCCCGTCGGGGAGGGAGAGGTCAGCCCCTGCCCGGCCAGCCGCCCCGTCGGGAGGGAGGTGAGGTCAGCCCCCACACAACCAGCCGCCCCGTCGGGGAGAGGTGAGAGGATCAGCCCCCCGCCTGGCCGTCGCCCGTCCGGGAGGTGAGGGCGCCTCTGCCAACCGCCCCTACTGCGTGAGCCTCTGCCAGCCAGCCGCCCCGTCGGGAGAAGTCGCCAGCCGCCCCGTCCGGGGAGGGAGGTGGGGGTAAGCCCCCTTCGGCCGGCCGCCCCGTCCGGGGAGGTGAGGCGCCTCTGCCCGGCACTACTGGAAGTGAGGACCCTCTCCCGGCCAGCCGCCCCATCCGGGGAGGGGTCGAGAGGTTGGCCTTAGCCAGCCGCCCCTATCCAGAGGTGAGGGCGCCTCTGCCCGGCACGTCCCTACTGGGAAGTGAGCCTCTGCCTGGCCAGCCGCCCGTCGGGAGGGTGGTGGGGGGTCAAGCCCCCGCCCGGCCAGCCGCCCCATCCGAGGAGGTGAGGGGCGCTTCTGCCCGGCCGCCCCTACTGGAAGTGAGGGGCCCCTCTGCCCGGCCGACACGTCTGGTGTGCCCATGACTCATTGGGGATGGGCCATGATGACAATAGCGGGATTGTGGGGCGAAAGGGAAAAAAATTGAAATTCGGATGGATTTGCGGTCCTCTGGCTGGATAGAAGTAGACATAGAACTTTTCATTTTTGTTCTGTACTAAGAAAAATTCTTCTGCCTTGGGATCCTGTTGATCTGTGACCTTATCTGGCCCTGTGCTCTCTGAAACATGTGCTGTGTCCACTCAGGGTTAAATGGATTAGGCAGTGCAGATCTTGTTAACAGATCTTGGGCAGCATGCTCGTTAAGTCATCACCACTCCTAATCACCAAGTACCGGACACAAACACTGCGGAAGGCCAAGGCCGCAGGGGTCCTCTGCCTAGGAAAACCAGAGACCTTTGTTCACTTGTTTATCTGCTGACCTTCCCTCCACTATTGATATGACCCTGCCAAATCCCCTCTGCGAAACACCCAAGAATGATCAATAAAAAAAAATAAATTAATTAAAAAAAAAAAAAAAAAAAAAAAAAAAAAAAAAATCTTCCATC	.	PASS	IMPRECISE;SVMETHOD=Snifflesv1.0.11;CHR2=chr2;END=38858844;STD_quant_start=5.504544;STD_quant_stop=31.761612;Kurtosis_quant_start=-1.027614;Kurtosis_quant_stop=0.272784;SVTYPE=INS;SUPTYPE=AL,SR;SVLEN=2517;STRANDS=+-;RE=15;REF_strand=16;AF=0.9375	GT:DR:DV	1/1:1:15
chr2	38913373	1606	N	CTTTCTTTCTTTCTTTCTTTCTTTCTTTCTTTCTTTCCTTTCTTTCTTTCTT	.	PASS	IMPRECISE;SVMETHOD=Snifflesv1.0.11;CHR2=chr2;END=38913373;STD_quant_start=15.824032;STD_quant_stop=21.940830;Kurtosis_quant_start=-0.585686;Kurtosis_quant_stop=-0.740603;SVTYPE=INS;SUPTYPE=AL;SVLEN=49;STRANDS=+-;RE=12;REF_strand=14;AF=0.857143	GT:DR:DV	1/1:2:12
chr2	38938829	1607	N	<DUP>	.	PASS	PRECISE;SVMETHOD=Snifflesv1.0.11;CHR2=chr2;END=38939021;STD_quant_start=0.707107;STD_quant_stop=1.414214;Kurtosis_quant_start=-1.000000;Kurtosis_quant_stop=-1.500000;SVTYPE=DUP;SUPTYPE=SR;SVLEN=192;STRANDS=-+;RE=6;REF_strand=18;AF=0.333333	GT:DR:DV	0/1:12:6
chr2	38938933	1608	N	CCTGCATCACCATCATCATCATACCACCACCATCATCTCATCCCTACCATCATCACTACAACCACCATCATCACCATGCCATCACCATCATCATCACCAGCCACCATCACCATCACCATCATTTTTCACAACCACCATCACTACATACCATCATCACCATCACCATCACTATTATCATCATCACCAGCACCATCATCACTATTACCACCACCATCATCATCACCATCACTATCACCACCAATGTCCATCACCATCACTATCATCACCATCATCACCATCACTATCACCACCATCATCACCATCACTATAACCACCATCATCACTATCACCATCATGCCATCACTATCTACCATCATCACCATCACTATCACCATCATCATCACCATCACTATCACCACCATCATCACCATCACTATCACCACCATCATCATCACCATCACTATCATACCATCATCATCACCATCACCATCATCCCATCATACCACCACCATCATCACCATCCCTACCATCATCACTACAGCCACCATCATCACCATCACCATCATCATCACCAGCACCATCATCATCACCATCACCACCATCACCATCATCACCATCACCATCATCACTACAACCACCATCATCCCCATCACCATCATATCATCATCATCACCAGCACCATCATCACTATTACCACCATCATCATCACCATCACTATCACCACCATCATCACCATCACTATAGCCACCATCATCACTATCACCATCATCACCATCACTATCACACCACCATCATCACCAGCACCATCAGTATTACCACCACATCATCATCTGCATCACTATCACCACCATCATCATCACCATCACTATCATCACTATCATCACCATCGCTATCACCACCATCATCACCATCACTATAACCACCATCATCACTATCGCCATCATCACCATCACTATCACCACCATCATCACCATCACTATCACCACCATCATCATCACCATCACTATCACCACCATCATCACCATCACTATCACCATCATCATCACCATCCCACTATCACCACCATCATCACCATCACCATTATCATCATGCCACCACCATCATCACCATCCTACCATCCTCATCACTACAACCACCATCATCACCATCACCATCATCATCACCAGCACCATCATCATCACACCATCACCACCATCACCATCATCGCATCACCATCATCACTACAAGCCACCATCATCCCCATCACCATCACTATCATCATCATCACCAGCACCATCATCACTATTACCACCATCATCATCACCATCACTATCACCACCATCATCACCAAATCACTATCACCACCATCATCACTATCACCATCATCACCATCACTATCACCACCATCATCACCAGCTCATCATCATCATCACCATCACTATCACCACCTGCATCATCACTATCACCATCATCACCCTTACTATCACCACCATCATCATCACCATCATTGTCACCACTATCATCATCCTGCCATCACTATCACCACCATCATCACCATCACTATCACCACCATCATCACTATCACCACCATCATCATCACCATCACTATCACCACCATCATCATCACCATCACTATCACCACCATCGTCACCATCATCACTATCACCACCATCTGTCACCATCACCACCATCATCACCATCATCATTACTATCACCATCATCACTATCACCACCATCATCACCATCACCATCACTATCATCATCATCACCAGCACCATCATCATCACCATCACCATCTATGCTATTGCCACCATCATATCACCATCACTATCACCACCATCACCATCCCACTATCACCACCATTATCACCATCACTATTAC	.	PASS	IMPRECISE;SVMETHOD=Snifflesv1.0.11;CHR2=chr2;END=38938941;STD_quant_start=15.090205;STD_quant_stop=110.983911;Kurtosis_quant_start=-1.197211;Kurtosis_quant_stop=2.409383;SVTYPE=INS;SUPTYPE=AL;SVLEN=1839;STRANDS=+-;RE=7;REF_strand=19;AF=0.368421	GT:DR:DV	0/1:12:7
chr2	39071490	1609	GGCCGGGCGCGGTGGCTCACGCCTGTAATCCCAGCACTTTGGGAGGCCGAGGCGGGCGGATCACGAGGTCAGGAGATCGAGACCATCCCGGCTAAAACGGTGAAACCCCGTCTCTACTAAAAATACAAAAAATTAGCCGGGCGTAGTGGCGGGCGCCTGTAGTCCCAGCTACTTGGGAGGCTGAGGCAGGAGAATGGCGTGAACCCGGGAGGCGGAGCTTGCAGTGAGCCGAGATCGCGCCACTGCACTCCAGCCTGGGCGACAGAGCGAGACTCCGTCTCAAAAAAAAAAAAAAAAAAAAAAAAAAAAAAAAAAAAAAAAAAAAAAAAAAAGAAATGATTA	N	.	PASS	PRECISE;SVMETHOD=Snifflesv1.0.11;CHR2=chr2;END=39071832;STD_quant_start=6.300794;STD_quant_stop=6.212890;Kurtosis_quant_start=6.916850;Kurtosis_quant_stop=6.690333;SVTYPE=DEL;SUPTYPE=AL;SVLEN=-342;STRANDS=+-;RE=12;REF_strand=12;AF=1	GT:DR:DV	1/1:0:12
chr2	39306297	1610	N	GTAATGCTTAAAAAGCAAAACTTGTAAACAACCAGAATGTCCATCAACATAGAATGGACCA	.	PASS	PRECISE;SVMETHOD=Snifflesv1.0.11;CHR2=chr2;END=39306297;STD_quant_start=2.387467;STD_quant_stop=2.000000;Kurtosis_quant_start=3.107853;Kurtosis_quant_stop=4.321133;SVTYPE=INS;SUPTYPE=AL;SVLEN=63;STRANDS=+-;RE=14;REF_strand=14;AF=1	GT:DR:DV	1/1:0:14
chr2	39315337	1611	N	TTTTTTTTTTTTTTTTTTTTTTTTTTTGAGACGGGTCTCGCTCTAGCCGCCCAGGCTGGAGTGCAGTGGCGGGATCTCGGCTCACTGCAACTCCGCCTCCGGGTTCACGCCATTCTCCTGCCTCCAGCCTCCCGAGTAGCTGGGACTGGGCGCCGCCACTCGCCCGGCTAATTTTTGTATTTTAGTAGAGACGGGGTTTCACCGTTTTAGCCGGGATGGTCTCGATCTCTGACCTCGTGATCCGCCCGCCTCGGCCTCCCAAAGTGCTGGGATTACAAGCGTGAGCCACGGCGCCTGACCATCAGTGGTTC	.	PASS	PRECISE;SVMETHOD=Snifflesv1.0.11;CHR2=chr2;END=39315337;STD_quant_start=1.341641;STD_quant_stop=7.556454;Kurtosis_quant_start=3.841449;Kurtosis_quant_stop=1.831207;SVTYPE=INS;SUPTYPE=AL,SR;SVLEN=299;STRANDS=+-;RE=19;REF_strand=19;AF=1	GT:DR:DV	1/1:0:19
chr2	39412339	1612	TACACATACGTATATATACATATATACACATACGTATATATACATATATACACATATGTATATATACATATATATACACATATGTATATATACATATATATA	N	.	PASS	IMPRECISE;SVMETHOD=Snifflesv1.0.11;CHR2=chr2;END=39412435;STD_quant_start=5.799687;STD_quant_stop=14.317821;Kurtosis_quant_start=-1.249128;Kurtosis_quant_stop=-1.562994;SVTYPE=DEL;SUPTYPE=AL;SVLEN=-96;STRANDS=+-;RE=23;REF_strand=24;AF=0.958333	GT:DR:DV	1/1:1:23
chr2	39855312	1613	TCCCGGACGGGGCGGCTGGCCGGGCGGGGGACTGACCCCCCCACCTCC	N	.	PASS	IMPRECISE;SVMETHOD=Snifflesv1.0.11;CHR2=chr2;END=39855359;STD_quant_start=24.192974;STD_quant_stop=24.103942;Kurtosis_quant_start=0.864405;Kurtosis_quant_stop=-0.333413;SVTYPE=DEL;SUPTYPE=AL;SVLEN=-47;STRANDS=+-;RE=12;REF_strand=13;AF=0.923077	GT:DR:DV	1/1:1:12
chr2	40424984	1614	N	AAGTATCTAACAGAGGTTCAAGACAGGATCTATTGACCAAAGCTCTCCAGAGTGGT	.	PASS	IMPRECISE;SVMETHOD=Snifflesv1.0.11;CHR2=chr2;END=40424992;STD_quant_start=28.314560;STD_quant_stop=27.741150;Kurtosis_quant_start=-0.860710;Kurtosis_quant_stop=-1.263557;SVTYPE=INS;SUPTYPE=AL;SVLEN=48;STRANDS=+-;RE=7;REF_strand=10;AF=0.7	GT:DR:DV	0/1:3:7
chr2	40427314	1615	N	GATATATATAAATATATATATATAAATATATATATAAATATATATATATATAAATATATATATATAAATATATATATA	.	PASS	PRECISE;SVMETHOD=Snifflesv1.0.11;CHR2=chr2;END=40427317;STD_quant_start=8.049845;STD_quant_stop=7.416198;Kurtosis_quant_start=2.000000;Kurtosis_quant_stop=0.410711;SVTYPE=INS;SUPTYPE=AL;SVLEN=60;STRANDS=+-;RE=5;REF_strand=7;AF=0.714286	GT:DR:DV	0/1:2:5
chr2	40446939	1616	GATGTGCTTTGTTTGCTATGCATGAGATTGCTTGAAAAATGTGATTTAGCTCCAACAGAGCCTCCCTACTATAGGATTTTTTTTTTTTTTTTTTTTTTTTTTTTAGAAAATCAATACATCTTTCTGTCAAAA	N	.	PASS	PRECISE;SVMETHOD=Snifflesv1.0.11;CHR2=chr2;END=40447071;STD_quant_start=4.191829;STD_quant_stop=4.795832;Kurtosis_quant_start=-0.488995;Kurtosis_quant_stop=2.630300;SVTYPE=DEL;SUPTYPE=AL;SVLEN=-132;STRANDS=+-;RE=7;REF_strand=7;AF=1	GT:DR:DV	1/1:0:7
chr2	40613689	1617	N	GTCGGGCTGTGGTTCACGCCTGTAATCCCAGCACTTTGGGAGGCCGAGGCGGGTGGATCATGAGGGTCAGGAGACCGAGACCATCCTGGCTAACAAGGAAACCCTGTCTCTACTAAAATACAAAAAAATTAGCCGGGCGCTGGTGGCGGCTCTGTAGTCCCAGCTACTCGAGGCTGAGGCAGGAGAATGGCGTGAACCTCGGGAAGCGGAGCTTGCAGTGAGTCGAGACAGCCCTGCAGTCCGCAGTCTGGCCTGGGTAACAGAGCAGACTCCGTCTCAAAAAAAAAAAAAAAAAAAAA	.	PASS	PRECISE;SVMETHOD=Snifflesv1.0.11;CHR2=chr2;END=40613689;STD_quant_start=0.774597;STD_quant_stop=6.752777;Kurtosis_quant_start=3.084671;Kurtosis_quant_stop=1.835014;SVTYPE=INS;SUPTYPE=AL,SR;SVLEN=288;STRANDS=+-;RE=13;REF_strand=15;AF=0.866667	GT:DR:DV	1/1:2:13
chr2	41063778	1618	N	TAGGGAATAAACAGCCTCCCCAGCACTTTGGGAGGCTGTAGA	.	PASS	PRECISE;SVMETHOD=Snifflesv1.0.11;CHR2=chr2;END=41063778;STD_quant_start=5.577734;STD_quant_stop=5.196152;Kurtosis_quant_start=0.444337;Kurtosis_quant_stop=1.660722;SVTYPE=INS;SUPTYPE=AL;SVLEN=39;STRANDS=+-;RE=9;REF_strand=13;AF=0.692308	GT:DR:DV	0/1:4:9
chr2	41118314	1619	AGACTACTGCACCCACCTGGAATCAAAACCATAAATCACACAGAGAGTA	N	.	PASS	IMPRECISE;SVMETHOD=Snifflesv1.0.11;CHR2=chr2;END=41118363;STD_quant_start=16.382155;STD_quant_stop=15.835088;Kurtosis_quant_start=-1.559276;Kurtosis_quant_stop=-1.613376;SVTYPE=DEL;SUPTYPE=AL;SVLEN=-49;STRANDS=+-;RE=8;REF_strand=12;AF=0.666667	GT:DR:DV	0/1:4:8
chr2	41238368	1620	N	<DEL>	.	PASS	PRECISE;SVMETHOD=Snifflesv1.0.11;CHR2=chr2;END=41250296;STD_quant_start=1.095445;STD_quant_stop=1.643168;Kurtosis_quant_start=-0.500000;Kurtosis_quant_stop=-0.489712;SVTYPE=DEL;SUPTYPE=SR;SVLEN=-11928;STRANDS=+-;RE=10;REF_strand=10;AF=1	GT:DR:DV	1/1:0:10
chr2	41441863	1621	N	GTGTAGATAGATAGATAGATAAATAGATAGAT	.	PASS	PRECISE;SVMETHOD=Snifflesv1.0.11;CHR2=chr2;END=41441863;STD_quant_start=0.000000;STD_quant_stop=1.500000;Kurtosis_quant_start=-nan;Kurtosis_quant_stop=-0.481481;SVTYPE=INS;SUPTYPE=AL;SVLEN=34;STRANDS=+-;RE=8;REF_strand=21;AF=0.380952	GT:DR:DV	0/1:13:8
chr2	42072444	1622	GATTGATAGATAGATAGATAGATAGATAGAT	N	.	PASS	IMPRECISE;SVMETHOD=Snifflesv1.0.11;CHR2=chr2;END=42072475;STD_quant_start=13.449907;STD_quant_stop=12.037442;Kurtosis_quant_start=0.560849;Kurtosis_quant_stop=0.216768;SVTYPE=DEL;SUPTYPE=AL;SVLEN=-31;STRANDS=+-;RE=10;REF_strand=15;AF=0.666667	GT:DR:DV	0/1:5:10
chr2	42668912	1623	N	ATATATAAAAATATATACACACACATATATATGTATGTA	.	PASS	IMPRECISE;SVMETHOD=Snifflesv1.0.11;CHR2=chr2;END=42668917;STD_quant_start=10.363397;STD_quant_stop=8.160882;Kurtosis_quant_start=-0.931114;Kurtosis_quant_stop=-0.312686;SVTYPE=INS;SUPTYPE=AL;SVLEN=32;STRANDS=+-;RE=12;REF_strand=17;AF=0.705882	GT:DR:DV	0/1:5:12
chr2	42674232	1624	N	GAGGGGCAGGCTGGTGGCTCACGCCTGTAATCCCAGCACTTTGGGAGGCCGAGGCGGGCGGATCATGAGGTCAGGAGATGAGACCATCCTGGCTAACAAGGTGAAACCCCGTCTCTACTAAAAAGTACAAAAAAATTAGCGAGGCGGCGGTGGCGGGGAAGCCTGTAGTCCCAGCTACTCGGGAGGCTGAGGCAGGAGAATGGCGTGAACCCGGGGCGGGCTGCAGTGAGCCGAGATGCGCCACTGCAGTCCCGCCCAGTCACGGCCTGGGCGACAGAGCGAACTCCGTCTCAAA	.	PASS	IMPRECISE;SVMETHOD=Snifflesv1.0.11;CHR2=chr2;END=42674235;STD_quant_start=2.449490;STD_quant_stop=10.779610;Kurtosis_quant_start=-1.218421;Kurtosis_quant_stop=-1.439656;SVTYPE=INS;SUPTYPE=AL,SR;SVLEN=296;STRANDS=+-;RE=17;REF_strand=17;AF=1	GT:DR:DV	1/1:0:17
chr2	42776734	1625	N	TATATACATATAGCAATATAATATATTATATATATACAAGTGTAATATATAATATATTATATACATATACATATATAATATATAATATATTATATA	.	PASS	IMPRECISE;SVMETHOD=Snifflesv1.0.11;CHR2=chr2;END=42776734;STD_quant_start=22.013632;STD_quant_stop=19.723083;Kurtosis_quant_start=-0.926189;Kurtosis_quant_stop=-1.078556;SVTYPE=INS;SUPTYPE=AL;SVLEN=94;STRANDS=+-;RE=17;REF_strand=19;AF=0.894737	GT:DR:DV	1/1:2:17
chr2	42832409	1626	CCCCCACCTCCCTCCCGGACGGGGCGGCTGGCCGGGCAGAGGGGCTCCTCACTTCCCAGTAGGGGCGGCCGGGCAGAGGCGCCCCTCACCTCCCGGACGGGGCGGCTGGCCGGGCGGGGGGCTGACCCCCCCACCTCCCTCCCGGACGGGGCGGCTGGCTGGGCAGAGGGGCTCCTCACTTCCCAGTAGGGGCGGCCGGGCAGAGGCGCCCCCTCACCTCCCGGACGGGGCGGCTGGCGGGCAGGGGGGCTGACCCCCCCACCTCCCTCCCGGACGGGGCGGCTGGCGGGCGGGGGGCTGACC	N	.	PASS	IMPRECISE;SVMETHOD=Snifflesv1.0.11;CHR2=chr2;END=42832711;STD_quant_start=58.921134;STD_quant_stop=55.970528;Kurtosis_quant_start=2.029854;Kurtosis_quant_stop=2.247487;SVTYPE=DEL;SUPTYPE=AL,SR;SVLEN=-302;STRANDS=+-;RE=14;REF_strand=14;AF=1	GT:DR:DV	1/1:0:14
chr2	43024074	1627	N	CTTTTTTTTTTTTTTTTTTTTTTTTGAGGCGGAGTCTCGCTCTATAGCCCAGCTGAGTGCAGCAGCCCCTTGATCTCGGCTCCTGCAAGCTCCGCCTCCCGGGTTCACGCCATTCTCCTGCCTCAGGCTCCCGAGTAGCTGGGACTACAGGCTTCCGCCACTCGCCCAGCTAACTTTTTGTATTTTAGTAGAGAGACGGGGTTTCACCTTGGTCTCGATCTCTGACAAATGATCCGCCGCCTCGGCCTCCCAAAGTGCTGGGATTACAGGCGTGAGCCACCCCGCGCCCAGCCACA	.	PASS	PRECISE;SVMETHOD=Snifflesv1.0.11;CHR2=chr2;END=43024076;STD_quant_start=0.447214;STD_quant_stop=5.753260;Kurtosis_quant_start=-0.708333;Kurtosis_quant_stop=4.536167;SVTYPE=INS;SUPTYPE=AL,SR;SVLEN=283;STRANDS=+-;RE=15;REF_strand=15;AF=1	GT:DR:DV	1/1:0:15
chr2	43205752	1628	GGGCACATGGGTCTGGGGCCTGGGCCTCCCAGTGGATGGA	N	.	PASS	PRECISE;SVMETHOD=Snifflesv1.0.11;CHR2=chr2;END=43205792;STD_quant_start=4.358899;STD_quant_stop=4.449719;Kurtosis_quant_start=-1.657607;Kurtosis_quant_stop=-1.632931;SVTYPE=DEL;SUPTYPE=AL;SVLEN=-40;STRANDS=+-;RE=20;REF_strand=23;AF=0.869565	GT:DR:DV	1/1:3:20
chr2	43525091	1629	N	CCAGCCCCGCCCGCTACAGCCGTCCTGGAGGGAGGGGCTGCCCGCCATAGTCCTACTGGAGCCCGGGCCAGCCGCCCCATCTGGGGAGGGAGGGGTAGTTGTGCCCCGCCAAGCAGCCTGGCCCGAGGAGGTGGCCAGCCTCCTGCCCGGCCAGCCGCCTCGGCCCTGGAGGTGAGGCGCCTGCCCGGCCGCCCCTACTTGGAAGTGAGGAGCCCCTCTGCCCGGCCAGCCGCCCCCCTGCCCGAGGGAGGTG	.	PASS	IMPRECISE;SVMETHOD=Snifflesv1.0.11;CHR2=chr2;END=43525091;STD_quant_start=85.243182;STD_quant_stop=85.390280;Kurtosis_quant_start=-2.001405;Kurtosis_quant_stop=-1.696955;SVTYPE=INS;SUPTYPE=AL;SVLEN=292;STRANDS=+-;RE=19;REF_strand=21;AF=0.904762	GT:DR:DV	1/1:2:19
chr2	43658723	1630	CCTCAGCCTCCCAAGTAGCTGGGACTACAGGCGCCCGCCACCACGCCCGGATAATTTTTTGTACTTTTTTTTTTTTTTTTTTTTTTTTTTTTTTTTTTTTTTTTGAGACGGAGTCTCGCTCTGTCGCCCAGGCTGGAATGCAGTGGCGGGATCTCGGCTCACTGCAAGCTCCGCCTCGCGGGTTCACGCCATTCTCCTGCCTCAGCCTCCCAAGTAGCTGGGACTACAGGCGCCCGCCACCACGCCCGGATAATTTTTTGTACTTTTTTTTTTTTTTTTTTTTTTTTTTTTTTTTTGAGACGGAGTCTCGCTCTGTCGCCCAGGCTGGAATGCAGTGGCGGGATCTCGGCTCACTGCAAGCTCCGCCTCGCGGGTTCACGCCATTCTCCTGCCTCAGCCTCCCAAGTAGCTGGGACTACAGGCGCCCGCCACTACGCCCGGCTAATTTTTTGTATTTTTAGTAGAGACGGGGTTTCACCGTTTTAGCCGGGATGGTCTCGATCTCCTGACCTCGTGATCCGCC	N	.	PASS	IMPRECISE;SVMETHOD=Snifflesv1.0.11;CHR2=chr2;END=43659247;STD_quant_start=196.623244;STD_quant_stop=29.686697;Kurtosis_quant_start=1.898945;Kurtosis_quant_stop=-0.460131;SVTYPE=DEL;SUPTYPE=AL;SVLEN=-524;STRANDS=+-;RE=10;REF_strand=10;AF=1	GT:DR:DV	1/1:0:10
chr2	43684289	1631	CACACACACACACACACACACACACACACACACACACA	N	.	PASS	PRECISE;SVMETHOD=Snifflesv1.0.11;CHR2=chr2;END=43684323;STD_quant_start=1.549193;STD_quant_stop=0.000000;Kurtosis_quant_start=6.779541;Kurtosis_quant_stop=5.989130;SVTYPE=DEL;SUPTYPE=AL;SVLEN=-34;STRANDS=+-;RE=12;REF_strand=13;AF=0.923077	GT:DR:DV	1/1:1:12
chr2	43905043	1632	CGGGGCGGCTGGCCGGGCGGGGGGCTGATCCCCCCACCTCCCTC	N	.	PASS	IMPRECISE;SVMETHOD=Snifflesv1.0.11;CHR2=chr2;END=43905089;STD_quant_start=19.354586;STD_quant_stop=18.947295;Kurtosis_quant_start=3.050102;Kurtosis_quant_stop=0.517466;SVTYPE=DEL;SUPTYPE=AL;SVLEN=-46;STRANDS=+-;RE=12;REF_strand=14;AF=0.857143	GT:DR:DV	1/1:2:12
chr2	44636218	1633	GATATATATATATATATATATATATATATATATATATATATATAT	N	.	PASS	IMPRECISE;SVMETHOD=Snifflesv1.0.11;CHR2=chr2;END=44636271;STD_quant_start=26.364749;STD_quant_stop=21.102133;Kurtosis_quant_start=-0.164611;Kurtosis_quant_stop=-0.464062;SVTYPE=DEL;SUPTYPE=AL;SVLEN=-53;STRANDS=+-;RE=11;REF_strand=13;AF=0.846154	GT:DR:DV	1/1:2:11
chr2	44672784	1634	TTTTTTTTTTTTTTTTTTTTTTTTTTTTTTTTTTTTTTTTTT	N	.	PASS	PRECISE;SVMETHOD=Snifflesv1.0.11;CHR2=chr2;END=44672823;STD_quant_start=4.163332;STD_quant_stop=3.082207;Kurtosis_quant_start=2.556213;Kurtosis_quant_stop=-1.365651;SVTYPE=DEL;SUPTYPE=AL;SVLEN=-39;STRANDS=+-;RE=6;REF_strand=17;AF=0.352941	GT:DR:DV	0/1:11:6
chr2	44816137	1635	N	GCCCCGGCCGCTCCCCATTGGAAGTGACCCCTCTTGCCTGCCAGCCGCCTGGTCCGGGGAGGGAGGCGCTGGGG	.	PASS	IMPRECISE;SVMETHOD=Snifflesv1.0.11;CHR2=chr2;END=44816137;STD_quant_start=13.168143;STD_quant_stop=14.456832;Kurtosis_quant_start=-1.349779;Kurtosis_quant_stop=6.591409;SVTYPE=INS;SUPTYPE=AL;SVLEN=69;STRANDS=+-;RE=17;REF_strand=19;AF=0.894737	GT:DR:DV	1/1:2:17
chr2	45642072	1636	GTGTTATATAGTATGTACATACACACACATATAGTGTGTATATAGTATGTATATACACACATATAGTGTGTATATAGTATGTATATACACACATATAGTGTGTATATAGTATGTATATACACAC	N	.	PASS	IMPRECISE;SVMETHOD=Snifflesv1.0.11;CHR2=chr2;END=45642197;STD_quant_start=8.631338;STD_quant_stop=13.009612;Kurtosis_quant_start=4.478222;Kurtosis_quant_stop=4.339924;SVTYPE=DEL;SUPTYPE=AL;SVLEN=-125;STRANDS=+-;RE=8;REF_strand=10;AF=0.8	GT:DR:DV	0/1:2:8
chr2	45814067	1637	N	GGTAATATTAAAATATTTAAAATTATTTTAAATTATAAATATTAAAATATTTAAAATTATTTAAAT	.	PASS	IMPRECISE;SVMETHOD=Snifflesv1.0.11;CHR2=chr2;END=45814067;STD_quant_start=17.958285;STD_quant_stop=23.803361;Kurtosis_quant_start=-0.658638;Kurtosis_quant_stop=-1.059079;SVTYPE=INS;SUPTYPE=AL;SVLEN=66;STRANDS=+-;RE=13;REF_strand=14;AF=0.928571	GT:DR:DV	1/1:1:13
chr2	45971560	1638	TTTCTTTCTTTCTTTCTTTCTTTCTTTCTTTCTTTCTTTCTTTCT	N	.	PASS	IMPRECISE;SVMETHOD=Snifflesv1.0.11;CHR2=chr2;END=45971609;STD_quant_start=12.417729;STD_quant_stop=15.096357;Kurtosis_quant_start=-0.632171;Kurtosis_quant_stop=-0.688884;SVTYPE=DEL;SUPTYPE=AL;SVLEN=-49;STRANDS=+-;RE=11;REF_strand=14;AF=0.785714	GT:DR:DV	0/1:3:11
chr2	46773577	1639	CATATACATATATATATATATATATATATGTGTATATATATA	N	.	PASS	PRECISE;SVMETHOD=Snifflesv1.0.11;CHR2=chr2;END=46773621;STD_quant_start=6.284903;STD_quant_stop=5.059644;Kurtosis_quant_start=-1.213333;Kurtosis_quant_stop=-1.259293;SVTYPE=DEL;SUPTYPE=AL;SVLEN=-44;STRANDS=+-;RE=16;REF_strand=18;AF=0.888889	GT:DR:DV	1/1:2:16
chr2	46904971	1640	AAAAAAAAAAAAAATAAATAAATAAAATAAAATAAATAAAATA	N	.	PASS	IMPRECISE;SVMETHOD=Snifflesv1.0.11;CHR2=chr2;END=46905018;STD_quant_start=17.691806;STD_quant_stop=16.658331;Kurtosis_quant_start=-0.800545;Kurtosis_quant_stop=-0.633980;SVTYPE=DEL;SUPTYPE=AL;SVLEN=-47;STRANDS=+-;RE=12;REF_strand=14;AF=0.857143	GT:DR:DV	1/1:2:12
chr2	46910139	1641	CTGCCTTTTTTTTTTTTTTTTTTTTTTTGAGACGGAGTCTCGCTCTGTCGCCCAGGCTGGAGTGCAGTGGCGGGATCTCGGCTCACTGCAAGCTCCGCCTCCCGGGTTCACGCCATTCTCCTGCCTCAGCCTCCCAAGTAGCTGGGACTACAGGCGCCCGCCACTACGCCCGGCTAATTTTTTTGTATTTTTAGTAGAGACGGGGTTTCACCATTTTTTAGCCGGGATGGTCTCGATCTCCTGACCTCGTGATCCGCCCGCCTCGGCCTCCCAAAGTGCTGGGATTACAGGCGTGAGCCACCGCGCCCGGCCTCAGCTGCC	N	.	PASS	PRECISE;SVMETHOD=Snifflesv1.0.11;CHR2=chr2;END=46910456;STD_quant_start=2.645751;STD_quant_stop=3.664502;Kurtosis_quant_start=-1.177843;Kurtosis_quant_stop=-1.299909;SVTYPE=DEL;SUPTYPE=AL;SVLEN=-317;STRANDS=+-;RE=7;REF_strand=10;AF=0.7	GT:DR:DV	0/1:3:7
chr2	46928953	1642	N	TTTTTTTTTTTTTTTGAGACGGAGTCTCGCTCTGTCGCCCAGGCTGGAGTGCAGTGGCGATCTCGGCTCACCTGCAAGCTCCGCCTCCTGGCTCACTTCATTCTCCGCCTTGTTTCTCCCAAGTAGCTGGGACTGCAGGCGCCCGCCACTACCGGCTAATTTTTGTATTTTTAGTAGAGACGGGGTTTCACCGTTTTAGCCGGGATGGTCTCATCTCCTGACCTCGTGATCCGCCTCCGCCTCGGCCTCCCAAAGTGCTGGGATTACAGGCGAGCC	.	PASS	IMPRECISE;SVMETHOD=Snifflesv1.0.11;CHR2=chr2;END=46928953;STD_quant_start=3.316625;STD_quant_stop=11.625096;Kurtosis_quant_start=-0.783943;Kurtosis_quant_stop=-0.196217;SVTYPE=INS;SUPTYPE=AL,SR;SVLEN=274;STRANDS=+-;RE=7;REF_strand=7;AF=1	GT:DR:DV	1/1:0:7
chr2	47026351	1643	CTGAGTTGAACTGAGCCGAATTGAGCTGAGTTGAGCTGAGCTGAGCCAAATTGA	N	.	PASS	IMPRECISE;SVMETHOD=Snifflesv1.0.11;CHR2=chr2;END=47026405;STD_quant_start=21.021418;STD_quant_stop=20.270668;Kurtosis_quant_start=-1.665508;Kurtosis_quant_stop=-1.585199;SVTYPE=DEL;SUPTYPE=AL;SVLEN=-54;STRANDS=+-;RE=13;REF_strand=15;AF=0.866667	GT:DR:DV	1/1:2:13
chr2	47119859	1644	N	CAATAATGGCCATGCCCCATCCTGTCCTCTTGGGTTGTATTCAGCTGGGCAGGGACCCTCAGCCTGCT	.	PASS	PRECISE;SVMETHOD=Snifflesv1.0.11;CHR2=chr2;END=47119859;STD_quant_start=0.000000;STD_quant_stop=2.738613;Kurtosis_quant_start=6.755647;Kurtosis_quant_stop=2.117962;SVTYPE=INS;SUPTYPE=AL;SVLEN=69;STRANDS=+-;RE=15;REF_strand=16;AF=0.9375	GT:DR:DV	1/1:1:15
chr2	47311810	1645	GGGGAGACCATGAGGCCTGAGAGAGGCGGAGGGCAGACCATGAGGCCTGAGAGAGGCA	N	.	PASS	PRECISE;SVMETHOD=Snifflesv1.0.11;CHR2=chr2;END=47311867;STD_quant_start=8.502941;STD_quant_stop=7.071068;Kurtosis_quant_start=1.051987;Kurtosis_quant_stop=0.954361;SVTYPE=DEL;SUPTYPE=AL;SVLEN=-57;STRANDS=+-;RE=14;REF_strand=15;AF=0.933333	GT:DR:DV	1/1:1:14
chr2	47319297	1646	N	TTTTTTTTTTTTTTTTTTGCTCTGTCGCCAAGGCTGGAGTGCAGTGGCGTGACCTCGGCTCACTGCAGCTCCGCCTCCCGGGTTCACGCCATTCTCCTGTCTCAGCCTCCCAGAAGTAGCTGGGACTACAGGCACTTCGCCACCACGCCCGGCTAATTTTTGTATTTTGGTAGAGAGCGAGGGTTTCACCGTGTTAGCCAGGATGGTCTCGATCTCCTGACCTTGTGATCCGCCCATCTCGGCCTCCCAAAGTGCTGGGATTACAGGCGTGAGCCACCGCTACGCCGAC	.	PASS	IMPRECISE;SVMETHOD=Snifflesv1.0.11;CHR2=chr2;END=47319297;STD_quant_start=4.929503;STD_quant_stop=27.840618;Kurtosis_quant_start=0.832065;Kurtosis_quant_stop=-1.291077;SVTYPE=INS;SUPTYPE=AL,SR;SVLEN=287;STRANDS=+-;RE=12;REF_strand=14;AF=0.857143	GT:DR:DV	1/1:2:12
chr2	47473111	1647	AAAGAAAGAAAGAAAGAAAGAAAGAAAGAAAG	N	.	PASS	IMPRECISE;SVMETHOD=Snifflesv1.0.11;CHR2=chr2;END=47473149;STD_quant_start=8.537499;STD_quant_stop=13.808210;Kurtosis_quant_start=1.716835;Kurtosis_quant_stop=1.805956;SVTYPE=DEL;SUPTYPE=AL;SVLEN=-38;STRANDS=+-;RE=9;REF_strand=15;AF=0.6	GT:DR:DV	0/1:6:9
chr2	47592644	1648	ATATATATATATATATATATATATATATATTTTT	N	.	PASS	PRECISE;SVMETHOD=Snifflesv1.0.11;CHR2=chr2;END=47592678;STD_quant_start=8.438009;STD_quant_stop=9.828530;Kurtosis_quant_start=0.422777;Kurtosis_quant_stop=0.181467;SVTYPE=DEL;SUPTYPE=AL;SVLEN=-34;STRANDS=+-;RE=12;REF_strand=14;AF=0.857143	GT:DR:DV	1/1:2:12
chr2	47610745	1649	CTTTTTTTTTTTTTTTTTTTTTTTTTTTTTTTTTT	N	.	PASS	PRECISE;SVMETHOD=Snifflesv1.0.11;CHR2=chr2;END=47610781;STD_quant_start=0.666667;STD_quant_stop=2.403701;Kurtosis_quant_start=-0.750000;Kurtosis_quant_stop=-0.909763;SVTYPE=DEL;SUPTYPE=AL;SVLEN=-36;STRANDS=+-;RE=9;REF_strand=18;AF=0.5	GT:DR:DV	0/1:9:9
chr2	47654092	1650	TTGGCAGCAAATTGTTTTCCCACTAATTTGGCATTTTCCATAAATGTTTGTTTATAGCCCCATTGATGGGGCTATAAACTTGGC	N	.	PASS	IMPRECISE;SVMETHOD=Snifflesv1.0.11;CHR2=chr2;END=47654166;STD_quant_start=17.541380;STD_quant_stop=18.899735;Kurtosis_quant_start=-2.157624;Kurtosis_quant_stop=-2.128750;SVTYPE=DEL;SUPTYPE=AL;SVLEN=-74;STRANDS=+-;RE=19;REF_strand=22;AF=0.863636	GT:DR:DV	1/1:3:19
chr2	47810002	1651	N	TTTTTTTTTTTTTTTTTTTAGTTTCAACTGCTGATATTTTATTTTGATAGGTTAATTTTTTCTTTTTTTTTTTTTTAAATTTATTTATTTTTTTTATTGATCATTCTTGGGTGTTTCTCGCAGAGGGATTTGGCAGGGGTCATAGGACAATAGTGGAGGGAAAGGTCAGCAGATAAACAAGTGAACAAAGGTCTCTGGTTTTCTAGGCAGAGGACCCTGCGGCCTTGACGCTTCCGCAGTGTTTGTGTCCTGAATTGCCAAGATTAGGGAGTGGTGATGACTCTTAACGAGCATGCCTTCAAGCTGTTTAACAAAGCACATCTTGCTGCCAGCAATCCATTTAACCCTGGTGGACGCACATGTTCAGAGAGCACAGGGTTGGGGATAAGGTCACAGATCAACAGGATCCCAAGGCAGAAGAATTTTCTTAGTACAGAACAAAATGAAAAAGTCTCCATGTCTTCTATCCACAGGAACCCGACAACCATCCGATTTCTCAATTTTTCCCCCACCCTTCCGCCTTTCTGTTCACAAAACCGCCATTGTCATCATGGCCCATCCCAATGAGCCGCTGGGCACACCTCCCAGGCAGGGGTCGTGGCGGGCAGAGGGCTCTCACTTCAGTAGGGGCGGCAGACAGCGCCCTCACCTCCCGGATGGGGGCGGCGGCAGGCGGGGCTGACCCCCACCACCCCTCCCGGACGGGCGGCTGGCCAGGCAGAGGGGCTCCTCACTTCCCAATGGGGAGACGGCCGGGCAGGCGCCCCTCACCTCCTGGATAGGCGGCTGGCTGGGCGAGCTGTCCCCACCTCCCTCCCGGACGAAGGCGGCTGGCCGGGCAGAGGGGGTCCCTCACTTCCCAAGTAAGGCGGCAGACAGCGCCTCACCTCCCGGGCGGGCGGCCGGGCGGAGAGGCGGCCCCACCTCCCCTCGGACAGGGCAGCTGGCCGACCCCACCGCCTCCCTCCCGGGCCAGGCTGGCCGGGCAGAGGGGCTCCTCACTTTCCAGTAAGGCGGCGGGCAGGCGCCTCACCTCCCAGGGCAGGCGACTGGCCAGGCGGGGCTGATCCCCACCTCCTCCCGGACCCAGGCGGCTGGCCAGGCAGGGGCTGACCCCCACCTCCCTCCCGGGCAGGCGGCTGGCGGGCAGGGCTGACCCCCCCTCCCCTCCCGGGCCAGGCGGCTGGCCGGGCAGGGGCTGGCCACCTCCCTCCGGATGGGGTGGCTGGCCAGGTGGGGATGACCCCACCTCCCCTCTCCGGGCAGGCGGCTGGCAGACAGAGGGGCTCCTCACTTCCCAGTAGGGCGGCCGGGCAGGCGCCCCTCACCTCCCCGGATGGGCGGCTGGCCAGGCGGGGCTGATCCCCCACCTCCCTCCCAGGCAGGCGGCTGGCCGGGCCGGGGGCTGACCCCTGCCCCTCCCGGACTGGGCGGCTGGCCGGGCGAGGGCTGACCCCCACCTCCCTCCTGGGCAGGCAGGGCAGAGGGCTCCTCACTTCCCAGTAGGCGGCCGGGCAGAAGGCCCCTCACCTCCAGACAGGCTGACTGGCCGGGCGGGGCTGACCCCCCACCTCTCCCTCCCGGATGGGGCGGCTGTCGGCCCCCGCCTCCCTCCCCGGATGGGCTGGCCAGACAGAGGAATCTCTTCCCAGTAGAGGCGGCCGGACAGAGGAGCCCCTCACCTCCAGGGCAGGGCGGCTGGCCGAGGCCGGGGGGCTGACCCACCTCCCTCCCGGACCCAGGGGTGGCTGCTGGGCGGGAGGCGCTCCTCACTTCCCAGACAGGGTGGTTGCGGACGGAGGGGCTCCTCACTTCTCAGGCAGGAGGTTGCCAGGCAGAGGGTTTCTCACTTCTCAGGCGGAGGCGGAAGGCCGGGCAGGGCAGCCACCTCCCAGACAGGGCTGCGGCCAACAGGAGTGCTCCTCACATCCCAGACAGGAGCGGCGGGGCAGAGTGCTCCCATCTCAGGCGATGGGCGGCCGGGGCAGAGACGCTCCTACTTCCTAGATGGGATGGCGGGCGGGGAGGCGCTCCTCGCTTCCCAGATGGGATGGCGGCCGGGCAGGGGCAACTCACTTTCCAGACTATGGGCAGCCAGGCAGAGGGGCTCCTCACATCCCAGACGATGGGTGGCCAAGGCAACTCCTCACTTCCCATACGGGGTGGCGGCCAGGCAGAGGCTGCATCTAAATCTCCGGAGGAGGCCAAGGCAGGCGGCTGGGAGGTGGTTGCAGCGAGCCGAGATCACGCCACTGCACTCCAGCCTGGGCACCATTGAGCACTGAGTGGGCGAGACTCCATCTGCAATCCCGGCACCTCGGGAGGCCAAGGCTGGCGGATCACTCGCGGCTAGGAGCTGGAGACCAGCCCGGCCAACAGCGAACCCATCACCAAAAAAAGCGAAAACCAGTCAGGCGTGGCGGTCTGGCGCCTCTGTCATAGCAGGCACTCGGCAGGCTGAGGCAGGAGAATCAGGCAGGGAGGTTGCAGTGAGCCAGAGATGGCAGCAATGCCGTCCAACCTTGGCTCGGCATCAGAGGGAGACCGTGGAGGGAGAGGGAGAGGGAGAGGGAGAGGGAGAGGGAGGGGGAGGGGAGAGAGGAGGGAGAGGGAGAGGAGAGCAGGTTAATTTTTTTTTCAAACAACCATTGCCTTTTCCCCTTAAGTAAGTGGGAAGTGGCCGGGTGCGATGGCTCACGCCTGGCCACAAGTGCATTC	.	PASS	IMPRECISE;SVMETHOD=Snifflesv1.0.11;CHR2=chr2;END=47810002;STD_quant_start=1.483240;STD_quant_stop=34.397674;Kurtosis_quant_start=0.934504;Kurtosis_quant_stop=0.142927;SVTYPE=INS;SUPTYPE=AL,SR;SVLEN=2718;STRANDS=+-;RE=15;REF_strand=18;AF=0.833333	GT:DR:DV	1/1:3:15
chr2	47897430	1652	ATATATATATATATATATATATATATTTTTT	N	.	PASS	PRECISE;SVMETHOD=Snifflesv1.0.11;CHR2=chr2;END=47897465;STD_quant_start=1.095445;STD_quant_stop=2.428992;Kurtosis_quant_start=2.960021;Kurtosis_quant_stop=2.291026;SVTYPE=DEL;SUPTYPE=AL;SVLEN=-35;STRANDS=+-;RE=12;REF_strand=19;AF=0.631579	GT:DR:DV	0/1:7:12
chr2	47996062	1653	N	AAAGCCAAGATCATGCCACTGCACTCCAGCCTGGGCAACAGAGCGAGATGCCATCTCCAAGAAAAAAAAAAAAGAAAGAAAAACAAAACACGAAGGGCAGTACCAGGAGGGAACTCATTATTAAAAACCAGCCAGCTATTCCTTTCTGGGGTGGAAGACTGGTGTGAATTGGGTTGATCATACAGGGTCCATGTACTCTCTGGGACACATTCCTTCCCCAGATTCTCACTGTGCCCCCTCAGCTCCAGGATATTTCAAATTTGAAGGTGTGAAGGTTGTGTAGGGGAGAAAGTGTATTTGCTCTCACTCCATCGCGGAAGTTCATGCCTATAACAAAGACATTAACTGAGAAGCATCATAAATTTGTTTTTTGTTTTTGTTTTTGTTTTTGAGATTTTATTTCTTATCGCCCAGCTGGAATGCAGTGGCATGATCTTGGCTCACTGCACCCTCCGCCTCCCGGGTTCATTTCCTACCAGCTCCTGAGTAGCTGGGATCACAGGCTGTGCCACCATGCCCTGCTGTTTTGTGTTTTAGAGATGGGGTTTCACCATGTTGGCCAGGTTGGACGTTTGAACTCCTGACCTCAGGTGATCCACCTGCCTCAACCTCCCAAAGTGCTGGGATTACGGGCATAAGCTCACCGCCTGGCCCACATTTATTTAACCAAAGTTTTAGTGACATGGAAGTTTTGGAATGAAGGCCTGAAGCCCAGGGAAGGCCAGGGAAGGCTGGAAGTTATGGCTCACGCCTGTAATCCCAGCACTTTGGGAGGCCGAGGCGGGCGGATCACGAGGTCAGGAGATCAAGACCATCCCGCTAAATATGGTGAAACCCTGGCCCTACTTAAAATACAAAAAAATTAGCTGGGCTTGGTTGGCGGGCTACTGTAGTCCCAGCTACCTCAGGAGACTTGAGGCAGGAGAGAATGGCGTGAACCTGGGAGAGCTTGCAGG	.	PASS	IMPRECISE;SVMETHOD=Snifflesv1.0.11;CHR2=chr2;END=47996065;STD_quant_start=5.753260;STD_quant_stop=12.353137;Kurtosis_quant_start=-1.416893;Kurtosis_quant_stop=-1.614113;SVTYPE=INS;SUPTYPE=AL;SVLEN=946;STRANDS=+-;RE=16;REF_strand=22;AF=0.727273	GT:DR:DV	0/1:6:16
chr2	48782456	1654	N	CTGACTCCCCACCTCCCTCCCGGACGGCTGCTGGCCGGGCGGG	.	PASS	IMPRECISE;SVMETHOD=Snifflesv1.0.11;CHR2=chr2;END=48782456;STD_quant_start=12.899612;STD_quant_stop=12.692517;Kurtosis_quant_start=-0.977175;Kurtosis_quant_stop=-0.166262;SVTYPE=INS;SUPTYPE=AL;SVLEN=43;STRANDS=+-;RE=14;REF_strand=18;AF=0.777778	GT:DR:DV	0/1:4:14
chr2	48782936	1655	GGGGCGGCTGGCCGGGTGGGGGGGCTGACCCCCCCATCTCCCTCCCGG	N	.	PASS	IMPRECISE;SVMETHOD=Snifflesv1.0.11;CHR2=chr2;END=48782990;STD_quant_start=12.429803;STD_quant_stop=15.559563;Kurtosis_quant_start=-0.139959;Kurtosis_quant_stop=-0.320170;SVTYPE=DEL;SUPTYPE=AL;SVLEN=-54;STRANDS=+-;RE=16;REF_strand=18;AF=0.888889	GT:DR:DV	1/1:2:16
chr2	48842620	1656	N	CGGGAGGGAGGGAGGCGGGAGGGAGAGAGGGAGGCGGGAGGGAGAGGGAGGCCGGAGAGGGAGAGGGA	.	PASS	IMPRECISE;SVMETHOD=Snifflesv1.0.11;CHR2=chr2;END=48842624;STD_quant_start=25.806976;STD_quant_stop=28.363709;Kurtosis_quant_start=2.084282;Kurtosis_quant_stop=-0.020644;SVTYPE=INS;SUPTYPE=AL;SVLEN=67;STRANDS=+-;RE=10;REF_strand=12;AF=0.833333	GT:DR:DV	1/1:2:10
chr2	49354882	1657	CTTCTTCTTTCTTCTTCTTCTTCTTCTTCTTCTTCTTCTTCTTCTTCTTCTTCTTCTTCTTCTTCTTCTTCTTCTTCTTCTTCTTCCTCTTCTTCTTCTTCTTCTTCTTCTTCTTCTTCTTCTTCTTCTTCTTCTTCTTCTTCTTCTTCT	N	.	PASS	PRECISE;SVMETHOD=Snifflesv1.0.11;CHR2=chr2;END=49354962;STD_quant_start=3.178050;STD_quant_stop=5.357238;Kurtosis_quant_start=2.711022;Kurtosis_quant_stop=4.640163;SVTYPE=DEL;SUPTYPE=AL;SVLEN=-80;STRANDS=+-;RE=13;REF_strand=15;AF=0.866667	GT:DR:DV	1/1:2:13
chr2	49612887	1658	TTTTTACTCTTTTTTTTTTTTTTTTTTTTTTTTTTTTTGAGACGGAGTCTCGCTCTGTCGCCCAGGCTGGAGTGCAGTGGCGGGATCTCGGCTCACTGCAAGCTCCGCCTCCCGGGTTCACGCCATTCTCCTGCCTCAGCCTCCCAAGTAGCTGGGACTACAGGCGCCTGCCACTACGCCCGGCTAATTTTTTGTATTTTTAGTAGAGACGGGGTTTCACCGTTTTAGCCGGGATGGTCTCGATCTCCTGACCTCGTGATCCGCCCGCCTCGGCCTCCCAAAGTGCTGGGATTACAGGCGTGAGCCACCGCGCCCGGCCAATAT	N	.	PASS	PRECISE;SVMETHOD=Snifflesv1.0.11;CHR2=chr2;END=49613212;STD_quant_start=5.537749;STD_quant_stop=3.858612;Kurtosis_quant_start=-0.818053;Kurtosis_quant_stop=-0.262308;SVTYPE=DEL;SUPTYPE=AL;SVLEN=-325;STRANDS=+-;RE=9;REF_strand=9;AF=1	GT:DR:DV	1/1:0:9
chr2	49733495	1659	N	TTTTTTTTTTTTTTTTTTTTGAGACGGAGTCTGTCTGTCATGAGCCGGACTGCGGACTGCAGTTAAACAATCTCGGCTCACTGCAAGCTCCGCTTCCCGGGTTCACGCCATTCTCCTGCCTCAGCCTCCCATTAGCTGGGACTACAGGCGCCGCCACACCGCGCCAGCTAATTTTTGGCATTTTGGTAGAGAGAGACGGGGTTTCACCTTGTTAGCCAGGATGGTCTCGATCTCCTGACCTCATGATCCACCGCCTCGGCCTCCCAAAGTGCTGGGATTACAGGCGTGAGCCACCGCGCCCGGCC	.	PASS	PRECISE;SVMETHOD=Snifflesv1.0.11;CHR2=chr2;END=49733495;STD_quant_start=2.258318;STD_quant_stop=7.035624;Kurtosis_quant_start=0.010664;Kurtosis_quant_stop=-1.297670;SVTYPE=INS;SUPTYPE=AL,SR;SVLEN=290;STRANDS=+-;RE=14;REF_strand=16;AF=0.875	GT:DR:DV	1/1:2:14
chr2	49862557	1660	N	TTTATTAGTCGACTAATAAATTAGATAACTAATTTATTAGTCGACTAATAAATTAGATAACTAA	.	PASS	PRECISE;SVMETHOD=Snifflesv1.0.11;CHR2=chr2;END=49862557;STD_quant_start=3.162278;STD_quant_stop=2.049390;Kurtosis_quant_start=2.369953;Kurtosis_quant_stop=2.899358;SVTYPE=INS;SUPTYPE=AL;SVLEN=64;STRANDS=+-;RE=12;REF_strand=14;AF=0.857143	GT:DR:DV	1/1:2:12
chr2	50325968	1661	TTTTTTTTTTTTTTTTTTTTTTTTTTTTTTTTT	N	.	PASS	PRECISE;SVMETHOD=Snifflesv1.0.11;CHR2=chr2;END=50326002;STD_quant_start=0.000000;STD_quant_stop=1.760682;Kurtosis_quant_start=2.096409;Kurtosis_quant_stop=1.188798;SVTYPE=DEL;SUPTYPE=AL;SVLEN=-34;STRANDS=+-;RE=16;REF_strand=18;AF=0.888889	GT:DR:DV	1/1:2:16
chr2	50602642	1662	N	TTTTTTTTTTTTTTTTTTTTTGAGACGAGTCTCGCTTGTCGCCCAGGCCGACTGGGCGGACTGGGTAGTGGCGCAATCTCGGCTCACTGCAAGCTCCGCCTCCCGGGTTCACGCCTATTCTCCTGCCTCAGCCTCCCGAGTAGCTGGGACTACAGGCGCCCGCCACTGCCCGGCTAATTTTTTGTATTTTTAGTAGAGACGGGGTTTCACCTTGTTAGCCAGGATGGTCTCGATCTCCTGACCTCATGATCCACCCGCCTCGGCCTCCCAAAGTGCTGGGATTACAGGCGTGAGCCACCGCGCCCGGCC	.	PASS	PRECISE;SVMETHOD=Snifflesv1.0.11;CHR2=chr2;END=50602642;STD_quant_start=1.290994;STD_quant_stop=6.370505;Kurtosis_quant_start=7.738131;Kurtosis_quant_stop=8.398663;SVTYPE=INS;SUPTYPE=AL,SR;SVLEN=323;STRANDS=+-;RE=25;REF_strand=25;AF=1	GT:DR:DV	1/1:0:25
chr2	50626927	1663	AAAAAAAAAAAAAAAAAAAAAAAAAAAAAAAAAAAAAAAAAAAAAAAAAAAAAAAAAA	N	.	PASS	PRECISE;SVMETHOD=Snifflesv1.0.11;CHR2=chr2;END=50626967;STD_quant_start=0.000000;STD_quant_stop=2.258318;Kurtosis_quant_start=5.200000;Kurtosis_quant_stop=-0.119510;SVTYPE=DEL;SUPTYPE=AL;SVLEN=-40;STRANDS=+-;RE=15;REF_strand=18;AF=0.833333	GT:DR:DV	1/1:3:15
chr2	50910769	1664	N	AAAAAAAAAAAAAAAAAAAAAAAAAAAAAAAAATATATATATAT	.	PASS	PRECISE;SVMETHOD=Snifflesv1.0.11;CHR2=chr2;END=50910769;STD_quant_start=0.894427;STD_quant_stop=6.942622;Kurtosis_quant_start=2.000000;Kurtosis_quant_stop=-0.855323;SVTYPE=INS;SUPTYPE=AL;SVLEN=42;STRANDS=+-;RE=5;REF_strand=13;AF=0.384615	GT:DR:DV	0/1:8:5
chr2	51387688	1665	N	ACCTTAGACCTCCACCCAAATCACAAAATTATCAGATCAACCAGAGACCCTCCAGATCTCCACTAAATCACAAATTATACCGGATCAACCAGAGACACTCCAGACCTCCACCTCAAATCTTGAATTATGCTGGATCAACCAGAGA	.	PASS	IMPRECISE;SVMETHOD=Snifflesv1.0.11;CHR2=chr2;END=51387688;STD_quant_start=31.971863;STD_quant_stop=33.087762;Kurtosis_quant_start=2.885595;Kurtosis_quant_stop=4.005130;SVTYPE=INS;SUPTYPE=AL;SVLEN=150;STRANDS=+-;RE=11;REF_strand=13;AF=0.846154	GT:DR:DV	1/1:2:11
chr2	51536066	1666	N	AAAATGAAAGAAAATGTTAATCATTTCAATGAAATATT	.	PASS	PRECISE;SVMETHOD=Snifflesv1.0.11;CHR2=chr2;END=51536066;STD_quant_start=0.000000;STD_quant_stop=1.760682;Kurtosis_quant_start=2.000000;Kurtosis_quant_stop=-0.610803;SVTYPE=INS;SUPTYPE=AL;SVLEN=38;STRANDS=+-;RE=14;REF_strand=17;AF=0.823529	GT:DR:DV	1/1:3:14
chr2	51943509	1667	TGTATATGTGTGTATATATATGTGTATATATACACATATATATGTATATATGTGTATATATACACATATATACACA	N	.	PASS	IMPRECISE;SVMETHOD=Snifflesv1.0.11;CHR2=chr2;END=51943579;STD_quant_start=33.834893;STD_quant_stop=33.541020;Kurtosis_quant_start=0.152367;Kurtosis_quant_stop=-1.349398;SVTYPE=DEL;SUPTYPE=AL;SVLEN=-70;STRANDS=+-;RE=5;REF_strand=10;AF=0.5	GT:DR:DV	0/1:5:5
chr2	51973823	1668	GGTTACAAATGTGAAAGGGTTATTTTTTTCTATTCTGATAGAAATAAGTTTAGAGCACCTGCATGAACAACTTGTATTGAACAGCAATGCAAGGAACTGCATACCGAAAAGAAGAATCTCTTAGTGACAAGAACCGTGTTGACCATGCAACACTATTAGCAAGTTTATTTTCATTCTTTATGTAGATGTCAGGGATATGTAGCAAAAATACATTTTTAAGTGCAACAGAGTAGATGCTTGCAAAAACAGACTGTGATAACTATCTATTTGCAAAAGTCAGTACAGATATGATTATCTCAGCATTAAATTGGCTGATGTAAAATGGAAATCATGAAAATTAAGTCACCACACAATAAAATGACAATAGGTTCCTAAATCAATCATGAAAAATTTTCCCAATGAAGAAGGGAC	N	.	PASS	PRECISE;SVMETHOD=Snifflesv1.0.11;CHR2=chr2;END=51974234;STD_quant_start=0.316228;STD_quant_stop=1.264911;Kurtosis_quant_start=5.371337;Kurtosis_quant_stop=4.144967;SVTYPE=DEL;SUPTYPE=AL,SR;SVLEN=-411;STRANDS=+-;RE=13;REF_strand=13;AF=1	GT:DR:DV	1/1:0:13
chr2	53825746	1669	AAAAGGGAGGGAAGGAAGGGAGGAAGGAAGGGAAGGAAAAGGGAGGGAAGGAAGGGAGGAAGGAAGGGAAGGA	N	.	PASS	IMPRECISE;SVMETHOD=Snifflesv1.0.11;CHR2=chr2;END=53825819;STD_quant_start=17.756689;STD_quant_stop=16.935171;Kurtosis_quant_start=-1.310453;Kurtosis_quant_stop=-1.384388;SVTYPE=DEL;SUPTYPE=AL;SVLEN=-73;STRANDS=+-;RE=12;REF_strand=14;AF=0.857143	GT:DR:DV	1/1:2:12
chr2	54067682	1670	AGGGGAGGGGAGGGGAGGGAGGAGGGGAGGGGAGGGGAGAGGGGAGGGGGGAGGGGAGGGGAGGGGGAGGGGAGGGAGTGGAGGGGGGAGGGGAGGGGAGGGGAGTGGAGGGGGGAGGGGAGGGGAGGGGGAGGGGAGGGGGAGGGGAGGG	N	.	PASS	IMPRECISE;SVMETHOD=Snifflesv1.0.11;CHR2=chr2;END=54067833;STD_quant_start=45.541190;STD_quant_stop=41.614901;Kurtosis_quant_start=-0.582079;Kurtosis_quant_stop=-0.397379;SVTYPE=DEL;SUPTYPE=AL;SVLEN=-151;STRANDS=+-;RE=5;REF_strand=16;AF=0.3125	GT:DR:DV	0/1:11:5
chr2	54540592	1671	CCCACCTCAGCTGACGGACCCGCCCACAATC	N	.	PASS	PRECISE;SVMETHOD=Snifflesv1.0.11;CHR2=chr2;END=54540623;STD_quant_start=7.334848;STD_quant_stop=7.848567;Kurtosis_quant_start=-0.720026;Kurtosis_quant_stop=-0.725868;SVTYPE=DEL;SUPTYPE=AL;SVLEN=-31;STRANDS=+-;RE=15;REF_strand=23;AF=0.652174	GT:DR:DV	0/1:8:15
chr2	54565493	1672	CTCAGGAGTTCAAAGCTGCAGTGAGCAATGATTGTGCCACTGTGCTCCAGCCTGTGCAACAGAGCAAGACCCCATCTCTAAAAACAAATTTTAAAATAATAAAATAAAAACCAAAAACAATGAACTTAAATGTACTCATTTCTAACTATCCAAGAAATAATAAAGAATGTATATTTCACATATTTGTAAACTGTTCCTTTAAGATGACAGGTTTCTTTTTAAAGGTTAGCCTGGTTAAGAAAAAAACTGGTTGACGGTAATGCTGTCTTTATAATAAGAGTAAAGAAAATAAACTTGCCTAAATATTTTAAATGACACCTGTTGTTTTAAGTGTTTTTGCTAAGATAATATCTTTAGGATGCAAGACGAGATTGGTTGGTTTTATTTGTTTAGAAGATTTTTAAGATTTCGTACATTTCTACCTAGGAACATAAAATTGGGGATGCTAAAAAAAGTAAGTTGTTTTAGCTCAGTCACTTCCAAAGAAAACTGGTTTGATTGTCTTATATTTTTGGCTGGGTGCGGTGGCTCATGCCTGCTATCCCAGCACTTTGGGAGGCTGAGGTGGGCAGATCATGAGGTCAGGAGTTCGAGACCAGCCTGGCCAACATGGTGAGACCCCCCCCCATCTCTACTAAAAATACAAAAAATTAGATGGGCATGGCGGTGCGTGCCTGTAGTCCTAGCTATTTGGGAGGCTGAGGCAGGAGAATTGCTTGAACCTGGCAGGCAGAGGTTGCAGTGAGCCAAGATCGTGCCACTGGACTCCAGCCTGGCAACAGAACAAGACTCCATCTCAAGAAAAAATAAAATAAAATAAAATAAAAATATTTTTAAATATTGGTACTTTAAAGGAGATTATACTAGGTTGGTATTTTCAAAAGTTTAATTTTCAGAGCACTGACCCTTGCCTACATGCTTAACAAAATAAATTTGCAAAGTCAAATATGTTTTGGAAAAGCTGTATTTTTATAAACCTTTCTCAGAGCTTCACAATTCACATTGGTATATAAAGGTTCTGAGAAATCTTGTGATAAACTTATTTAACTTTGCTTTTCTCACTATTTCCCAAAGTCATTTAACTGTGGACTCCTTTGTATAACACCTATTAATATGCTGGAGAACTAGTGTTCCACAGAACACAATTTTGGAATTTTTTATGGGGGGGTGCATTATGAACTGCTTAAAAACATTTTTTTAAAGCACTCATAGCATCTATAGCAAAATAGAGATGAATTTAGGTACAGTGTAACCAATGTGACCTTAGCTGCCCTAGTGTTTGTGATAGTACTTCAATTTTTTAAAGCCACTGAGCTCTACCAACAAAATGCGATTGTTTATGTTTAGGTTTTGTCAAAAGCCCACATTTCCTTGGGAATCCACAAAGTATGATTTTATGTTCCACAGATGACCACCACCAGCCATCTTGGCTACGCGATTGTGGCTGTGGAGCTTGGCTTACGACCTCTTGCATTCACTTAACTAGTTCCTCTAGGATACTTCACTTGCTTTTTACTACTTCTCCTCTGAGGATTCTCCCTTAATTTCTCAAAGAATGGAAAATAGGTAATCTTTACTAAAACATCTCTGAGAGCTTAGGGATACTAGGAGTATAACATAGAGACTGCCTTACACTGGCTTCCAAATGTGACTAAGGGACCCACAGTGCAACAGCCCTTGGCCTTCCCAGAGCTGCAGGTTAGAAGGAGCCCCGTCATCCGGAATCTCCAGGCAACTCCTGACCATGGAACCCAGTGACTATCATCCTGGGGCAGGAAAGAAGACAGTCCTTAGACTGGTAGGGATAACTCCTCTCTGGGTCCAAAGTTTGAGTTAGGCAAAACCCCCTCTACAATCTGCAAGATATGATCTGTTCCCCAGAGCCTAGACAAAGCCATCACGCTAGGTAACTTCCCAGCTTATTTTGTCATAAATAACTGTGTTAACCCCCCACAATCCAATGTAAGTGATGGTACA	N	.	PASS	PRECISE;SVMETHOD=Snifflesv1.0.11;CHR2=chr2;END=54567470;STD_quant_start=0.000000;STD_quant_stop=1.612452;Kurtosis_quant_start=6.260943;Kurtosis_quant_stop=5.489776;SVTYPE=DEL;SUPTYPE=AL,SR;SVLEN=-1977;STRANDS=+-;RE=14;REF_strand=14;AF=1	GT:DR:DV	1/1:0:14
chr2	54658796	1673	AATATGAACAAATATTCCATTTATTCATGGAA	N	.	PASS	PRECISE;SVMETHOD=Snifflesv1.0.11;CHR2=chr2;END=54658828;STD_quant_start=9.237604;STD_quant_stop=8.689074;Kurtosis_quant_start=0.000000;Kurtosis_quant_stop=-0.039516;SVTYPE=DEL;SUPTYPE=AL;SVLEN=-32;STRANDS=+-;RE=6;REF_strand=16;AF=0.375	GT:DR:DV	0/1:10:6
chr2	54673598	1674	N	TTTTTTTTTTTTTTTTTTTTTTTTTTTTTTTTTTTTTTTTTTGAGACGGGAGTCTCGCTCTGTCGCCCAGGCTGGAGTGCAGTGGCGCGATCTCGGCTCACTGCAAGCTCCGCCTCCCAGGTTCACGCCATTCTCCTGCCTCAGCCTCCCGAGTAGCTGGGACTACAGGCGCCCGCCACCACGCCAATTTTTGTATTTTAGTAGAGACGGGGTTTCACCGTGTTAGCCAGGATGGTCTCGATCTCCTGACCTCGTGATCCGCCCGCCTCGCCTCCCAAAGTGCTGGGATTACAGGCGTGAGCCACGCGCCC	.	PASS	PRECISE;SVMETHOD=Snifflesv1.0.11;CHR2=chr2;END=54673598;STD_quant_start=1.354006;STD_quant_stop=6.620675;Kurtosis_quant_start=7.010463;Kurtosis_quant_stop=-1.553511;SVTYPE=INS;SUPTYPE=AL,SR;SVLEN=297;STRANDS=+-;RE=24;REF_strand=24;AF=1	GT:DR:DV	1/1:0:24
chr2	55116602	1675	N	TTTTTTTTTTTTTTTTTTTTTTTTTTTTTTTTGAGACGGAGTCCGCTAAGCTTCAGGCTGGAGTGCAGTGGCGAATCTCGGCTCACTGCAGGCCCGCCTCCCCTGGGGTTCACGCGATTCTCCTCCTGCCTCAGCCTCCCGAGTAGCTGGGACTACAGGCGCCCGCCACTCCGCCTGGCTAATTTTTTTGTATTTTTTAGTAGAGACGGGGTTTCACCGTATAGCTGTGATGGTCTCGATCTCCTGATCTCGTGATCCGCCCGCCTCGGCCTCCCAAAGTGCTGGGATTACAGGCGTGAGCCACCGCGCCCGCCAAAGTCTG	.	PASS	IMPRECISE;SVMETHOD=Snifflesv1.0.11;CHR2=chr2;END=55116602;STD_quant_start=5.329165;STD_quant_stop=11.148991;Kurtosis_quant_start=1.516461;Kurtosis_quant_stop=-0.241605;SVTYPE=INS;SUPTYPE=AL,SR;SVLEN=282;STRANDS=+-;RE=11;REF_strand=11;AF=1	GT:DR:DV	1/1:0:11
chr2	55135071	1676	GATAGATAGATAAGATAGATAGATAGATAGATAGATAGATAGATAGATAGATAGATAGATAGATAGA	N	.	PASS	IMPRECISE;SVMETHOD=Snifflesv1.0.11;CHR2=chr2;END=55135138;STD_quant_start=25.894015;STD_quant_stop=25.183328;Kurtosis_quant_start=0.004501;Kurtosis_quant_stop=-0.016283;SVTYPE=DEL;SUPTYPE=AL;SVLEN=-67;STRANDS=+-;RE=11;REF_strand=12;AF=0.916667	GT:DR:DV	1/1:1:11
chr2	55172310	1677	N	TCTTCTCCTCTCTCCCCTCTCTCCTCCTCCCTCTGTTCCCTCCCTTCCTCCTCCCCTACCCCTTCCGTTCCTCCTTCCCCTTCCATTCCTCCTTGCTCCCTTCCTCCTCTCCCCTCCTCCTTCCATGCCTCCCCTGCCCCTTCCCCCTGCCCCTTTCATGCTTCCCCACTTCATGCCTCCCCTCCTCGCCTCCTCCTCTGCCTCTCTCCCCTTCCTTCCCTCGCCTCATACACTTCTCTCCCTTCCCTCACATTCGCCTTCGCCCCACCTCTCCCTCCTTCCCTTCCCCACCTCTCCTCCTTCCTTTACACCTCTACCTCCTTCCTTCCCCACTCTCACCTCTGCACCCCACCTCTCCCCACCTCTCCTCCCTCCCTCCCATCTCTCCCACTTCTCCTGCTTCTCTACTCGCCCTCCTCACCTCTCCCTCCTCCCCCCACCTCTCCCCTCCACCTCTCCCTCCCTCTTCCTCCACTATTTCCCCACCTCTCCCTCCTCACACCTCTCCCTCCCTCTCCCTGCCTCTTTTTCCCTCCCTCTTCCACACTATCACTTCCCTCTTCCCTCCCCCACGCCCCTCCTCTTCCGTCCTCGCCCTCCCTTCTCACCTCGCACCCCCTTCCTTTCCCCTCCCCTTCTCCTCCCCCTTCTCCTCTCCCCCTTCTCCTCTCCCCTTCTCCTCTCCCCTTCTCCTCCCCCTTCTCCTCTCCCCACTTGCTCCTCTCCCCTTCTCTGCCCCCTTCTCCTCTCCCCTTCTCTGCCTTCTCCTCTCCCCTTCTCTCTCCTCTCCCCCTTCCTCTCCCCCCTTCTCCTCTCCCTTCTCCTCTCCCCTTCTCCACCCCCTTCTCTTCTGCCTTCTCCTGCTCTCCCCTTCTCCTCTCCCCCACTTCTCCTCTCCCTTCTCTCCCCCTTCTCTCTCCTCTTCTCCCCCTCTCCTCCCTCTCCCCTCCCCTTATCCCCATTCCTCCCACTTGTCTCCCCCTCCCCTATCCCTCCCACTTGTCTCCCCTCCCACTTCTCCTCAGTATCCCTCCACTTGTCTCCCCCTCCCCTTATCCCCTCCCACTTGTCTCCCCCTCCCCCTTATCCCTCACTTGTCTCCCCCTCCCCTTATCCCTCCCACTTGTCTCCCTTCCCCCTCCTTCTTCCCCTCCTTCTTCCCCTCCCCATCTCCCCCTCCCCATCTCCCCCTCCCCATCTCCCCTCCCCATCTCCCCCCTCCCCATCCCCCCTCCTTCTTCCACCCCTCCTTCTCTTCCCTCCCCCTTCTCCTCCCTCCCCTTCTCCCCTCCCTTCTCCCTCACTTCTCCCTCCCCTTCTCTCCCTCCCCTTCTCTCTCCCCTCCCTTCTCTCCCCTCCCTTCTCTCCCCTCCTCTTCTCTCCCCTCTCCCCCTTCCCCACCCTTCGCCTCCTTCCCTCCCCTTAAGCACCTCCCTTCCCTCCCCTTCGCCTCCTTCCCCTCCTTCGCCTCCCCTTCCTCCACTCCCTCCCCTTCCCTCCTTCCTCCCCCACCCCTCCCCTCACTTCCTCCCCACCCCTCCCTCCTTCCTCCCACCCCTTCCCCTCCCTCCCTCCTTCCCTCCTTCCCTCTCATTCCTTCCTCCCTCCCTTTACCTCTTCTCTCCCCTCCCCTTCTCTCCCCCTTCCCCTTCCTCCCCTCCCTTCTCTCCCCCTTCTCTCCCCTTCTCTCCCCTCCCTTCTTTCACTTTCTCCCCTCTCTCCCCCTCTCCCCTCCCTTCTTTCCCCTTTTCTCCCCCTCTCTCCCCTCTCTCCCCCCTCCCTTCTCTCCCCTCCCTTCCCCCTCATCTCTCCCCCCCTCCTTCTCTCCCCCTCCTTCTCCCCCTCCCTTCTCTCCCCTTCTCTCCCCTTCTCTCCTTTCTCTCCCCTCTCTCCCCGTCTCTCTCCCCCTCTACCTCTCTCCCCTCTCTCCCCCTCCCCTTCTCTTCCCCTCTCCCTTTCCTTCCCTCTCCTTTCCCTTCTCTCCCCCTCCTTTTCCCTTCTCTCCCCTCTCCTTTTCCCTTCTCTCCCCCCTCCTTTTCCTTCTCTCCCCCTCCCTCTTCTCTCCCCTCCTCTTCTGTCTCCTCCTTCCCCCTCCCTCTTCTGTCCTCTTCCCCTCCCTCTTCTGTCTCCTCGCCCCCTCCCTCTTCTGTCTCCTCGCCCCTCCTCTTCTATTCTCCTCGCCCCCTCCTCTTCTGTCTCCTCGCCCCTCCTCTTCTCTCCTCCTCGCCCCTCCCTCTTCTCTCTCCTCGCCTCTCTTCTCTCTCCTCGCCCCTCCTCTTCTTCTCCTCTCCTCGCACCTCCTCTTCTCTCTCCTCGCCCCCTCCTGTTCTGTCTCTCGCCCCCTCCCTCTTCTGTCTCCTCGCCCCCTCCTTGCTTCTCTCTCCTCGCCCCTCCTCTTCTCTCTCCTCTCCCCCTCCCTCTTCTCTCCTCTCCCCTCCCTCTTCTCTCTCCTCTCCCC	.	PASS	IMPRECISE;SVMETHOD=Snifflesv1.0.11;CHR2=chr2;END=55172310;STD_quant_start=65.790387;STD_quant_stop=762.060283;Kurtosis_quant_start=0.354613;Kurtosis_quant_stop=0.800878;SVTYPE=INS;SUPTYPE=AL;SVLEN=2614;STRANDS=+-;RE=8;REF_strand=15;AF=0.533333	GT:DR:DV	0/1:7:8
chr2	55183417	1678	CCTTTGTTTGCACTTCTCCCATGACTGGTGAGCTGGAATCTCTTTC	N	.	PASS	IMPRECISE;SVMETHOD=Snifflesv1.0.11;CHR2=chr2;END=55183461;STD_quant_start=24.145393;STD_quant_stop=22.915996;Kurtosis_quant_start=1.327726;Kurtosis_quant_stop=1.276382;SVTYPE=DEL;SUPTYPE=AL;SVLEN=-44;STRANDS=+-;RE=7;REF_strand=9;AF=0.777778	GT:DR:DV	0/1:2:7
chr2	55711261	1679	N	TTCCTTCCTTCCTTCCCTTCCCTTCCCTTCCCTTCCCTTCCTTCCCTTCCCTTCCCTTCCCTTCCTTCCCTTCCCTTCCCTTCCTTCCCTTCCCTTCCCTTCCCTTCCAGCTTCCCTTCCCTTCCCTTCCTTCCCTTCCTTCCCTTCCCTTCCCTTCCCTTCCTTCCCTTCCCTTCCTTCCCTTCCTTCCCTTCCCTTC	.	PASS	IMPRECISE;SVMETHOD=Snifflesv1.0.11;CHR2=chr2;END=55711263;STD_quant_start=7.237057;STD_quant_stop=25.231429;Kurtosis_quant_start=0.308753;Kurtosis_quant_stop=-1.373628;SVTYPE=INS;SUPTYPE=AL;SVLEN=182;STRANDS=+-;RE=8;REF_strand=11;AF=0.727273	GT:DR:DV	0/1:3:8
chr2	55884991	1680	AAAAAAAAAAAAAAAAAAAAAAAAAAAAAAA	N	.	PASS	PRECISE;SVMETHOD=Snifflesv1.0.11;CHR2=chr2;END=55885023;STD_quant_start=2.213594;STD_quant_stop=1.843909;Kurtosis_quant_start=7.000000;Kurtosis_quant_stop=0.096886;SVTYPE=DEL;SUPTYPE=AL;SVLEN=-32;STRANDS=+-;RE=10;REF_strand=19;AF=0.526316	GT:DR:DV	0/1:9:10
chr2	56000851	1681	GGGGCGGCTGGCCGGGCGGGGGGGCTGATCCCCCCACCTCCCTCCCGGACG	N	.	PASS	PRECISE;SVMETHOD=Snifflesv1.0.11;CHR2=chr2;END=56000903;STD_quant_start=7.745967;STD_quant_stop=7.993748;Kurtosis_quant_start=-0.330625;Kurtosis_quant_stop=-0.149640;SVTYPE=DEL;SUPTYPE=AL;SVLEN=-52;STRANDS=+-;RE=18;REF_strand=19;AF=0.947368	GT:DR:DV	1/1:1:18
chr2	56373530	1682	N	GGCCGGGCGGCGGTGGCTCACGCCTGTAATCCCAGCAGCACTTTGGGAGGCCGAGGCGAGGCCGGATCACGAGGTCAGGAGATCGCCATCCTGGCTAACACGGTGAAACCCCGTCTCTACTAAAAATACAAAAATTAGCCGGGCGTAGTGGCGGGGCGCCTGTAGTCCCAGCTACTCGGGAGGCTGAGGCAGGAGGAAGAATGGCGTGAACCCGGGAGGCGGAGCTTTGCAGTGAGCCGAGATCGCGCCACTGCACTCCCAGCCTGGGCGAGACTCCGTCTCAAAAAAAAAAAAAAAAAAAAAACAAACTTTCATTCT	.	PASS	IMPRECISE;SVMETHOD=Snifflesv1.0.11;CHR2=chr2;END=56373530;STD_quant_start=6.074537;STD_quant_stop=16.437761;Kurtosis_quant_start=1.242404;Kurtosis_quant_stop=0.260274;SVTYPE=INS;SUPTYPE=AL,SR;SVLEN=303;STRANDS=+-;RE=10;REF_strand=11;AF=0.909091	GT:DR:DV	1/1:1:10
chr2	56492542	1683	CCCTATTTTAAAAAGGGCAAAGGACCTGAGTAGATACTTCATAACAAGAAAACAAATAAC	N	.	PASS	IMPRECISE;SVMETHOD=Snifflesv1.0.11;CHR2=chr2;END=56492602;STD_quant_start=21.290843;STD_quant_stop=21.187260;Kurtosis_quant_start=-1.897818;Kurtosis_quant_stop=-1.943658;SVTYPE=DEL;SUPTYPE=AL;SVLEN=-60;STRANDS=+-;RE=14;REF_strand=15;AF=0.933333	GT:DR:DV	1/1:1:14
chr2	57342738	1684	TTTTTTTTTTTTTTTTTTTTTTTTTTTTTTGAGACGGAGTCTCGCTCTGTCGCCCAGGTCGGACTGCGGACTGCAGTGGCGCAATCTCGGCTCACTGCAAGCTCCGCTTCCCGGGTTCACGCCATTCTCCTGCCTCAGCCTCCCGAGTAGCTGGGACTACAGGCGCCCGCCACCGCGCCCGGCTAATTTTTTGTATTTTTAGTAGAGACGGGGTTTCACCTTGTTAGCCAGGATGGTCTCGATCTCCTGACCTCATGATCCACCCGCCTCGGCCTCCCAAAGTGCTGGGATTACAGGCGTGAGCCACCGCGCCCGGCCGCTAGTAGCTT	N	.	PASS	PRECISE;SVMETHOD=Snifflesv1.0.11;CHR2=chr2;END=57343066;STD_quant_start=3.924283;STD_quant_stop=3.974921;Kurtosis_quant_start=5.778040;Kurtosis_quant_stop=3.071944;SVTYPE=DEL;SUPTYPE=AL;SVLEN=-328;STRANDS=+-;RE=10;REF_strand=10;AF=1	GT:DR:DV	1/1:0:10
chr2	57419398	1685	GTCAGGCCTCTGAGCCCAGGCCAGGCCATCGCATCCCCTGTGAATTGCACGTATACATCCAGATGGCCTAAAGTAACTGAAGATCCACAAAAGAAGTAAAAACAGCCTTAACTGGTGACATTCCACCATTGTGATTTGTTCCTGCCCCACCCTAACTGATCAATGTACTTTGTAATCTCCCCTACCCTTAAGAAGGTACTTTGTAGTCTCCTCCACCCTCAAGAAGATTCTTTGTAATTCTCCCCACCCTTGAGAATGTACTTTGTGAGATCTACCCCTGCCCACCAGAGAACAACCCCCTTTGACTGTAATTTTCCATCACCTTCCCAAATCCTATAAAATGGCCCCACCCCATCTCCCTTTGCTGACTCTCTTTTCAGACTCAGCCCACCTGCACCCAGGTGAAATAAACAGCTTTATTGCTCACACAAAGCCTGTTTGGTGGTCTCTTCACAGGGACGTGCATGAAATTTGGTGCCGTGACTCGGATCGGGGGACCTCCCTTGGGAGATCAATCCCCTGTCCTCCTGCTCTTTGCTCCATGAGAAAGATCCACCTACGACCTCAGGTCCTCAGACTGACCAGCCCAAGAAACATCTCACCAATTTCAAATCCGGTAAGCGGCCTCTTTTTAGTCTCTTCTCCAACCTCCCTCACTATCCCTCAACCTCTATATTATAATATATAATTTCTATAATATATCTATTATATCTATAATATACCTATGTATCTATATAATATAATATATAATATATATAT	N	.	PASS	IMPRECISE;SVMETHOD=Snifflesv1.0.11;CHR2=chr2;END=57420159;STD_quant_start=297.843919;STD_quant_stop=297.163760;Kurtosis_quant_start=-0.311938;Kurtosis_quant_stop=-0.316389;SVTYPE=DEL;SUPTYPE=AL;SVLEN=-761;STRANDS=+-;RE=10;REF_strand=13;AF=0.769231	GT:DR:DV	0/1:3:10
chr2	57451053	1686	N	ATTTTTTGAGACGGAGTCTCGCCTGTTGCCTGTGTCGACCAAGGACCGCAGTGGCGCATCTCGCTCACTGCAAGCTCCGCCTCCCCGGTTCACACGCCATTCTCCTGCCTCAGCCTCCCGTAGGAGTAGCTGGGACTACAGGCGCCTCGCCACCAGCCTCTCGGCTAATTTTTTGTGGCTTTGCAGAGACGGGTTTCACCTTGTTAGCCAGGATGGTCTCGATCTCCTGACCTCGCGATCCACCCGCCTCGGCCTCCCAAAGTGCTGGGATATCACAGGCGTGAGCCACACTCGCCTCAAAACCATA	.	PASS	IMPRECISE;SVMETHOD=Snifflesv1.0.11;CHR2=chr2;END=57451054;STD_quant_start=3.301515;STD_quant_stop=11.471704;Kurtosis_quant_start=-0.480372;Kurtosis_quant_stop=-1.082178;SVTYPE=INS;SUPTYPE=AL,SR;SVLEN=307;STRANDS=+-;RE=11;REF_strand=15;AF=0.733333	GT:DR:DV	0/1:4:11
chr2	57455766	1687	N	<DUP>	.	PASS	IMPRECISE;SVMETHOD=Snifflesv1.0.11;CHR2=chr2;END=57456660;STD_quant_start=138.826630;STD_quant_stop=24.812631;Kurtosis_quant_start=2.996162;Kurtosis_quant_stop=0.878537;SVTYPE=DUP;SUPTYPE=SR;SVLEN=894;STRANDS=-+;RE=6;REF_strand=16;AF=0.375	GT:DR:DV	0/1:10:6
chr2	57462064	1688	N	GCGGTGACATTCCCGCACCAAGAAAGAAATGAAAATGTATTTCCTGCCTTA	.	PASS	PRECISE;SVMETHOD=Snifflesv1.0.11;CHR2=chr2;END=57462069;STD_quant_start=8.282512;STD_quant_stop=9.685040;Kurtosis_quant_start=-0.718510;Kurtosis_quant_stop=0.050745;SVTYPE=INS;SUPTYPE=AL;SVLEN=51;STRANDS=+-;RE=5;REF_strand=13;AF=0.384615	GT:DR:DV	0/1:8:5
chr2	57472173	1689	GTACATTTTGGGTAAAAGTTCTTCAATTTTTAATTAGGTCTTCCATTTTATTATTATTAAATTTTAAGAATTTTT	N	.	PASS	IMPRECISE;SVMETHOD=Snifflesv1.0.11;CHR2=chr2;END=57472248;STD_quant_start=34.658332;STD_quant_stop=33.867388;Kurtosis_quant_start=-0.758017;Kurtosis_quant_stop=-0.700907;SVTYPE=DEL;SUPTYPE=AL;SVLEN=-75;STRANDS=+-;RE=5;REF_strand=10;AF=0.5	GT:DR:DV	0/1:5:5
chr2	57604701	1690	AGGGAAGGGGAGGGGAGGGGAGGAGAGGAAAGGGGAGGGGAGGACAGGAGAGGGGAGGAGAGGGGAGGGGAGGGGAGGGGAGGGGAGGGGAGGGGAGGACAGGAGAGGGGAGGAGAGGGGAGGGGAGGGGAGGGGAGGGGAGGGGAGGGGAGGAGAGGGGAGGG	N	.	PASS	IMPRECISE;SVMETHOD=Snifflesv1.0.11;CHR2=chr2;END=57604795;STD_quant_start=29.854409;STD_quant_stop=39.742025;Kurtosis_quant_start=-0.769996;Kurtosis_quant_stop=-0.950445;SVTYPE=DEL;SUPTYPE=AL;SVLEN=-94;STRANDS=+-;RE=7;REF_strand=13;AF=0.538462	GT:DR:DV	0/1:6:7
chr2	57662354	1691	TGTCAGTGACTGACTTGAATAACATAGGGTATGGGATCACACCCTATTCCCTATCTGGGAGACA	N	.	PASS	IMPRECISE;SVMETHOD=Snifflesv1.0.11;CHR2=chr2;END=57662418;STD_quant_start=29.096392;STD_quant_stop=29.096392;Kurtosis_quant_start=-0.958737;Kurtosis_quant_stop=-0.857213;SVTYPE=DEL;SUPTYPE=AL;SVLEN=-64;STRANDS=+-;RE=11;REF_strand=12;AF=0.916667	GT:DR:DV	1/1:1:11
chr2	57709592	1692	AGAAAGAAAGAAGGAAAGAAAGAAAGAAAGAAAGAAAGAAAGAAAGAAAGAAAGAAA	N	.	PASS	IMPRECISE;SVMETHOD=Snifflesv1.0.11;CHR2=chr2;END=57709669;STD_quant_start=8.420214;STD_quant_stop=21.026174;Kurtosis_quant_start=4.543281;Kurtosis_quant_stop=5.078170;SVTYPE=DEL;SUPTYPE=AL;SVLEN=-77;STRANDS=+-;RE=13;REF_strand=16;AF=0.8125	GT:DR:DV	1/1:3:13
chr2	57982194	1693	AAAGAAAGAAAGAAAGAAGGAAAGAAAGAAAGAAGGAAAGAAGG	N	.	PASS	IMPRECISE;SVMETHOD=Snifflesv1.0.11;CHR2=chr2;END=57982242;STD_quant_start=13.221195;STD_quant_stop=10.681760;Kurtosis_quant_start=0.024274;Kurtosis_quant_stop=0.194032;SVTYPE=DEL;SUPTYPE=AL;SVLEN=-48;STRANDS=+-;RE=10;REF_strand=13;AF=0.769231	GT:DR:DV	0/1:3:10
chr2	58060069	1694	N	GTGCTATCCCGTCAAGCTACCATTGATTTTCTTCACAGAATTAAAGCTTCTTTAAATTTCATACGGAACCAAAATGAGCCTGCAACAGACAATCTAAACCAAAAGACTGGAAGCATCATGCTACTTACCTGACTTCAAACTATACTACAAATGCCACAGTAACCAAAACAGCATGGTACTGGTACCAAAACAGAGATACAGACCAACGGAATAGAACAGAGGCCTCAAATAATGCCACACATCTACAATCTGATCTTTGACAAACCCTGACCAAAACAAGCAATAGGGGAAGGACCCTATTTAATAAATAGTGTTGGGAAAACAGGCTAGCCATAGGCAGAAAATTGAAGCTTGGCCCTTCATACCCCTTATACAAAAATTAACTCAAAGATAGATTAAAGACTTAAATGTGAGACCTAAAACCATAAAATCCTAGAAACCTAGACAATACCATTCAGGACATAGGCATGGGCAAAGAAGACTTCATGGCTAAAACACCAGAAGCAATGGCAAGGAAAGTCAAAATTGACAAATGGGGATCTAATTAAACTCAACAGCTTCTACACAGCAAAAGAAACTATCATCCAAGTGAACAGGCAACCCACAGAATGGGAGAAAAGTGTACAATCTATCCAAGAGCTAATATCCTGACAAATAGCTAATATCTAATAGCTAATATCTGACAAAACTAATATCCTGAATCTACAAGAACTTAACAAATTTACAAAAAAAAAAAAAAACAAACAACCCCATCAAAAAGTGGGCAAAGGATATGAACAGACACTTCTCAAAGAAGACATTTATGCAGCCAACAGACACGAAAAAAAATGCTCACTATCACTAGGTCATTAGAGAAATGCAATCAAAACCATAATGAGGTACCATCTGCACACCAGTTAGAATAGAAATAATTAAAAAGTCAGGGAAACAACAGGTGCTGGAAGCTGTGGAGAAGTGAAGCCTTTTTACACTGTTGGTAGGAGTGTAAATTAGTTGAACCATTGTGGAAGAAAGTGTAGCGATTCCTCAAAGGATCTAGAACCAGAAATACCATTTGATCCAGCAATCTCATTACTGGGTATATACCCAAGGAGTTTATAAAACATTCTACTATAAAGACACATGCACACGTATGTTTGTTATTGTACGCACACAATAGCAAAGACTTAGAACCAACCCAAATGCCCATCAATGAGAGACTGGATAAAAGAAAATAAAACACATATACTGTGAATACTATGCAGTCATAAAAATAGGATGAGTTAATGTCCTTTTCAGGGACATGGATGAAGCTGGAAATGATCATTTCAGCAAACTAACACAGAACAGAAAACCAAACACCGCATGTTCTCACTCATAGGGAGTTGAACAATAAGAACACAGGCACACAGGGAGAGGAACCTCCACACACCTGGGCCTGTCAGGGGAGGCCTGGAGGGGTAGGCGAGGGATAGCATTAGGAGAAATCTCTAATGTAGATGATGGGTTGATGGGTGCAGCAAACCACCATAGCACATGTATACCTATGTAACAAACATGCACATTCTGCACATGTACTCAGAACTTAAAGTATAATAAAAAAAATTAAAAATAGGACTGCCACACTTCTGAATGTATATCCAAAGGAATTAAAATTAGTATCTTGAAAAGAAATAATAACGAACTTCTATGTTTATTGCTGCATTATCACTAAAGCCAAGATATAGAATCAACCTATGTCCAGATGAATAAAGAAAATGTGGTATTTATGTACAGCTAAATTACTCAGCTTTTTAAAAAGAAAATCCTGTCATTGCAACAATATGGGTGAATCTCAAAAACATTACACTAAGTAGAATTGAGTCAAGCACAGAAAGAAATATTGCATGATCACTTACTTACATGTGAACTCTGAAAAAGTTGAACTACAGATTTACAAGTAGAACTGAAATTGCCAGAGGCTAAGTGTTAGTCCAAAAAGGTACAAAGTTTCAGTTTAGACAGGATGAATAAGTACAGGATGGTGATATAGTTAACAGCAATGTATTCTGTACTTTCTAGTCATGGTAATAAAATCAAAAACATATAAATATATAAAATTTGGAAAAAAATCATAAAACTGCTATTATTCATTAACAACATGGTTATATAAAAATCAAAAACTAATTTAAATTTAGCAGTAAGCTGTATATCAATTGTTCATAAGTCATTATTAATTATGGTATTAAATAATCAGTGTCAATATTTATTAATTTTTAACAATTATTAATTAAAAAATCAGTGATTCATCAAAGGGAGCTGAATATAGGATAAATACACAATCTAATGTTTAATATGCAGCAATGTCAGTTTAAATGGAAGTTTAAAATGATATAAATTAAATTACACCAAAACCTACCTAACACATAATTAATTATTCTACACTACATTGATGAAAGAATTTTTTTTTTTTTTTTTGAGATGGAGTCTCACTCTGTCACCCAGTCTGGAGTGCAGTGGCGCAATCTCGGCTCACTACAAGCTCCGCCTCGGGTTCTACGACATTCTCCTGCCTCAGCCTCCCAGTATCTGGGACTACAGGCGCCCTTACCACACCGGCTAGTTTTTTAATTTTATTTTAGTAGAGACAGGGTTTCACCATGTTATGGGATGGTCTCGATCTCCTGACCTCGTGATCTGCCCACCTCAGCCTCCCAAGTGCTAGGATTACAGGCGTGAGCCACCAGGCCGAGCCTGATGAAGAATTTTTTTTAGAAGGCTAAAATAAGTTGGGTGATATAATGTTTTGGTAGAAATATAAAGGACCAGAAATGATAAGGCAATGTAGAAGAACAAATATAAAGCTTGGCACTTCTTGTGAGCAAGATTGATTATAGACATTCAGAAGTAACTAACATGCTGTAGGTGCTTCTTCAAGAACATATGTGTGGTTCAATAAAAGAAAATACAGAGACCAGAACAAGTCTATAAACATCATACACACTGATTACTTGATTAATGGAAAAGATCATACAACACATACAGCGAAAGGATAGTCTTTCAATTATTGGTTCTGGGTCAAAGTGAAAATGTATAAAATATGAGCCTTGATGTATATGCCTACTGCAAAGATAAAAAAGCCTCTATAAGTTAACACAGTTTAATATGTTCTTTCTGCAAAGGACACAAAAAGCCCAAGTTACAGTTGGAAAAGATGGATAAATTAAACTGCATCAAAATTAAGAACTTCTTTGTATCAAAAATGTCATTAAAAAGAATAAAAAATACAAGCTACTCTGGAAGAAGAAATCACAAATACATACCTAACAAAGGAACTCAATTCAGGATGTATAGGTAACTCTATATGAAAATTTAAAAAAAGAGAAAAAAATAGAAAAATAGGCAAGTAGCTTCAACAGACACTTCACAAATCAAAGATCAAGATGACCAATAAACATATGAAAACAACTTCGACATTATAAAATACCACTATACACCGTTTGGAATAGCTGGAATTAGAAAGCACTGATAATTCAAAGTGATGATGAGGATGTGAAACAAGTGGGAGCTCTCAAACTCTGCAGATGGTACCGTCTACAGGTAGAACTACTTTGGAAGAAGCAGGTAGCATCACTAAAGTCAGATACATACACATCACATAGCAACGACTCCACTCACTGGTATGTTAGAAATGCATATATATGTTCACTAAAGGCATGTATTAGAGCATTAATTGCTATTTGCCAAAAACTGGGAAATAGATAAATATCCATCCAGAGTATGTATAGATAAATATACAAGATAATAAAAGCAGCTTCAATAATTAACAAAATACTGCTATATATGTATGAATTTCGTTGACACAATTTGAGCAAAATTGGCTAGACATAAGAATACCTAATAAATGAATCATTTATATTAATTCAAAATACAAGCATAATCCAGAGGTTTAGAAAAAATCTAACAATAATATAAGTATCATAGCCATAATCTAGAATGTTAGAAGTCACAGGATGGTTACCTTTGGGAGTGAAGTATAATGACAGGGTGTGGAATAGGGGGCTTCTGGGGCTGCAGATAGAGTTCTGTTTCTTAACTATGTGGAAAGTGGTTACATAGGGTGTTCCCTTTGTAAAAATTCATTTAGCTTCTCAAAATTCAGAATCACTAATGATTTGTA	.	PASS	IMPRECISE;SVMETHOD=Snifflesv1.0.11;CHR2=chr2;END=58060069;STD_quant_start=0.707107;STD_quant_stop=44.367781;Kurtosis_quant_start=5.953062;Kurtosis_quant_stop=6.871360;SVTYPE=INS;SUPTYPE=AL,SR;SVLEN=4135;STRANDS=+-;RE=13;REF_strand=13;AF=1	GT:DR:DV	1/1:0:13
chr2	58364316	1695	N	ATCATATATGATATATCATATATATCATATATGATACATATATCATATATATCATATATGATACATATATCATATATATGATACATGTATCATATGATATATATATCATATATATGATACATATATATCATATGATACATATATACTATATATATGATAAGAAGTATATATCTCATATATGATACATATAGTTATCT	.	PASS	IMPRECISE;SVMETHOD=Snifflesv1.0.11;CHR2=chr2;END=58364324;STD_quant_start=13.219304;STD_quant_stop=22.839111;Kurtosis_quant_start=-1.372881;Kurtosis_quant_stop=-0.177775;SVTYPE=INS;SUPTYPE=AL;SVLEN=196;STRANDS=+-;RE=8;REF_strand=10;AF=0.8	GT:DR:DV	0/1:2:8
chr2	58444278	1696	TTTATATATATATTTATATATTTTATATATATATATATATATATATATATATATATATATA	N	.	PASS	PRECISE;SVMETHOD=Snifflesv1.0.11;CHR2=chr2;END=58444338;STD_quant_start=6.260990;STD_quant_stop=4.254409;Kurtosis_quant_start=-0.488138;Kurtosis_quant_stop=0.965065;SVTYPE=DEL;SUPTYPE=AL;SVLEN=-60;STRANDS=+-;RE=12;REF_strand=13;AF=0.923077	GT:DR:DV	1/1:1:12
chr2	59313212	1697	N	ATAATATATATTTTATATAATATATATATAATATATATAATATATTTTATATAATATATATTATATAATATATATAATATATATTTTATATAATATATATATATTATATATAATATATAT	.	PASS	IMPRECISE;SVMETHOD=Snifflesv1.0.11;CHR2=chr2;END=59313212;STD_quant_start=11.269428;STD_quant_stop=8.087027;Kurtosis_quant_start=-0.376148;Kurtosis_quant_stop=1.104095;SVTYPE=INS;SUPTYPE=AL;SVLEN=119;STRANDS=+-;RE=13;REF_strand=16;AF=0.8125	GT:DR:DV	1/1:3:13
chr2	59494461	1698	CTCTCTCTCTCTCTCTCTCTCTCTCTCTCTCT	N	.	PASS	PRECISE;SVMETHOD=Snifflesv1.0.11;CHR2=chr2;END=59494509;STD_quant_start=9.486833;STD_quant_stop=0.000000;Kurtosis_quant_start=-1.020741;Kurtosis_quant_stop=-nan;SVTYPE=DEL;SUPTYPE=AL;SVLEN=-48;STRANDS=+-;RE=8;REF_strand=18;AF=0.444444	GT:DR:DV	0/1:10:8
chr2	59644947	1699	ATATATATATATATATATATATATATATATATATATATATACACTTCTATT	N	.	PASS	PRECISE;SVMETHOD=Snifflesv1.0.11;CHR2=chr2;END=59644998;STD_quant_start=0.894427;STD_quant_stop=1.000000;Kurtosis_quant_start=2.000000;Kurtosis_quant_stop=0.400000;SVTYPE=DEL;SUPTYPE=AL;SVLEN=-51;STRANDS=+-;RE=10;REF_strand=10;AF=1	GT:DR:DV	1/1:0:10
chr2	59769618	1700	N	ATACTAACCTCTATTACAGCATGGAGAGGTACTTTTGTATGGATTAATTGACTAGTTGTCTTATATC	.	PASS	IMPRECISE;SVMETHOD=Snifflesv1.0.11;CHR2=chr2;END=59769618;STD_quant_start=16.917447;STD_quant_stop=17.798876;Kurtosis_quant_start=-0.306148;Kurtosis_quant_stop=0.926119;SVTYPE=INS;SUPTYPE=AL;SVLEN=70;STRANDS=+-;RE=11;REF_strand=11;AF=1	GT:DR:DV	1/1:0:11
chr2	60465787	1701	TTTTTGTATTTTTGGGATTACAGGCACGTGCCACCATGCCTGACTAAT	N	.	PASS	PRECISE;SVMETHOD=Snifflesv1.0.11;CHR2=chr2;END=60465837;STD_quant_start=6.708204;STD_quant_stop=6.920983;Kurtosis_quant_start=-1.408128;Kurtosis_quant_stop=5.176211;SVTYPE=DEL;SUPTYPE=AL;SVLEN=-50;STRANDS=+-;RE=14;REF_strand=15;AF=0.933333	GT:DR:DV	1/1:1:14
chr2	60616171	1702	N	AAAAAGGAAAGGAAAGGAAAGGAAAGGAAAGGAAAAGCGTGCTGAAAGGAAAGGGGAAAGG	.	PASS	IMPRECISE;SVMETHOD=Snifflesv1.0.11;CHR2=chr2;END=60616171;STD_quant_start=26.707677;STD_quant_stop=25.678785;Kurtosis_quant_start=-1.582531;Kurtosis_quant_stop=-1.598946;SVTYPE=INS;SUPTYPE=AL;SVLEN=61;STRANDS=+-;RE=15;REF_strand=18;AF=0.833333	GT:DR:DV	1/1:3:15
chr2	60694385	1703	GGTGGTAATGGTGGTGGTGGTGATGGTGGTGATGATGGTGATGGTACTGGTGGTGATGGTGATGGTGATGGTACTGGTGATGGTGGTGGTGGTAGTGATGGTGGTGGTAATGGTGGTGGTGGTGATGGTGGTGGTAATGGTGGTGGTGGTGATGGTGGTGATGATGGTGATGGTACTGGTGGTGATGGTGATGGTGATGGTACTGGTGATGGTGGTGGTGGTAGTGATGGTGGTGGTAATGGTGGTGGTGGTGATGGTGGTGGTGGTGGTAGTGATGGTGGTGGTAATGGTGGTGGTGGTGATGGTGGTGATGATGGTGATGGTACTGGTGGTGATGGTGATGGTGGTGGTGGTGGTGATGGTACTGGTGGTGATGGTACTGGTGGTGATGGTGGTGGTGGTAGTGATGGTGGTGGTAATGGTGGTGGTGGAGATGGTGGTGTTGATGGTGATGGTACTGGTGGTGATGGTACTGGTGGTGATGGTGATGGTGGTGGTGGTGGTGATGCTACTGGTGGTGATGGTACTGGTGGTGATGGTGGTGGTGGTAGTGATGGTGGTGGTAATGGTGGTGGTGGTGGTGGTGGTAGTGATGGTGGTGGTGGTGATGGTACTGGTGGTGATGGTGGTGGTGGTAGTGATGGT	N	.	PASS	IMPRECISE;SVMETHOD=Snifflesv1.0.11;CHR2=chr2;END=60695119;STD_quant_start=58.959732;STD_quant_stop=25.192592;Kurtosis_quant_start=-1.675155;Kurtosis_quant_stop=-1.421592;SVTYPE=DEL;SUPTYPE=AL,SR;SVLEN=-734;STRANDS=+-;RE=24;REF_strand=26;AF=0.923077	GT:DR:DV	1/1:2:24
chr2	60734368	1704	GGGAGGGAGGGAGGGGAGGGGAGGGGAGGGGAGGGGAGGGGAGGGGAGGGGAGGGGAGGGGAGGGGAGGGGAGGGGAGG	N	.	PASS	IMPRECISE;SVMETHOD=Snifflesv1.0.11;CHR2=chr2;END=60734462;STD_quant_start=14.564512;STD_quant_stop=41.146081;Kurtosis_quant_start=4.850568;Kurtosis_quant_stop=-0.158641;SVTYPE=DEL;SUPTYPE=AL;SVLEN=-94;STRANDS=+-;RE=8;REF_strand=18;AF=0.444444	GT:DR:DV	0/1:10:8
chr2	60837418	1705	N	AAATATATATATATATATATATATATATATAT	.	PASS	PRECISE;SVMETHOD=Snifflesv1.0.11;CHR2=chr2;END=60837418;STD_quant_start=1.795055;STD_quant_stop=3.109126;Kurtosis_quant_start=3.859691;Kurtosis_quant_stop=-0.313912;SVTYPE=INS;SUPTYPE=AL;SVLEN=32;STRANDS=+-;RE=9;REF_strand=14;AF=0.642857	GT:DR:DV	0/1:5:9
chr2	62075958	1706	ATATCTATATATATTTATATATATATTTATATATATATTTATATATATATTTATATATATATTTATATATATTTATATATATATTTATATATTTATATATATTTATATATATATATTTATATATATTTATATATATATTTATATATATATATATTTATATATTTATATATAT	N	.	PASS	PRECISE;SVMETHOD=Snifflesv1.0.11;CHR2=chr2;END=62076130;STD_quant_start=0.316228;STD_quant_stop=9.460444;Kurtosis_quant_start=-1.340403;Kurtosis_quant_stop=-1.974568;SVTYPE=DEL;SUPTYPE=AL;SVLEN=-172;STRANDS=+-;RE=18;REF_strand=20;AF=0.9	GT:DR:DV	1/1:2:18
chr2	62291023	1707	N	GCCATATATATATATATATATATATATATATAT	.	PASS	IMPRECISE;SVMETHOD=Snifflesv1.0.11;CHR2=chr2;END=62291024;STD_quant_start=15.014808;STD_quant_stop=15.405627;Kurtosis_quant_start=-0.867827;Kurtosis_quant_stop=-0.565767;SVTYPE=INS;SUPTYPE=AL;SVLEN=32;STRANDS=+-;RE=9;REF_strand=21;AF=0.428571	GT:DR:DV	0/1:12:9
chr2	62633669	1708	N	GGCCATGCCTGCGCATACCAACAAAGACGCCATGCCTTGCGCATACCAACAAAGACGCCTATGCCTTGCGACAGCCAACAAAGAC	.	PASS	PRECISE;SVMETHOD=Snifflesv1.0.11;CHR2=chr2;END=62633670;STD_quant_start=6.519202;STD_quant_stop=4.868265;Kurtosis_quant_start=-1.778535;Kurtosis_quant_stop=-1.362178;SVTYPE=INS;SUPTYPE=AL;SVLEN=83;STRANDS=+-;RE=16;REF_strand=17;AF=0.941176	GT:DR:DV	1/1:1:16
chr2	62639437	1709	TCTCTCTCTCTCTCTCTCTCTCTCTCTCTCTCTCT	N	.	PASS	IMPRECISE;SVMETHOD=Snifflesv1.0.11;CHR2=chr2;END=62639502;STD_quant_start=10.246951;STD_quant_stop=20.627651;Kurtosis_quant_start=2.905215;Kurtosis_quant_stop=-1.329815;SVTYPE=DEL;SUPTYPE=AL;SVLEN=-65;STRANDS=+-;RE=6;REF_strand=15;AF=0.4	GT:DR:DV	0/1:9:6
chr2	62958008	1710	N	AGAGAAAGAGAGTGCAAGCCAGAAGGCAGACACACACACACACACAGAGAGAGACAGAGACAGATGGAGAGACAGAGAGAAAGAGACAGAGAGAGGCAGAAACAGTCAGAAAGAGAGAGACACAGAGAGAGAGACAGAGACAGAGAGAGAGACAGAGACAGGAGAGAGACAGAGAGAGAGACACAGGCAGAGAAAGACAGTAAGATAGAAGACAGACATAGGAAGAGAGACAGACAGACAGGCAGAGAAAGACAGTAAGACAGAAGATAACCCAGAGAGAGAGAGAGACAGGTGAGAGAGAGAGGAGAGAGAGAGAGAGAGAGACAGAGACAGGCAGAGAGAGAGACAGAGAGACGGACAGAGAGAGAGAGACAGGCAGAGAGAGAGAGACAGAGAGACAGACAGAGAGAGAGACAGGCAGAGAGAGAGAGAGAGAAACAGACAGACAGGAGAGAGAGAGACTGACAGGCAGAGAAAGAGAATAAGACAGAAGACAGACACAGTGAGACAGGGGAGAGAGAGAGAGACAGACAGACAGGAGAGAGAGAGAGAGACTGACAGACAGACAGACAGGCAGAGAAAGAGAATAAGACAGAAGACAGAGACACAGTGAGACAGAGAGAGAGACAGAGACAGAGAGACAGAAAGAGACAGACAAAGACAGAGACGGACAGAGAGAGACAGAGACAGAGAGACAGAGAGAGAGAGAGAAACACACACACACACACACACACACACACACACACACAGACAGGCAG	.	PASS	IMPRECISE;SVMETHOD=Snifflesv1.0.11;CHR2=chr2;END=62958008;STD_quant_start=23.659623;STD_quant_stop=151.441224;Kurtosis_quant_start=1.054862;Kurtosis_quant_stop=4.942525;SVTYPE=INS;SUPTYPE=AL;SVLEN=745;STRANDS=+-;RE=9;REF_strand=20;AF=0.45	GT:DR:DV	0/1:11:9
chr2	63802587	1711	N	GTATGTGACATATACAGTGTATACACTGTATATACTATTATATACTATTATTATACAGTGTATACACTGTATATACAGTATATGCAGTGTATACACTATTGCTCATACAGTATACTGTATATACATATTATATACAGTATATGCAGTATATACACTGTATATACAGTATATACAATATACAATAAT	.	PASS	IMPRECISE;SVMETHOD=Snifflesv1.0.11;CHR2=chr2;END=63802587;STD_quant_start=28.437651;STD_quant_stop=44.563438;Kurtosis_quant_start=-1.386155;Kurtosis_quant_stop=-1.079327;SVTYPE=INS;SUPTYPE=AL;SVLEN=189;STRANDS=+-;RE=15;REF_strand=17;AF=0.882353	GT:DR:DV	1/1:2:15
chr2	63936276	1712	GAATCACTTGAACCCTGGAGGTGTGACCCGGGCTTGGTGATGTATGCCTGTAATCCCAGATACTAGGTAGGCTGAGGCCAGAGA	N	.	PASS	IMPRECISE;SVMETHOD=Snifflesv1.0.11;CHR2=chr2;END=63936360;STD_quant_start=22.680388;STD_quant_stop=21.899772;Kurtosis_quant_start=-1.455218;Kurtosis_quant_stop=-1.322333;SVTYPE=DEL;SUPTYPE=AL;SVLEN=-84;STRANDS=+-;RE=13;REF_strand=15;AF=0.866667	GT:DR:DV	1/1:2:13
chr2	63949696	1713	N	TCAGCCCCGCCCAGCCAGCCGCCTGGCCCGGGAGGTGAGGGGCGCCTGCCCGGCCGCCCCTACTGGGAAGTGAGGAGCCCCCTCTGCCCAAGCCAGCCGCCCCATCCGGGGAGGGAGGT	.	PASS	IMPRECISE;SVMETHOD=Snifflesv1.0.11;CHR2=chr2;END=63949696;STD_quant_start=21.196698;STD_quant_stop=19.276929;Kurtosis_quant_start=-1.344342;Kurtosis_quant_stop=-0.934487;SVTYPE=INS;SUPTYPE=AL;SVLEN=113;STRANDS=+-;RE=17;REF_strand=20;AF=0.85	GT:DR:DV	1/1:3:17
chr2	63965525	1714	N	TTTTTTTTTTTTTTTTTTTTTGAGACGGAGTTCGGCTCCTCGCCCAGGCTAGTGCAGTGGCGATCTCGACTCACTGCAAGCTCCGCCTCCCGAGGAATTCACGCCATTCTCCTGCCTCAGCCTCCTGTGTAGCTGGGACTACGAGCACGCGCCACCATGATCAGAGCTACTA	.	PASS	PRECISE;SVMETHOD=Snifflesv1.0.11;CHR2=chr2;END=63965525;STD_quant_start=0.000000;STD_quant_stop=4.909175;Kurtosis_quant_start=-0.423668;Kurtosis_quant_stop=3.607829;SVTYPE=INS;SUPTYPE=AL;SVLEN=171;STRANDS=+-;RE=18;REF_strand=21;AF=0.857143	GT:DR:DV	1/1:3:18
chr2	64252851	1715	TATATATATATATATAGAGAGAGAGAGAGAGAGAGAGAGAGAGAGAGA	N	.	PASS	IMPRECISE;SVMETHOD=Snifflesv1.0.11;CHR2=chr2;END=64252891;STD_quant_start=20.437710;STD_quant_stop=20.586403;Kurtosis_quant_start=3.838558;Kurtosis_quant_stop=2.063766;SVTYPE=DEL;SUPTYPE=AL;SVLEN=-40;STRANDS=+-;RE=10;REF_strand=25;AF=0.4	GT:DR:DV	0/1:15:10
chr2	64428033	1716	AAAAAAAAAAAAAAAAAAAAAAAAAAAAAAAAA	N	.	PASS	IMPRECISE;SVMETHOD=Snifflesv1.0.11;CHR2=chr2;END=64428069;STD_quant_start=10.695794;STD_quant_stop=9.757049;Kurtosis_quant_start=1.288535;Kurtosis_quant_stop=0.588377;SVTYPE=DEL;SUPTYPE=AL;SVLEN=-36;STRANDS=+-;RE=5;REF_strand=18;AF=0.277778	GT:DR:DV	0/0:13:5
chr2	64602721	1717	N	<DUP>	.	PASS	IMPRECISE;SVMETHOD=Snifflesv1.0.11;CHR2=chr2;END=64603439;STD_quant_start=6.110101;STD_quant_stop=50.997821;Kurtosis_quant_start=3.768176;Kurtosis_quant_stop=1.389419;SVTYPE=DUP;SUPTYPE=SR;SVLEN=718;STRANDS=-+;RE=9;REF_strand=19;AF=0.473684	GT:DR:DV	0/1:10:9
chr2	65070953	1718	ATTATATATTATATAATATATATGTTTATATATTATATATTATATAATATATATGTTTATATATTATATATTATATAATATATATGTTTATATAT	N	.	PASS	IMPRECISE;SVMETHOD=Snifflesv1.0.11;CHR2=chr2;END=65071048;STD_quant_start=14.335271;STD_quant_stop=19.636700;Kurtosis_quant_start=-1.468261;Kurtosis_quant_stop=-1.542535;SVTYPE=DEL;SUPTYPE=AL;SVLEN=-95;STRANDS=+-;RE=18;REF_strand=19;AF=0.947368	GT:DR:DV	1/1:1:18
chr2	65100047	1719	N	TTTTTTTTTTTTTTTTTTTTTTTTTTTTTGAGGCGGAGTCTCATCATGTAGGCCGGACTGCGGACTGCCGGTAAAGCAATCTCGGCTCACTGCAAGCTCCGCTTCGGGTTCCACGCCATTCTCCTGCCTCAGCCTCCCGAGTAGCTGGGACTACAGGCGCCCGCCACCAGCGCCCGGCTAATTTTTTTGTATTTTTAGTAGAGACGGGGTTTCACAGCAGTAGCCAGGATGGTCTCGATCTCCTGACCTCATGATCCACCCGCCCCGGCCTCCCAAAGTGCTGGGATTGGCGTGAGCCACGCCCGCCACCTGGCTAA	.	PASS	IMPRECISE;SVMETHOD=Snifflesv1.0.11;CHR2=chr2;END=65100047;STD_quant_start=1.303840;STD_quant_stop=13.924798;Kurtosis_quant_start=-0.972973;Kurtosis_quant_stop=0.878778;SVTYPE=INS;SUPTYPE=AL,SR;SVLEN=313;STRANDS=+-;RE=19;REF_strand=22;AF=0.863636	GT:DR:DV	1/1:3:19
chr2	65138914	1720	N	TTTTTTCTTTTTTTTTTTTTTTTTATTTTATTTATTTATTTATTTATTTATTTTTTTTTTTAAATTTATTTTTTATTGATAATTCTTGGTGTTTCTCACAGAGGGGATTTGGTGGCCAAGGGACAATAGTGGAGGAAGGTCAGCAGATAAACAAGTGAACAAAGGTCTCTGGTTTTCTAGTAGAGTGACCCTGTGGCCTTCCGCAAGAGTGTTTGTGTCCCTCATTACTTGAGATTAGGGATTGGTGATGACTTAACGAGCATGCTGCCTTCAAGCATCTGTTTAACAAAGCACATCTTGCACCGCCCTTAATCCATTTAACCCTGAGGGACACAGCACATGTTTCAGAGAGCACAGGGTTGGGGTATAACAAGGATCAACAGGATCCCCAAGACAGAGTGGAATTTTTTTCTTAGTGCAGAACAAAATGAAAAGTCTCCATGTCTACTTCTTTCTACACAGACACGCAACCATCCGATTAATCTTTTTCCCCGCCTTTCCCCGCCTTCTATTCCACAAGGCCGCCATCCTGGCCCGCTCACTGAGCTGTTGGGCACACCTCCCAGACGGGGGTGGTGGTTGGCAGAGGCGCCTCACCTCCCGGACGGGCGGTTGGCCGGGCGGGGGGGGCTGACCCCCCCACCTCCCTCCTGGACGGGCGGCTGGTCGGGCGGGGGCTGACACCCCACCTTCCTCCCGACGGGGCGGCTGGCCGGGCAGAGGGGCCTCACTTCCCAGTAGGGGCGTGCCGGGCAGAGGCGCCTCACCTCCTCGGACGGGGCGGCTGGCCGGGCAGGGGCTGCCCCCCACCTCCCTCCCGGACGGGGCGGCTGGCCGGGCAGAGGGGCCTCACTTCCCAGTGCAGGGGCGGCCGGGCAGGCGCTCACCTCCCGGATCGGCCACTGGCCAGGCAGGGGGCTGGACCCCCCACCTCCTCTCCCTGACGGGCGGTTATTGGGCGGGGGTTGACCCCCCACCTCCCTCCCGGACGAGGCGGCTGGCCGGGCGTGGGGCTGACCCCACCTCCTCCTCCCGATGGGCGGCTGGACTGGCGGGGTCGACTTCCCACCTCCTCCCGGACGGGCGGCTACCGGGTGGGGGGCTGACCCCATCCCCTCCCGACGGGGTGGCTGGTCGGGCTGAGGCCTCACTCCTGTGCAGGGGCTGCCGTGCGCCTCACCTCCCGGACGGGCGGCTGGTCATGGGGCTGACCCCCCCACCTCCCCCCCCCGGATGGCACAGCTGGCCGGGCGGGGGGGCTGACCCCCACCTCCTCCCGGATGGGGCGGCTGGGCTGGGTGGGGCTGACCCCCACCTCCTCCCGGACGGGTGCTGCTGGGCGGAGATACCCTCATCTCTTAGATGGGGTGGCTGCCGGGCGGAGAGGCTCCTCACTTCAGACGGGGCAGCTGCCGGGATGAGGGGCTCCTCACTTCAGACGGGTGGTTGCCAGGCAGAGGGTCTCCTCACTTCTCAGACGGGCGGCCGGGTAGAGATTCACTCCCCAGACGGGGTCTCGTCGGGCAGAGGCGCCTCCTCACATCCCAGATGGGGCAAGCGGGCAGAGGCGCCCCACATCTCAGACGTATGGGCGGCCGGGCAGAGACGCCTCACTTCCTAGATGTGATGGCGGCTGGGAAGAGGTGCTCTCACTTCCTAGATGATGGCGGCCGGGCGGAGACGCCTCACTTTCCAGACTGGGCAGCCAGGCAGAGGGGCTCACATCCCAGACGATGGGCGGCCAGGCAGACACTCCTCACTTCCCAGACGGGGTGGCGGCCGGGCAGAGGCTGCAATCTCGCACTTTGGGAGGCCAGGCAGGCGGCTGGGAGGTGTAGGCTAGAGCCGAGATCACGCCACTGCACTCCAGCCTGGGCACCATTGAGCACTGGAGTGAACGAGACCCGTCTGCAATCCCGGCACCTCGAGGCCGAGGTTGGCGGATCATCATGTGTTGGGCTGGAGACCGCCCGGCCAACACAGCGAAACCCTGTCTCCACCAAAACCAGTCAGGCGTGAGGCGCGTGCCTGCACCGCAGGCACCCGGCAGACTGAGGCAGGAGAATCAGGGCAGGGAGGATGCAGTGAGCCGAGATGGCAGCAGTACAGGTCCAGCTTCGGCCCGCATGAGAGGGAGACCGGGGGAGAGAGGAGCGAGAGTAATTTAGAGGGAGACGGAGAGCGAGAGGAGAGGGAGAGGAGAGGAGAGGGAGAGGGACATAATTTTC	.	PASS	IMPRECISE;SVMETHOD=Snifflesv1.0.11;CHR2=chr2;END=65138914;STD_quant_start=4.037326;STD_quant_stop=26.810446;Kurtosis_quant_start=-1.117769;Kurtosis_quant_stop=0.030117;SVTYPE=INS;SUPTYPE=AL;SVLEN=2230;STRANDS=+-;RE=14;REF_strand=18;AF=0.777778	GT:DR:DV	0/1:4:14
chr2	65163779	1721	N	TTTTTTTTTTTTTTTTTTTTTGAGACGGAGGTCTTGTCGCCCAGGCTGGGAGTGCAAGCACCTCGGCTCACTGCAGGCTCCGCCCTGGGGTTCACGCCATTCTTCTGCCTCAGCCTCCCGAGTAGCTGGGACTACAGGCCCGCCACCTCGGCCCGGGCTAATTTTTGTATTTTTTAGTAGAGACGGGTTTCACCGTATTAGCCAGATGGCCTCGAACTCCTGGACCGTGATCCACCCGCCTGCCTCCCAAAGTGCTGGGATTACAGGCGTGAGCCACTGCGCCTGGCCCTGATGGATATA	.	PASS	PRECISE;SVMETHOD=Snifflesv1.0.11;CHR2=chr2;END=65163779;STD_quant_start=0.904534;STD_quant_stop=6.281285;Kurtosis_quant_start=-0.637389;Kurtosis_quant_stop=-0.903756;SVTYPE=INS;SUPTYPE=AL,SR;SVLEN=310;STRANDS=+-;RE=22;REF_strand=25;AF=0.88	GT:DR:DV	1/1:3:22
chr2	65333803	1722	N	GCGGTAGCGTTGGCTCACGCCTGTAATCAGCACTTTGGGAGGCCGAGGCGGGGCGGATCACGAGGTCAGGAGATCAGACCAAAGATGAAACCCCGTCTCTACTAAAAATCTGAAAAGTTAGCCGGGCGTGAGTGGGCGGGCGCCTGTTAGTCCCAGCTTTCGGGAGGCTGGGGCAGGAGAATGGCGTGAACCCGGGAGGCGGAGCTTGCAGTGAGCCGAGATCCCGCGCCACTGCCTCCAGCCTGGGTGACAGGCAGACTCCGTCTCAAAAAAAAA	.	PASS	IMPRECISE;SVMETHOD=Snifflesv1.0.11;CHR2=chr2;END=65333803;STD_quant_start=1.449138;STD_quant_stop=11.326959;Kurtosis_quant_start=1.262760;Kurtosis_quant_stop=-0.384912;SVTYPE=INS;SUPTYPE=AL,SR;SVLEN=255;STRANDS=+-;RE=12;REF_strand=14;AF=0.857143	GT:DR:DV	1/1:2:12
chr2	65565283	1723	CCCTCTCCCTCTCCCGTCTCCCTCTCCCGTCTCCCGTCTCCCTCTCCCTCTC	N	.	PASS	PRECISE;SVMETHOD=Snifflesv1.0.11;CHR2=chr2;END=65565326;STD_quant_start=5.603570;STD_quant_stop=6.804410;Kurtosis_quant_start=-0.523434;Kurtosis_quant_stop=-0.563978;SVTYPE=DEL;SUPTYPE=AL;SVLEN=-43;STRANDS=+-;RE=16;REF_strand=17;AF=0.941176	GT:DR:DV	1/1:1:16
chr2	65566254	1724	N	GACCCAGCCGCCCCGTCTGGGAGGGAGGTGGAGATCCTTTA	.	PASS	IMPRECISE;SVMETHOD=Snifflesv1.0.11;CHR2=chr2;END=65566259;STD_quant_start=15.319922;STD_quant_stop=17.852171;Kurtosis_quant_start=1.107760;Kurtosis_quant_stop=0.666865;SVTYPE=INS;SUPTYPE=AL;SVLEN=40;STRANDS=+-;RE=13;REF_strand=20;AF=0.65	GT:DR:DV	0/1:7:13
chr2	65569349	1725	N	ATACGTATATTATGTATGTATATATTTTGTATAATGTGATATGTATGTATATTTTGTATACGTGATATTATGTATGTATATTTT	.	PASS	IMPRECISE;SVMETHOD=Snifflesv1.0.11;CHR2=chr2;END=65569349;STD_quant_start=24.969982;STD_quant_stop=26.576305;Kurtosis_quant_start=1.297154;Kurtosis_quant_stop=0.565982;SVTYPE=INS;SUPTYPE=AL;SVLEN=84;STRANDS=+-;RE=16;REF_strand=22;AF=0.727273	GT:DR:DV	0/1:6:16
chr2	65596787	1726	CAGAGCAGCTTCAGGTCTAATTCTGGCTTAGAGGTAGGGAAA	N	.	PASS	PRECISE;SVMETHOD=Snifflesv1.0.11;CHR2=chr2;END=65596829;STD_quant_start=0.000000;STD_quant_stop=3.098387;Kurtosis_quant_start=7.000000;Kurtosis_quant_stop=0.802582;SVTYPE=DEL;SUPTYPE=AL;SVLEN=-42;STRANDS=+-;RE=11;REF_strand=14;AF=0.785714	GT:DR:DV	0/1:3:11
chr2	65746475	1727	N	GGCTCCCTCCCCCTCCCCCTCCTCTTCTTCGCCTGCCCCCCACATGGTCTCCCCCAAGGAGCCGAAGCTGGACTGTACTGCTGCCATCTCGGCTCACTGCAACCTCCCTGCCTGGATTCTCCTGCCTCAGTCTGCCGAATGCCCAGCAGGCACGCACCGCCACGCCTGATTGGTTTTGGTGGAGACGGGGTTTCGCTTGTGTTGGCCGGGCCGGGTCTCCAGCCCCTAACCGCGAGTGATCCGCCAACCTCGGCCTCCTGAGGTGCCGGGATTGCAGACGGAGTCCTCTGCCCCACTAGTGCTCAATGGTGCCCAGGCTGGAGGTGCAGTGGCGTGATCTCGCTCACTACAACCTACACCTCCCAGCCGCCTGCCTTGGCCTCCCAAAGTGCCGAGATTGCAGCCCTGCCCGGCCGCCCCACCTCGTCTGGGAAGTGAGAGGAGTGTTCCCTGCCTGGGCCTTCATCGCCTGGGAGCGTGAGGAGCCCCTCTGCCTGGCTGCCCAGTTCCTGAAAGTGAGAGCCCGGCCGCCATCCCATCTAGGAAGTGAGGAGCGCCTTCCCAGTCAGCCATCAGCATCTAGAAGTGAGGAGCGTTTCTGCCCGCCGCCCATCGCTTGAGATGGGAGCGCCTGCCCCACCATCTGGGATGTGAGGAGCGCCTGCCCGGCCGAGACCCCGCCTGGGAGGTGAGGAGCGCTCTGCCCGGCCGCCCGCCTGGAGAAGTGAGGAGACCCTCTGCCTGGCAACCACCCCTGCCTGAGAAGTGAGGAGCCCCTCCCACCGGCAGCCCCGTCTGAGAAGTGAGGAGCCTCTCTGCCCAGCCACCCCATCTGGGAAGTGGGAGGGAGCGCTCTCCGCCTGCAGCCACCCCCGTCCGGGAGGGAGTGGGGGCCAGCCCCTCTCGCCAGCCGCCCCCATCCGGAGGGAGGTGGGGTCAGTTTCCCGCCGCCAGCCGCGGCCGCCCCGGGAGGGAGTGGGGGGTCAGCCTCCCCGCCTGGCCAGCCGTGCTGTCCGGAGGGAGGTGGGGCTCAGCCTCCGCCCGGCCGCCTGGGCCCCGGGAGGTGAGGCGCCCCACCGCCGCCTTACTGGCTGAGGTTCTCAGCCCAGCCAGCCACCCGGGAGGGAGATGGGGTCAGCCCCACCCCGGCCAGCCGCCTGGCCCGGGAGTGGGAGGTGGGGCCAGCCTCCCCGCCAGCCGCCTGCCTGGGAGGTGAGGCGCCTGCCCGGCCGCCTACTGGGAAGTGAGGAGTCTCTGCCCGGCTGCCAGCCGCCCATCCGAGGGAGGTGGGGTCAGCCTCTGCCCGCCAGCCCTGTCTGGGAGGGAGGTGGGGGGCTCAGCCTCCGGCCCGGCCAGCCGCCTGCCTGGGAGGTGAGGGGCGCCTGCCCGGCCGCCCTACTGGGAAGTGAGGAGCCCCTGCCCGGCCAGCCGCCTGGCCCGGGAGTGGGAGGCAATAGCCTGTCTGCCAGCCACCCGGCCTGGAGGTGAGGCGCCTGCCCGGCCGCCTACTGGAAGTGAGGAGTTCTCTGCCCGCTACAGCTCTGCCCGGGAGGGAGGGGGGGTCAGCCCCGCCGGCCAGCCGCCTGGCCCGGGGAGGGAGGCCAGCCTGCCCGGCCAGCCGCCTTGTCCGGGAGGTGAGGGCGCTCTGCCCGCCGCCTTACTGGGAAGTGAGGGAGCCCTCTGCCAGCCGCCCCGTCCGGGGAGTGGGAGGTCAGCCCCGGCCCGGCCAGCCGCCTGCCTGGGAGTGGGGTCAGCCTCCTGCCCCACAGCCCCGTCCGGGGAGGTGAGGGGCGCTTGCCCGGCCGCCTTACTGGGAAGTGAGGAGCCCTGCCCGGCCAGCCGCCTGCCTGGGAGGTGTGCCCAGTAGCTCATTTCCAGAACGGGCCAGGATGACAATGGCGGCTTTGTGGAATAGAAAGGCGGGAAAGGTGGGGAAAAGATTGAGAGAGATCGGATGGTTGCTGTGGTCTGTGTGGAAGGAAGTAGACATGGGAGACTTTCTATTTTGTTCTGCACTAAGAAAAAATTCTCCTGCCTTGGGATCCTGTTGACTTGTGACCTACTCCCAACCCTGTGCTCTCTGGAAACATGTGCCAGTCCACTAAGGTTAAATGGATTAAGGGCGGTAAGATGTGCTTTGTTAAACAGGATGCTTGAAGGCAGCATGCTCTGCTAAGAGTCATCATCACCAATCCTTAATCTCAAGTAACTAGGACACAAACACTGCGGAAGGCCGCAGGGGTCCCCTGCCCAGAGACCACTTGTTTATCTGCTGACCTTCCTCCACTATTGGGTCCCACAGACCCTGCCAAACCTCTGTGAGAAACACCCAAGAATTATCAATAAAAAAATAAATAAATAAATAAATAAAAAAAAAAAAAAAAAAAAAGAATGTTGTCATAT	.	PASS	IMPRECISE;SVMETHOD=Snifflesv1.0.11;CHR2=chr2;END=65746475;STD_quant_start=1.000000;STD_quant_stop=34.001471;Kurtosis_quant_start=4.334248;Kurtosis_quant_stop=5.863150;SVTYPE=INS;SUPTYPE=AL,SR;SVLEN=2461;STRANDS=+-;RE=13;REF_strand=19;AF=0.684211	GT:DR:DV	0/1:6:13
chr2	65746458	1728	N	AGCGTCATAAGAGAATGTTGCGCGGCCCCTCCTCCCCTCCCCCTCTCTTCTCTCAAGGCCTCGCCTCCCTCATGTCTCATGCGGAGCCGGTTGGACTGTACTGCTGCCACTGCAAACTTCCTGCTCATCTCCTGCCTCAGTCTGCCGAATGCCCGCGAGCAGGCACGCACCGCCACGCCTGATTGGTTTTGTGAGACGGGGTTTCGCTTGTGTTGGCCGGGCCGGTCTCCAGCCCCTAACTCAAGGAAAGTGATCCGCCAACCTCGGCCTCCCGAGGTGCCGGATTGCAGACGGAGTCTCGTTCACCTCAGTGCTCAATGTGGTGCCCAGGCTGGAGTGCAGTGGCGTGATCTCGGCTGCTCACCAACCTACACCTCCCAGCCTTGGCCTCCCAAAGTGCCGAGATTGCAGCTCTGCTCCGGCCGCCACCCCTGCCCTGGGGAAGTGAGGGAGTGTCTCCTGCCTGGCCGCCCATCGCCTGGGATGGAGGAGCTCCCTCTGCCTGGCTGCCCAGTCTGGAAAGTGAGGAGCGCCTCCGCCCGGCCGCCATCCCATCTAGGAAGTGAGGAGCGCCCTTCCCAGCCGCCATCACATCTAGGGAAGTGAGAGCCGCCTCTGCCCGGCCGCCCATCGCCTGAGATGGGGGGAGCGCCTCTGCCCCGGCCCCATCTGGGATGTGAGGAGCGCTCTGCCCGGCCGAGACCCCTGCCTGGGAGGTGAGGAGCCGTGCCTCTGCCCGGCCTGCCTGAGAAGTGAGGAGACCTCTGCCTGGCAACCACCCCGGCCTGAGAAGTGAGGAGCCCCTCCGCCCGGCAGCTGCCTGCCTGAGAAGTGAGGAGCCTCTCCGCCCAGCAGCCACTCCCATCTGGGAAGTGAGGAGCGCCTCCGCCTCGGCAGCCACCCCGTCCGGGAGTGGGAGGTGGGGGGTCAGCCCCCGCCCGGGGCCAGCCGCTCTATCCGGGAGAGGGAGTGTGGGGTCAGCCTCGGCCTGGCCAGCCGTGTTGCCCGGAGAGGGAGGTGGGGGCTCAGCTCGCCTGGCCAGCCGCAAGGTCCCGGGAGGGAGTGGGTCAGCCCCGCCTGCCAGCCGCCTGCCCGGGAGGTGAGCTTTTTCTGCCCGCCGCCTACTGGAAGCAGGTTCTCAGCCCAGCCAGCTACCCCGTCCGTGGGAGATGGGGGTTGCCCCACCTGCCAGCCGCCCGTCCGGGAGGGAGGTGGGGGCTGCTGTAGCCGCCTGCCTGGAGAGGTGAGGCGCCAGTTCGCCGCCTACTGGGAAGTGAGGAGCCTCTGCCCGCCAGCCGCCCATCCGGGAGGGAGTGTGGGGGCTGGCCCGGCCAGCCGCCCTGTCTGGGAGAGGGAGTGTGGGGGTCAGCTCCTCCGCCTGCCAGCCGCCTCTGTTTGGAGAGGTGAGGCGCTGCCCGCCGCCTTACTGGGAAGTGAGAGCCCTCTGCCCGCCAGCCGCCTGCCCGAGTGGGAGGTGGGGGGGCCAGCCCTGCCCGGCCAGCTACCCTGCCCTGGAGGTGAGGCGCTTGCCCGGCCGCCTTACTGAAGTGAGGAGCCCTCTGCCTGGCCAGCTGCCCTGTCCGGGAGGGAGGTGGGGGTCAGCCCCGCCCGCCAGCCCTCCCCCGTCTGGAGGGTGGGGGGCCAGCCCCCGCCTGGCCAGCCGCCTGTCCGGGGGAGGGGGGTGAGGGGCGCCTGCCCGCCGCCTTACTGGGAAGTGAGGAGCCCCTCTGCCTCAGCTGCCTGTCCGGGAGGAGGGGTTCAGCCTCAGCCTGCCAGCCGCCCTGTCCGGGAGGGAGGTGGGGGGCCAGCCCCTGCCCGGCCAGCCGCCTGGCCCCGGGAGGTGGAGGGCGCCTGCCCGGCCAGCTTCCTAATAATGTAGAAGTGAGGAGCCCTCTGCCCGGCCAGCCTGCCTGGGAGGTGTGCCCAGTAGCTCATTGAGAACGCTTGATGACAATGGCGGCTTGTGGAATAGAAAGGCGGGAAAGGTGGGGAAAAGATTAGAGATCGGATGGTTAAGCCGTGGTTCGTGTGGGAAGGAAGTAGACATGGGAGACTTTTCATTTTGTTCTGCACCTGCCTTGGGATCCTGCTGATCTGTGACCTACCCCAACCCTGTGCTCTCTGAAATACGTGCTGTGTCCACTAAGGTTAAATGGATTAAGGGCGGTAAGATGTGCTTTGTTAAACAGATGCTGAAGGCAGCATGCTCGTTAAGAGTCATCACCAATCCCTTAATCTCTGGGCAACTAGGACACAAACACGTGAAGGCCGCAGGTCCCTAGGAAACCAGAGACCTTTTTGTTCACTTGTTTATCTGCTGACCTTCCCTCTACCATTGTCCCATGACCTCAACTCTCTGTGAGAAATACCCAAGAATTATCAATAAAAAATAAATAAATA	.	PASS	IMPRECISE;SVMETHOD=Snifflesv1.0.11;CHR2=chr2;END=65746458;STD_quant_start=290.143068;STD_quant_stop=310.094824;Kurtosis_quant_start=1.976019;Kurtosis_quant_stop=0.768360;SVTYPE=INS;SUPTYPE=AL,SR;SVLEN=2400;STRANDS=+-;RE=5;REF_strand=17;AF=0.294118	GT:DR:DV	0/0:12:5
chr2	65807515	1729	TTTTTTTTTTTTTTTTTTTTTTGAGACGGAGTCTCGCTGTCGCCCAGGCTGGAGTGCAGTGGCGCAATCTCGGCTCACTGCAGGCTCCGCCCCCTGGGGTTCACGCCATTCTCCTGCCTCAGCCTCCCGAGTAGCTGGGACTACAGGCGCCTGCCACCTCGCCCGGCTAATTTTTTGTATTTTTAGTAGAGACAGGGTTTCACCGTGTTAGCCAGGATGGTCTCGATCTCCTGACCTCGTGATCCGCCCGCCTCGGCCTCCCAAAGTGCTGGGATTACAGGCGTGAGCCACCGCGCCCGGCCCATGTTACT	N	.	PASS	PRECISE;SVMETHOD=Snifflesv1.0.11;CHR2=chr2;END=65807825;STD_quant_start=0.316228;STD_quant_stop=0.774597;Kurtosis_quant_start=2.083872;Kurtosis_quant_stop=-0.401230;SVTYPE=DEL;SUPTYPE=AL;SVLEN=-310;STRANDS=+-;RE=16;REF_strand=17;AF=0.941176	GT:DR:DV	1/1:1:16
chr2	65827879	1730	N	TTGGCCGGGCGGGGGCTGACCCCACCTCCTCCCGGAATGGGCGGTTGGCTGGGCGGGGCGCTGACCCCACCCTCCTCCCCGACGGGCGGCTGGCCAGGTGGGGCTGACCTCCACTCCCTCCCCGGACGGGGTGGCTGGCCGGGCGGGGGCTGGACCCCACCTCCCTCCCGATCGGGGCTGCTGGCCAGGTGGGGGCTGACCCCCACCTCCTCCTGACGGGGCGGTTGTCCGGGCGGGGGGGCTGACCCCACCTCCTCCCGGACGGGCGGCTGGCCAGCGCGGGGGCTGACCCCCCACCTTCCTCCCGATCGGCGGCTGGCCGGGTGGGGGCTGACCACCTCCCTCCCGGACGGGGCGCTGGGTCGGGTGAGGGCTGACCCCCCACCTCCCTCCCGACGGGCGGTTGGCTGGGCGGGGGGCTGACTCCCCCACCTCTTCCCGACGGGCGGCTGGCCAGGCGGGGGCTGACCCCACCTCCCTCCCCGGACGGGCGGCTGGCCAGGCGGGGGCTGACCCCACCTCCTCTCGACGGGCGGCTACCGGTGGGGGCTGACCCCACCTCCCTCCCGGACGGGGCGGTTGGTTGCGGAGGCTGACCCCCACCTCCCTTCCGGACGGGCGGCTGGCCGGGCGGGGGCTGACCCCACCTCCTTCCCGGACGGGGCGGCTGGCCGGGCAGAGGCCCTACTCCCAGCAGGGGCGGGGTCAGAGGCACCCCTCACCTCCCGGATGGGGTATACCGGGCGGGGCTGACCCCCACCTCCTCCGGACGGGCGCTGGTCATGGGCGCTGACCTCCCCACCTCCTCCCCGGACGGGCGAAGCTGGCCAGGTGGGGCTGACCCCCCCACCTCCCCTCCCGGACGGGCGGCGGTCGGACGGGGCTGACCCCCACCTCCTCCCGGACGGGCGGTTGGCCAGGTGGGGCTGACCCCCACCTCCCTCCCGGACGGGCGTGTTGTCCGGGCGGGGGGCTGACCCCCCACCTCCCTCCCGACGGGGCGGCTGGCCACGGGCGGGGGCTGACCCCACCTTCCTCCCGGACGGGCGGCTGGCCGGGTGGGGGCTGACCCCACCCTCCCGACGGGCGGCTGGCCGGGTGGGAGGGCTGACCCCCCACCTCCTCCTCCCGACGGGGCGAAGCTGGCCGGGCGGGGGCTGGGACCTCCACCTCCTTCCCCGACGGGCGGCCAGGCGGGGGGATGACTTCACCTCCTCCCCGACGGGG	.	PASS	IMPRECISE;SVMETHOD=Snifflesv1.0.11;CHR2=chr2;END=65827879;STD_quant_start=156.060886;STD_quant_stop=172.344858;Kurtosis_quant_start=0.059540;Kurtosis_quant_stop=-0.849993;SVTYPE=INS;SUPTYPE=AL;SVLEN=1086;STRANDS=+-;RE=8;REF_strand=16;AF=0.5	GT:DR:DV	0/1:8:8
chr2	66301309	1731	TTTCTTTCTTTCTTCCTTCCTTCCTTCCTTCCTTCCTT	N	.	PASS	IMPRECISE;SVMETHOD=Snifflesv1.0.11;CHR2=chr2;END=66301340;STD_quant_start=17.332051;STD_quant_stop=13.315405;Kurtosis_quant_start=0.308246;Kurtosis_quant_stop=-1.017605;SVTYPE=DEL;SUPTYPE=AL;SVLEN=-31;STRANDS=+-;RE=11;REF_strand=14;AF=0.785714	GT:DR:DV	0/1:3:11
chr2	66505594	1732	ATGGGAAAATGGGCATGGCTTATAAGTAAGTCCTACCTCTACTCCCACTTCTGAATTTTCTTCTTTTAATTAAAAATAAATCCAGGCTATTTGCAGGTTCTGATCAAATGGGTGTTGGCAAGAATAGAGCCTGAAATTGATCAATTCTGAGTTACTTAGGTGTTAAACTTTGAATAAACCATGGCCTCAAGGGGAGCAGGTAACCTCATCCTCCATGATTGTGCATGTTTTGCAGCAAGCAACCACTAGCAAGACTATTCAATATTCGGAAAGCCTCACTCAAAGGCTGCCATGAGAAAGTGCAGAGAAAGGATTTAAGAAGTATTCTGAGGTTTCAAAAGGGCTCTTTCCTGTGAGGATAGATATTTAACTCTAGTATTACTGTATTTCGTTCTAAGAAAAGGGATGGGGAGACAAGTGGACTTGGAAATTTGAGGCAGTCAGCACCAACCAAAGAAGCCCCGAGCCAAAAATTGCTGGAAAGGTGCCACAAGGTTACATGCAAAAGCAAAAGTGCTACCAAAGAAATGTTGATCACCATGTGACATTTTCGTAGAGGTATCTTTTGCATTTACTATCATAATTTTGGCCTTCGGCTTGGGAATAAATATTTTGCTATTAAATATAAAGGGAAGGGCATCCAAAGACTTGGTCTGAACTTAAGAATTATTTTCTTTTCTTTTTGACAAATAAGGTCATGGCACACCTTCTTTGATGCGCTGGCCAGGCATCAGAGCACTGCCACTGTGACAGCTGACGAAAGCCAGCTCTCTGTGGGTGGAAGATGAGGAAACTGAAAATACAGAGCAGACAAAATACGTCTCCTTTGTGTCAAGGTCAGTTTAGGAATGTATGTACTAGCATAGGTAAGTTCTGCAAGAGGACTCGAACCCACTAGGGCTTGCCAGGGAATCCTGATTTAGGGCTCGTGCAGATTTATAATCTGCTTACCTAGGGTCAATGAAATATTGTGTACAAAATCTCATCCTCCATTTGTTTTTGCATGGCCCACAGACTAAGAGTAGTTTTTGCATTTTTTAATATTTGCAACAAAATTTTAAGAATATTATTTCATTATATTAAAATTATATGAAATTCAAATTTTAGTGTCCATCAGTAGAGTTTGATCACAACACAGCCACACTCATGTGTTTACTTATTGTCTGTGGTTGCTTTTGTCCTACAGTGGCCAACTTGAGAAGTTGCTACAGGGACCAAATGGTCCTCAAAGCCAAAAATATTTACAAACTGACCCTTTAGAGGGAAAGTTTGCTGACTTGTATTCTTATACAACTGGCCAATGAGTACTGCCCTGATTGCCCGCTAAGGCAAGGTTGGGTTTGGGGTGTCAGGCATGAAGCCCATCTTTAGACTGCGTTCCCTAAGGCTCATAAATGTTAAGCCCTTTAGTCCTTTCTCTCCCACTGCATAGCTCTGGAAATGTACTGATCTGCATTCTTATTCTAACATAACATTAAAATGTCTTTATATTAGGAACTGTATATTTTATGGAATTTGAATAGTATTAGTGTCATATACATACTGGATTTCAATATAACAATATGAAAAGTGCACATGTAATTTTACCTCTGTATCACACTAATACTAAGCTACATGATGGTAATATTAAACTAGTGTGACAAAATGATGCCAGTGTAAGATGTAAAACTGCTAATATCACACAGCAAATTATTAGTGTCTATGATGGACTCTGAAGAATGGTGTGATTAAACTTTCTCAAGCTTTTCCAGCCTCACTTGGAACCCCAGTGACAAAAGAGGATAAATTACCCTGGCAAATGTTCGTGCCAGCCTATAACAAGTTTGGCCTTCAGTTATGGCACTAGGTCTCTTCAGAGAGGCCAGAGGCATTCCAGGAAAAGAAATTCTATGAATGAGTCAGGGTACCTGCCTTTGGTCTTGGTTTTGGCAAGACTTTATTTCTAAAATCTTAAACTCTTATAT	N	.	PASS	PRECISE;SVMETHOD=Snifflesv1.0.11;CHR2=chr2;END=66507552;STD_quant_start=4.024922;STD_quant_stop=4.123106;Kurtosis_quant_start=-0.042678;Kurtosis_quant_stop=0.761241;SVTYPE=DEL;SUPTYPE=AL,SR;SVLEN=-1958;STRANDS=+-;RE=15;REF_strand=15;AF=1	GT:DR:DV	1/1:0:15
chr2	66658988	1733	N	GCCGGTAGCGATCAGCTCACGCCTGTAATCCCAGCACTTTAAGGAGGCAGCGGATCACGAGGTCAGGAGATCGAGACCATCACAGCTAACACGGTGAAACCCCGTCTCTACTAAAAATACAAAAAATTAGCCGGGCGAGGTGGCGGGCGCCTGTAGTCCCAACTACTCGGGAGGCTGAGGCAGGAAAGAATGGCGTGAACCCCAGGCGGAGCCTGCAGTGAGCCGAGATTGCGCCTGCACTCAGCCTGGGCGACAAGCGGACTCCGTCTCAAAAAAAAAAAAAAAAAAAAAAAAAAAAAAAAAAAAAAAAA	.	PASS	PRECISE;SVMETHOD=Snifflesv1.0.11;CHR2=chr2;END=66658988;STD_quant_start=2.588436;STD_quant_stop=8.854377;Kurtosis_quant_start=3.109955;Kurtosis_quant_stop=-1.432036;SVTYPE=INS;SUPTYPE=AL,SR;SVLEN=300;STRANDS=+-;RE=12;REF_strand=13;AF=0.923077	GT:DR:DV	1/1:1:12
chr2	66811767	1734	ATATATATATATATATATATATATATATATATATCTAT	N	.	PASS	PRECISE;SVMETHOD=Snifflesv1.0.11;CHR2=chr2;END=66811805;STD_quant_start=1.264911;STD_quant_stop=0.000000;Kurtosis_quant_start=0.836968;Kurtosis_quant_stop=1.386108;SVTYPE=DEL;SUPTYPE=AL;SVLEN=-38;STRANDS=+-;RE=14;REF_strand=15;AF=0.933333	GT:DR:DV	1/1:1:14
chr2	66990072	1735	N	CCACAAGATATATGTGTATATATATACCGCCAGATATGTGTGTATATATACGCCGCCGCAGGTGGTATATATATA	.	PASS	IMPRECISE;SVMETHOD=Snifflesv1.0.11;CHR2=chr2;END=66990090;STD_quant_start=40.605418;STD_quant_stop=34.885527;Kurtosis_quant_start=-1.607355;Kurtosis_quant_stop=-1.641985;SVTYPE=INS;SUPTYPE=AL;SVLEN=55;STRANDS=+-;RE=14;REF_strand=19;AF=0.736842	GT:DR:DV	0/1:5:14
chr2	67002224	1736	N	TTAAATATAAAGAGTACATGTATAATGTATATATACATATATTATATACATGTATAAATGTATATATACATATTATTTATACATGTATAAATGTATATATTATTATTATTACATTTATACATGTATAAATGTATATATACAGCAGCATTTGTTAGTTACGTATAATGTATATATACATTAGTTGTTATTTATACATGTATAAATGTATATATGCCATATACATTTATACATGTATAGCTGTATATATACATATACATTTATACATGTATAAATGTATATATACATATATGAGAAGATGTATAAATGTATATATATACATATACATTTATACATGTATAAATGTATATATACATATTATTTATATTACGTATATATGTATATATACATATTTATTACGTTTGAGTATGTGAGTATATATTACATATTATTTATATTACGTATATATGTATATATTATTATTATACATTTATACATGTATATATGTATATATACATATACATTTATATTACGTATATATGTATATATATACATTTATATGTATATATGTATATATATATTTATAGCATGTATATATGTATATATA	.	PASS	IMPRECISE;SVMETHOD=Snifflesv1.0.11;CHR2=chr2;END=67002234;STD_quant_start=14.293355;STD_quant_stop=18.485129;Kurtosis_quant_start=-0.930401;Kurtosis_quant_stop=0.834339;SVTYPE=INS;SUPTYPE=AL;SVLEN=570;STRANDS=+-;RE=14;REF_strand=19;AF=0.736842	GT:DR:DV	0/1:5:14
chr2	67103398	1737	N	TTCCTTCCTTCCTTCCTTCCTCTTCCTTCCTTCCTTCCCTCCTTCCTTCCTTCCTTCCTTCCTTCCTTCCCTCCTTCCTTCCTTCCT	.	PASS	IMPRECISE;SVMETHOD=Snifflesv1.0.11;CHR2=chr2;END=67103403;STD_quant_start=8.130191;STD_quant_stop=15.287250;Kurtosis_quant_start=0.009870;Kurtosis_quant_stop=1.427156;SVTYPE=INS;SUPTYPE=AL;SVLEN=79;STRANDS=+-;RE=11;REF_strand=14;AF=0.785714	GT:DR:DV	0/1:3:11
chr2	67349960	1738	N	TTCTGCTGTGCAGCAAATGTCTTATCTTTATACCTTATCATTTTTAAATTTTGACATCCTCCAAGACACTGAGTAATCTTTTCTAGCCCTAATTGGAATAACTCAACAGATATTCCTTTAGTGACAATTGTGTGTGTTGGGTCTTATATGAAGCAA	.	PASS	PRECISE;SVMETHOD=Snifflesv1.0.11;CHR2=chr2;END=67349960;STD_quant_start=0.948683;STD_quant_stop=2.489980;Kurtosis_quant_start=4.081310;Kurtosis_quant_stop=4.236820;SVTYPE=INS;SUPTYPE=AL;SVLEN=156;STRANDS=+-;RE=13;REF_strand=15;AF=0.866667	GT:DR:DV	1/1:2:13
chr2	67532346	1739	N	AATATATATTATTATTTTATATAATATATATTATATATTATATTTTATATAATATATATTATATATTATATTTATATATTATATAATATATATTATATTATATAATATATTATATATTATATTTATATTATATATAATATATATTATATTATATGTAATATATATTATATATAATATATATTATTATATGTATTATAT	.	PASS	IMPRECISE;SVMETHOD=Snifflesv1.0.11;CHR2=chr2;END=67532346;STD_quant_start=36.399176;STD_quant_stop=44.437597;Kurtosis_quant_start=-0.146462;Kurtosis_quant_stop=1.812055;SVTYPE=INS;SUPTYPE=AL;SVLEN=201;STRANDS=+-;RE=11;REF_strand=13;AF=0.846154	GT:DR:DV	1/1:2:11
```
