## Additional Table 3 for "Establishment of an eHAP1 Human Haploid Cell Line Hybrid Reference Genome Assembled from Short and Long Reads" (part 2 of 11)

```
chr2	67679085	1740	AATCATAGCTCACCGCAGCCTCTACCTCCTGGGCTCAAGCGACCCTCTGGTCTTGCCCTCCCAAAGTTCTGGGATTACAGGCGTGAGCCACGGTGCCTGGCCTTGTGGATGTTTTTTAAGCAGCATTACTGCAGCAGATGATAATCAAT	N	.	PASS	PRECISE;SVMETHOD=Snifflesv1.0.11;CHR2=chr2;END=67679234;STD_quant_start=3.937004;STD_quant_stop=2.302173;Kurtosis_quant_start=3.387929;Kurtosis_quant_stop=2.016020;SVTYPE=DEL;SUPTYPE=AL;SVLEN=-149;STRANDS=+-;RE=10;REF_strand=10;AF=1	GT:DR:DV	1/1:0:10
chr2	68071104	1741	GGAAGGAAGGAAGGAAGGAAGGAAGGAAGGAAGGAAAGAAGGAAGGAAGGGA	N	.	PASS	PRECISE;SVMETHOD=Snifflesv1.0.11;CHR2=chr2;END=68071155;STD_quant_start=8.306624;STD_quant_stop=8.455767;Kurtosis_quant_start=-1.492299;Kurtosis_quant_stop=-1.333071;SVTYPE=DEL;SUPTYPE=AL;SVLEN=-51;STRANDS=+-;RE=14;REF_strand=15;AF=0.933333	GT:DR:DV	1/1:1:14
chr2	68133602	1742	AAAGGAAAGGAACGGAAAGGAAAGGAACGGAACGGAACGGAACGGAACGGAACGGAACGGAACGGAACGGAACGGAAAGGAAAGGAAAGGAAAGGAAAGGAAAGGAAAGGAAAGGAAAGGAAAGGAAAGGAAAGGAAAGGAAAGGAAAGGAAAGGAAAGGAAAGGAAAGGAAAGGAAAGGAAAGGAAAGGAAAGGAAAG	N	.	PASS	PRECISE;SVMETHOD=Snifflesv1.0.11;CHR2=chr2;END=68133802;STD_quant_start=6.316645;STD_quant_stop=6.811755;Kurtosis_quant_start=0.195395;Kurtosis_quant_stop=-0.484208;SVTYPE=DEL;SUPTYPE=AL;SVLEN=-200;STRANDS=+-;RE=10;REF_strand=10;AF=1	GT:DR:DV	1/1:0:10
chr2	68485378	1743	TATATATATATATATATATATATATATATATAT	N	.	PASS	PRECISE;SVMETHOD=Snifflesv1.0.11;CHR2=chr2;END=68485413;STD_quant_start=8.282512;STD_quant_stop=4.837355;Kurtosis_quant_start=0.611548;Kurtosis_quant_stop=-0.621083;SVTYPE=DEL;SUPTYPE=AL;SVLEN=-35;STRANDS=+-;RE=5;REF_strand=18;AF=0.277778	GT:DR:DV	0/0:13:5
chr2	69323391	1744	AAGGAAGGAAGGAAGGAAGGAAGGGAGGAAGGGAGGAAGGGAGGAAGGGAGGAAGGGAG	N	.	PASS	PRECISE;SVMETHOD=Snifflesv1.0.11;CHR2=chr2;END=69323456;STD_quant_start=6.899275;STD_quant_stop=9.273618;Kurtosis_quant_start=-1.730186;Kurtosis_quant_stop=-1.992109;SVTYPE=DEL;SUPTYPE=AL;SVLEN=-65;STRANDS=+-;RE=17;REF_strand=19;AF=0.894737	GT:DR:DV	1/1:2:17
chr2	70020110	1745	N	GGTACGCCCGTAGCTCCATACGTTGATAGTTTTAAAGGCTAAATAAAGAAGTGGCACATGAC	.	PASS	IMPRECISE;SVMETHOD=Snifflesv1.0.11;CHR2=chr2;END=70020110;STD_quant_start=9.305912;STD_quant_stop=10.089599;Kurtosis_quant_start=-1.517060;Kurtosis_quant_stop=-1.172712;SVTYPE=INS;SUPTYPE=AL;SVLEN=62;STRANDS=+-;RE=18;REF_strand=21;AF=0.857143	GT:DR:DV	1/1:3:18
chr2	70361982	1746	N	TTTTTTTTTTTTTTTTTTTTTTTTTTTTTGAGACGGAGTCTCGCTCTGTCGCCCAGGCTGGAGTGCAGTGGGAAGCGATTGCTCACTGCAAGCTCCTCGCCTCCCGGGTTCACGCCATTCTCCTGCCTCAGCCTCCCGAGTAGCTGGGATCAAAAATTCGCCACTACCGGCTAATTTTTGTATTTTAGTAGAGACGGGGTTTCACCGTGTTAGCCAGGATGGTCTCGATCTCCTGACCTCGTGATCCGCCCGCCTCGGCCTCCCAAAGTGCTGGGATTACAGGCGTGAGCCCGCCCGGCCTCTTTTTTTTT	.	PASS	PRECISE;SVMETHOD=Snifflesv1.0.11;CHR2=chr2;END=70361984;STD_quant_start=6.715653;STD_quant_stop=4.037326;Kurtosis_quant_start=-0.413586;Kurtosis_quant_stop=0.573664;SVTYPE=INS;SUPTYPE=AL;SVLEN=306;STRANDS=+-;RE=13;REF_strand=16;AF=0.8125	GT:DR:DV	1/1:3:13
chr2	70661304	1747	CCTATCCTATCCTATCCTATCCTATCCTATCCTATCCTATATCCTATCCTATATCCTATCCTATATCCTATCCCATATCCTATCCCATATCCTATCCCATATCCTATCCCATATCCTATCCCATCCTATCCTATCCTATATCCTATCCCATATCCCATATCCTATCCTATCCCCTATCCTATATCCTATCCTATCCCATATCCTATCCTATCCTATCCCATATCCTATCCTATCCTATCCCATATCCTATCCTATCCTATCCCATATCCTATCCTATCCTATCCCATATCCTATCCTATCCTATCCTATCCCATATCCTATCCTATCCTATATCCTATCCTATCCTATCCTATCCTATATCCTATCCTATCCTATCCTATATCCTATCCTATCCTATCCTATCCTATATCCTATCCTATCCTATATCCTATCCTATCCTATCCTATATCCTATCCTATCCTATCCTATATCCTGTCCTATCCTATCCTATATCCTATCCTATCCTATCCTATATCCTATCCTATCCTATCCTATATCCTATCCTATCCTATCCTATATCCTATCCTATCCTATCCTATCCTATCCTATCCTATATCCTATCCTTTCCTATCCTATATCCTATCCTATCCTATCCTATATCCTATCCTATCCTATCCTATATCCTATCCTATCCTATCCTATATCCTATCCTATCCTATCCTATATCCTATCCTATCCTATCCTATATCCTATCCTATCCTATCCTATCCTATCCTATCCTATATCCTATCCTATCCTATCCTATATCCTATCCTATCTTATCCTATCCTATCCTATATCCTATCCTATCCTATCCTATCCTATCCATATCCTATCCTATCCTATCCTATCCTATATCCTATCCTATCCTATATCCTATCCTATCCTATCCTATCCTATCCTATCCTATCCTATCCTATATCCTATCCTATCCTATCCTATATCCTATCCTATCCTATCCTATATCCTATCCTATCCTATCCTGTATCCTATCCTATCCTATCCTATATCCTATCCTATCCTATCCTATATCCTATCCTATCCTATCCTATA	N	.	PASS	IMPRECISE;SVMETHOD=Snifflesv1.0.11;CHR2=chr2;END=70662375;STD_quant_start=11.912179;STD_quant_stop=15.537052;Kurtosis_quant_start=-1.236779;Kurtosis_quant_stop=4.672264;SVTYPE=DEL;SUPTYPE=AL,SR;SVLEN=-1071;STRANDS=+-;RE=14;REF_strand=14;AF=1	GT:DR:DV	1/1:0:14
chr2	71146263	1748	TGAGGCAGGAGAATCACTTGAACCTGGGAGGC	N	.	PASS	IMPRECISE;SVMETHOD=Snifflesv1.0.11;CHR2=chr2;END=71146295;STD_quant_start=12.907362;STD_quant_stop=13.475904;Kurtosis_quant_start=0.375199;Kurtosis_quant_stop=0.302701;SVTYPE=DEL;SUPTYPE=AL;SVLEN=-32;STRANDS=+-;RE=11;REF_strand=13;AF=0.846154	GT:DR:DV	1/1:2:11
chr2	71706300	1749	N	CGTAGCTGGCGCCTGTAGTCCCAGCTACTCGGAGTTTGAGTGCAGGAGAATGGCGTGAACTGGAGGCGGAGCTTGCAGTGAGCCGAGATCGCGCCACTGCACTCCAGCCTGGGCGACAGAGCGAGACTCCGCCCCTCAAAAAAAAAAAAAAAAAAGAGCCAACTCCAAATA	.	PASS	IMPRECISE;SVMETHOD=Snifflesv1.0.11;CHR2=chr2;END=71706300;STD_quant_start=7.607562;STD_quant_stop=11.390786;Kurtosis_quant_start=-0.036474;Kurtosis_quant_stop=-0.478432;SVTYPE=INS;SUPTYPE=AL;SVLEN=171;STRANDS=+-;RE=8;REF_strand=10;AF=0.8	GT:DR:DV	0/1:2:8
chr2	71770335	1750	CCTCACCTCCCAGACGGGGTCGCGGCCGGGCAGAGGCG	N	.	PASS	PRECISE;SVMETHOD=Snifflesv1.0.11;CHR2=chr2;END=71770374;STD_quant_start=3.681787;STD_quant_stop=4.229526;Kurtosis_quant_start=-0.967079;Kurtosis_quant_stop=0.184947;SVTYPE=DEL;SUPTYPE=AL;SVLEN=-39;STRANDS=+-;RE=9;REF_strand=10;AF=0.9	GT:DR:DV	1/1:1:9
chr2	71845147	1751	N	<DUP>	.	PASS	IMPRECISE;SVMETHOD=Snifflesv1.0.11;CHR2=chr2;END=71845790;STD_quant_start=287.043028;STD_quant_stop=95.474080;Kurtosis_quant_start=-1.167728;Kurtosis_quant_stop=-1.561950;SVTYPE=DUP;SUPTYPE=SR;SVLEN=643;STRANDS=-+;RE=11;REF_strand=14;AF=0.785714	GT:DR:DV	0/1:3:11
chr2	71996554	1752	CACACGTATCCACAAACATATGTGTATACATGTATATACACACGTATCCACAAACATATATGTGTATACATGTATATACACACGTATCCACAAACATATATGTGTATACATGTATATACACACGTATCCACAAACATATATGTGTATACATGTATATACACACGTATCCACAAACATATGTGTATACATGTATATACACACGTATCCACAAACATATATGTGTATACATGTATATACACACGTATCCACAAACATATATGTGTATACATGTATATACACACGTATCCACAAACATATATGTGTATACATGTATATATACACGTATCCACAAGCATATATGCGTATATATACGCGTATCCACCTACATATATGCGTATGTATACGCGTATCCACCTACATATATGCGTATGTATACGCGTATCCACCTACATATATGCGTATGTATACGCGTATCCACCTACATATATGCGTATGTATACGCGTATCCACCTACATATATGCGTATGTA	N	.	PASS	IMPRECISE;SVMETHOD=Snifflesv1.0.11;CHR2=chr2;END=71997062;STD_quant_start=222.219936;STD_quant_stop=40.267853;Kurtosis_quant_start=-1.475713;Kurtosis_quant_stop=1.637564;SVTYPE=DEL;SUPTYPE=AL,SR;SVLEN=-508;STRANDS=+-;RE=13;REF_strand=14;AF=0.928571	GT:DR:DV	1/1:1:13
chr2	72739463	1753	GGAAGGAAGGAAGGAAGGAAGGAAGGAAGGAAAGAAG	N	.	PASS	IMPRECISE;SVMETHOD=Snifflesv1.0.11;CHR2=chr2;END=72739500;STD_quant_start=13.641847;STD_quant_stop=13.820275;Kurtosis_quant_start=-1.541414;Kurtosis_quant_stop=-1.520790;SVTYPE=DEL;SUPTYPE=AL;SVLEN=-37;STRANDS=+-;RE=13;REF_strand=19;AF=0.684211	GT:DR:DV	0/1:6:13
chr2	73975140	1754	AAAAAAAAAAAAAAAAAAAAAAAAAAAAAAAAAAAAAAA	N	.	PASS	PRECISE;SVMETHOD=Snifflesv1.0.11;CHR2=chr2;END=73975179;STD_quant_start=1.133893;STD_quant_stop=5.140873;Kurtosis_quant_start=4.000000;Kurtosis_quant_stop=-1.150855;SVTYPE=DEL;SUPTYPE=AL;SVLEN=-39;STRANDS=+-;RE=7;REF_strand=12;AF=0.583333	GT:DR:DV	0/1:5:7
chr2	74125491	1755	N	CTCTGGCTAAGTTCTTTACCTTCTCTGAGATTTGGAACATACTGCTGTTTCACCTACCAAAGCAACTTGCACCTTTTCTTTTTTTTTTTTTTTTTTTTTTTTTTTTTTTTTTGAGGCGGAGTCTCGCTCTGTCGCCCAGGCTGGAGTGCAGTGGCGCAATCACCGGCCACTGCAGCTCCGCCTCCCGAGGTTCACCGCCATTCTCCTGCCTCAGCCTCCCAAGTAGCTGGGACTACAGGCGCCCGCCACTCGCCCGGCTAATTTTTTGTATTTTTAGTAGAGACGGGG	.	PASS	PRECISE;SVMETHOD=Snifflesv1.0.11;CHR2=chr2;END=74125491;STD_quant_start=1.264911;STD_quant_stop=7.252586;Kurtosis_quant_start=0.795504;Kurtosis_quant_stop=2.803403;SVTYPE=INS;SUPTYPE=AL,SR;SVLEN=294;STRANDS=+-;RE=17;REF_strand=17;AF=1	GT:DR:DV	1/1:0:17
chr2	74128684	1756	GTGTGTGTGTGTGTGTGTGTGTGTCTGTGCGTGTGTGTGTGTGTGTGT	N	.	PASS	PRECISE;SVMETHOD=Snifflesv1.0.11;CHR2=chr2;END=74128732;STD_quant_start=2.000000;STD_quant_stop=0.632456;Kurtosis_quant_start=5.841133;Kurtosis_quant_stop=6.898799;SVTYPE=DEL;SUPTYPE=AL;SVLEN=-48;STRANDS=+-;RE=11;REF_strand=15;AF=0.733333	GT:DR:DV	0/1:4:11
chr2	74259609	1757	N	CTTGTATGATAGCCCCCAACGGCTGCAAGAGGGGTGTGTGTGTGTGTGT	.	PASS	PRECISE;SVMETHOD=Snifflesv1.0.11;CHR2=chr2;END=74259609;STD_quant_start=1.923538;STD_quant_stop=7.496666;Kurtosis_quant_start=3.409875;Kurtosis_quant_stop=-0.458597;SVTYPE=INS;SUPTYPE=AL;SVLEN=50;STRANDS=+-;RE=12;REF_strand=18;AF=0.666667	GT:DR:DV	0/1:6:12
chr2	74288408	1758	N	CGGCCCCCACTTCCCTCCCGGATGGGGCGGCCCAGCCAGGCAGAGGGCTCCTCACTTCCCAGTAGGGGCGGCCGGGCAGGGCGCCCCTCACCTCCCAGGCAGGCGGCTGGCAGGCCGGGGGCTGGCCCCCCACCTCCCTCCCGGGCCAGGCGGCTGGCAGGGCGGGGGCAGCCCCCACCTCCCTCCCGAGCAGGCGGCTGGCAAGCGGGGGACTGACCCCCACCTCCCTTCCCGGGCAGAGGCGGCTGGGCAGAGGGCTCCTCACTTCCCAGTAAGGCGGCCGAACGGCGCCCTCACCTCCCGGACAGGCGGCTACAGCAGGCGGGG	.	PASS	IMPRECISE;SVMETHOD=Snifflesv1.0.11;CHR2=chr2;END=74288509;STD_quant_start=105.301155;STD_quant_stop=156.835370;Kurtosis_quant_start=1.198334;Kurtosis_quant_stop=-0.145497;SVTYPE=INS;SUPTYPE=AL;SVLEN=216;STRANDS=+-;RE=6;REF_strand=11;AF=0.545455	GT:DR:DV	0/1:5:6
chr2	74288934	1759	N	ACATCCCAGACGGGCGGCGGGGCAGAGGCGCC	.	PASS	PRECISE;SVMETHOD=Snifflesv1.0.11;CHR2=chr2;END=74288935;STD_quant_start=4.301163;STD_quant_stop=4.654747;Kurtosis_quant_start=-1.736304;Kurtosis_quant_stop=-1.471243;SVTYPE=INS;SUPTYPE=AL;SVLEN=32;STRANDS=+-;RE=6;REF_strand=11;AF=0.545455	GT:DR:DV	0/1:5:6
chr2	74557997	1760	N	TGAGGGTGAACGAGGTGTACATGGTGGTGATGAGGTCTAGATGGAGGTGGTGATGTCTAGCTGG	.	PASS	PRECISE;SVMETHOD=Snifflesv1.0.11;CHR2=chr2;END=74557997;STD_quant_start=5.307228;STD_quant_stop=6.855655;Kurtosis_quant_start=3.000000;Kurtosis_quant_stop=0.119511;SVTYPE=INS;SUPTYPE=AL;SVLEN=65;STRANDS=+-;RE=6;REF_strand=8;AF=0.75	GT:DR:DV	0/1:2:6
chr2	74788197	1761	AGGGGAGGAGGAGGAGGAGGAGGAGGAGGAGAAGGAGAAGGAGGAGGAGGAGAAGGAGGAGGAGGAGAAGGAGGAGGAGGAGAAGGAGGAGGAGAAGGAGGAGGAGGAGAAGGAGGAGGAGGAGAAGGAGGAGGAGGAGAAGGAGGAGGAGGAGGAGAAGGAGGAGGAGGAGAAGGAGGAGGAGGAG	N	.	PASS	IMPRECISE;SVMETHOD=Snifflesv1.0.11;CHR2=chr2;END=74788373;STD_quant_start=11.532563;STD_quant_stop=42.843903;Kurtosis_quant_start=-0.790977;Kurtosis_quant_stop=0.949714;SVTYPE=DEL;SUPTYPE=AL;SVLEN=-176;STRANDS=+-;RE=5;REF_strand=16;AF=0.3125	GT:DR:DV	0/1:11:5
chr2	75224441	1762	N	GTGTGTGTGTATAAATATGTGTATGTGTGTATATAT	.	PASS	PRECISE;SVMETHOD=Snifflesv1.0.11;CHR2=chr2;END=75224441;STD_quant_start=9.407444;STD_quant_stop=6.913754;Kurtosis_quant_start=-0.357865;Kurtosis_quant_stop=0.083735;SVTYPE=INS;SUPTYPE=AL;SVLEN=32;STRANDS=+-;RE=14;REF_strand=16;AF=0.875	GT:DR:DV	1/1:2:14
chr2	75387900	1763	N	AGAGGCGGTAGCGGTGGCTCCGCGCCTGTAATCCCAGCACTTTGGGAGGCCGAGGCGGATCCGCGAGGTCAGGAGATGGGGAACTTAAATCCTGGCTGCCTACGGTGAAACCCGTCTCTACTAAAAATACAAAAATTGGCGAGGCGTGGTGGCGGTAGCCTGTAGTCCCAGCTACTTTCGGGAGGCTGAGGCAGGGGAAGGAATGGCGTGAACCGAGGCCGGAGCTTTGCAGTGAGCGAGATGGCCACTGCACTCCAGCCTGGGCGACAAGCCGAGACTCCGTCTCAAAAAA	.	PASS	PRECISE;SVMETHOD=Snifflesv1.0.11;CHR2=chr2;END=75387901;STD_quant_start=0.316228;STD_quant_stop=8.538150;Kurtosis_quant_start=3.724000;Kurtosis_quant_stop=-0.633981;SVTYPE=INS;SUPTYPE=AL,SR;SVLEN=300;STRANDS=+-;RE=13;REF_strand=13;AF=1	GT:DR:DV	1/1:0:13
chr2	75838812	1764	TACCACCCTCCAATAATCTCCAACCACCATCCTCCATCATGTCCCACCATCACCCTCCAACCATCTCCCATCACCATCCTCCAACCATCTCCCAC	N	.	PASS	PRECISE;SVMETHOD=Snifflesv1.0.11;CHR2=chr2;END=75838907;STD_quant_start=3.219260;STD_quant_stop=2.679891;Kurtosis_quant_start=-0.868537;Kurtosis_quant_stop=-1.090129;SVTYPE=DEL;SUPTYPE=AL;SVLEN=-95;STRANDS=+-;RE=22;REF_strand=25;AF=0.88	GT:DR:DV	1/1:3:22
chr2	75899318	1765	TATATATTTATATATTTATAAATATGTTTATAAAATATATATTTATATATTTATAAATATGTTTATA	N	.	PASS	IMPRECISE;SVMETHOD=Snifflesv1.0.11;CHR2=chr2;END=75899399;STD_quant_start=12.441865;STD_quant_stop=17.424121;Kurtosis_quant_start=-1.363997;Kurtosis_quant_stop=-1.838358;SVTYPE=DEL;SUPTYPE=AL;SVLEN=-81;STRANDS=+-;RE=18;REF_strand=21;AF=0.857143	GT:DR:DV	1/1:3:18
chr2	75939280	1766	AGCTCAAGGTTTATGAGTGCACCAATCGACACTCTGTATCTAGCTGCTCTGGTGGGGCCTTGGAGAACCTTTATGTCTAGCTCAGGGATTGTAAAAACACCAATCGGCACTCTGTATCTAGCTCAAGGTTTGTAAACCCACCAATCAGCACCCTGTGTT	N	.	PASS	PRECISE;SVMETHOD=Snifflesv1.0.11;CHR2=chr2;END=75939438;STD_quant_start=6.819091;STD_quant_stop=7.937254;Kurtosis_quant_start=-1.000882;Kurtosis_quant_stop=-1.059432;SVTYPE=DEL;SUPTYPE=AL;SVLEN=-158;STRANDS=+-;RE=16;REF_strand=19;AF=0.842105	GT:DR:DV	1/1:3:16
chr2	76526508	1767	TTTTTTTTTTTTTTTAAATGTTTTTTTTTTTATTATACTCTAAGTTTTAGGGTACATGTGCACATTGTGCAGGTTAGTTACATATGTATACATGTGCCATGCTGGTGCGCTGCACCCACTAATGTGTCATCTAGCATTAGGTATATCTCCCAATGCTATCCCTCCCCCCTCCCCCGACCCCACCACAGTCCCCAGAGTGTGATATTCCCCTTCCTGTGTCCATGTGATCTCATTGTTCAATTCCCACCTATGAGTGAGAATATGCGGTGTTTGGTTTTTTGTTCTTGCGATAGTTTACTGAGAATGATGGTTTCCAATTTCATCCATGTCCCTACAAAGGACATGAACTCATCATTTTTTATGGCTGCATAGTATTCCATGGTGTATATGTGCCACATTTTCTTAATCCAGTCTATCATTGTTGGACATTTGGGTTGGTTCCAAGTCTTTGCTATTGTGAATAGTGCCGCAATAAACATACGTGTGCATGTGTCTTTATAGCAGCATGATTTATAGTCCTTTGGGTATATACCCAGTAATGGGATGGCTGGGTCAAATGGTATTTCTAGTTCTAGATCCCTGAGGAATCGCCACACTGACTTCCACAATGGTTGAACTAGTTTACAGTCCCACCAACAGTGTAAAAGTGTTCCTATTTCTCCACATCCTCTCCAGCACCTGTTGTTTCCTGACTTTTTAATGATTGCCATTCTAACTGGTGTGAGATGATATCTCATAGTGGTTTTGATTTGCATTTCTCTGATGGCCAGTGATGATGAGCATTTCTTCATGTGTTTTTTGGCTGCATAAATGTCTTCTTTTGAGAAGTGTCTGTTCATGTCCTTCGCCCACTTTTTGATGGGGTTGTTTGTTTTTTTCTTGTAAATTTGTTTGAGTTCATTGTAGATTCTGGATATTAGCCCTTTGTCAGATGAGTAGTTTGCAAAAATTTTCTCCCATGTTGTAGGTTGCCTGTTCACTCTGATGGTAGTTTCTTTTGCTGTGCAGAAGCTCTTTAGTTTAATTAGATCCCATTTGTCAATTTTGGCTTTTGTTGCCATTGCTTTTGGTGTTTTGGACATGAAGTCCTTGCCCACGCCTATGTCCTGAATGGTAATGCCTAGGTTTTCTTCTAGGGTTTTTATGGTTTTAGGTCTAACGTTTAAATCTTTAATCCATCTTGAATTGATTTTTGTATAAGGTGTAAGGAAGGGATCCAGTTTCAGCTTTCTACATATGGCTAGCCAGTTTTCCCAGCACCATTTGTTAAATAGGGAATCCTTTCCCCATTGCTTGTTTTTCTCAGGTTTGTCAAAGATCAGATAGTTGTAGATATGCGGCATTATTTCTGAGGGCTCTGTTCTGTTCCATTGATCTATATCTCTGTTTTGGTACCAGTACCATGCTGTTTTGGTTACTGTGGCCTTGTAGTATAGTTTGAAGTCAGGTAGTGTGATGCCTCCAGCTTTGTCCTTTTGGCTTAGGATTGACTTGGAGATGCGGGCTCTTTTTTGGTTCCATATGAACTTTAAAGTAGTTTTTTCCAATTCTGTGAAGAAAGTCATTGGTAGCTTGATGGGGATGGCATTGAATCCCTGGGATGCAAGGCTGGTTCAATATACGCAAATCAATAAATGTAATCCAGCATATAAACAGAGCCAAAGACAAAAACCACATGATTATCTCAATAGATGCAGAAAAAGCCTTTGACAAAATTCAACAACCCTTCATGCTAAAAACTCTCAATAAATTAGGTATTGATGGGACGTATTTCAAAATAATAAGAGCTATCTATGACAAACCCACAGCCAATATCATACTGAATGGGCAAAAACTGGAAGCATTCCCTTTGAAAACTGGCACAAGACAGGGATGCCCTCTCTCACCACTCCTATTCAACATAGTGTTGGAAGTTCTGGCCAGGGCAATCAGGCAGGAGAAGGAAATAAAGGGTATTCAATTAGGAAAAGAGGAAGTCAAATTGTCCCTGTTTGCAGACGACATGATTGTTTATCTAGAAAACCCCATCGTCTCAGCCCAAAATCTCCTTAAGCTGATAAGCAACTTCAGCAAAGTCTCAGGATACAAAATCAATGTACAAAAATCACAAGCATTCTTATACACCAACAACAGACAAACAGAGAGCCAAATCATGAGTGAACTCCCATTCACAATTGCTTCAAAGAGAATAAAATACCTAGGAATCCAACTTACAAGGGATGTGAAGGACCTCTTCAAGGAGAACTACAAACCACTGCTCAAGGAAATAAAAGAGGACACAAACAAATGGAAGAACATTCCATGCTCATGGGTAGGAAGAATCAATATCGTGAAAATGGCCATACTGCCCAAGGTAATTTACAGATTCAATGCCATCCCCATCAAGTTTTCCATG	N	.	PASS	IMPRECISE;SVMETHOD=Snifflesv1.0.11;CHR2=chr2;END=76528903;STD_quant_start=3.431877;STD_quant_stop=35.186803;Kurtosis_quant_start=2.525276;Kurtosis_quant_stop=5.810761;SVTYPE=DEL;SUPTYPE=AL,SR;SVLEN=-2395;STRANDS=+-;RE=9;REF_strand=9;AF=1	GT:DR:DV	1/1:0:9
chr2	76557057	1768	ATTTTCTTTTAGTTGTAATTATTTTTTATTTATTTGATCAATATTTATTGTGTGCCTGTCACGTGTGAGGCACTTTACTAGCTGCTGGGAATCTGTACATGAGGAAAACACAGTCTCTGCTTTCAAGTAACTTGCATTGTTATGGAAATAGATTGAAATGTGAAATGTCAACCTGAGACAACTGGTTACATGTTCTGCTTGCCTTTTGACACAAAGATATTGTTTTTGAATCAT	N	.	PASS	PRECISE;SVMETHOD=Snifflesv1.0.11;CHR2=chr2;END=76557291;STD_quant_start=1.000000;STD_quant_stop=1.000000;Kurtosis_quant_start=0.326893;Kurtosis_quant_stop=-0.118526;SVTYPE=DEL;SUPTYPE=AL;SVLEN=-234;STRANDS=+-;RE=13;REF_strand=14;AF=0.928571	GT:DR:DV	1/1:1:13
chr2	76742080	1769	N	GTTTTCTAGCCTTCAGAACTGTGAGAAAACCA	.	PASS	IMPRECISE;SVMETHOD=Snifflesv1.0.11;CHR2=chr2;END=76742080;STD_quant_start=12.498000;STD_quant_stop=11.903781;Kurtosis_quant_start=1.703079;Kurtosis_quant_stop=1.597251;SVTYPE=INS;SUPTYPE=AL;SVLEN=34;STRANDS=+-;RE=10;REF_strand=14;AF=0.714286	GT:DR:DV	0/1:4:10
chr2	76773553	1770	AATCTTATAATAACAATTAATAAATTAATTAATAATCTTATAATAATTATAAATTACTAGTATTTTTTTCTCCAAAGTATTGCAGGTGTTCTACTGAGGAACACTATGTCCATTTTGGGAAAGAGGAAAATCTTTGAGAAAAAAATGCCTCAACTATGTCTAGCAGTTTTAACAACTAGATACAGAAAGAGAAGTCATAGATGGGATAGCATCAATTCATGTATTAGAGTGGTGAGGATCATGTTCAGTGTGGCATTTGTGGCATGTACATTAATGTGGGATTCATGTAATGGGACATTTCCAGTGCATGCTCTCAGTGGAGTATCACATGCAGTTAGGTAGGCCCAAATAACAGAGTGCTTTTTAAACACAGTAGAGCAGTAGACGTTATCCTCTAGGGAAAGGACAAAGGGAACAGACAAAGGATTTGAAGTTTGGGAGTCACATGGGCCTTTTGATAGTCAGAAAATACCTGAACAGATCATTTGTTCAAGGAAAAAAAAAAGGTTGCTCTGACTGGGAAAGTAGAGAATGATAAAACAAGGGTTAGACTTAAAGCAGTGAAAGCAGTTAGGAACTGTTCAGATCAAAGATTGTGAGTGTCTGAAATGGAAGGAAAAGTGGAATAGATAGGATTGGGGCAGGCTTTAAAATGATTTTCAAAAATAAGTTCCGGATTTTACCTAGTGCCTACTGGAAAGGTGTCTGGGGTGGGTCTTGAATTTCTGGCTTGATTGCTGCCTGGATGGGGGTACAATAAAGGGAGTGTGAAGACAGGAGCAGTTACAGGTAGGACAGAGAAAATGCACTCACTTTTGAACACGTTGAGTTTGATATCTATTTAAATGACTAGACATGGTTACTTAATTAGACATGTCCAGCAGGTAGTTGTATATTCAAGTTTGGAGATCAGGATTGAAGATATATATTGTATTTTTAAAGATTTTTATATATGTGAGTTTTCAAACTATGAAAGTGAATGAAATTGATAAGGAGAATAATAGGTGAAGCAAACAAAAATGTGAGCAGAATGATTGTGAGGCAAAGCAAACAAACAAACAAAAAAGTTTTTGTGTTAAAGCCTAAAAGAAGAACTGATTTTGCAGTTCTGGTTCAAATGAACCATCCTAAGAAAATAAAATGGAGCAAAGATGTGGAATCCTGGTGAACTATGATCTACATCAAAACATGACCCAAAAGGAAATTAGGCATGTTGGTATGGCAGGTGTAATTGCTATTCTGCATGGTGCTACATATGATTGTCCTCTCTTTATCTATCCATTATTACATGTTTAAAAATGATTAACCTAATTAAATGCAGATCTATCTGTTAAGGCAAACAGAAATTTTAACTGATCACATGCTCTTATTGGTCTTTGAACTAATATGGAATATAGACGCAATTGGATTCCTTTGCCAGTGTCAACATCAATTACATCGAAATAGAAGTGTGGTATTCACCACTGGAAATTGATCCTTCTTAGATAATTCTACACAGCAGGACAATGCCCTTAGCAAATGATGATGTTGTATGAGCCACAGGCAGCTATTTCCATGCGTGTAGCAGGGTGCTGGCATTTAAAAAAAAGATTTTGCCGCCCAATAACACTTACATGATATAAACATTTGGGGTCACATATAATAAATATTGAGGTCAAACACACAAAGATAATATGCTTCTTTTGCCTCAAATTTTGTAGAGAACAGCAGTCAGACAATGCTAGCTGGGATGACAGATACTTCAAAATAGTACCTGCATAACTACTGTGATGCTTGATGACATTCGTCCCATTTAGTATAATTGACGCCAGCCAAGAAAAAAAAATCACTACTGTTGTAATAAGCATTTATATAGAACTTATTTTGGCAGGCTGTCTTCTGGAATC	N	.	PASS	PRECISE;SVMETHOD=Snifflesv1.0.11;CHR2=chr2;END=76775439;STD_quant_start=6.333333;STD_quant_stop=9.977753;Kurtosis_quant_start=6.000000;Kurtosis_quant_stop=0.629748;SVTYPE=DEL;SUPTYPE=AL,SR;SVLEN=-1886;STRANDS=+-;RE=9;REF_strand=9;AF=1	GT:DR:DV	1/1:0:9
chr2	76784102	1771	N	CAGGAGAGTTGGGCTGAGATTAAACATAAAGTTACTAGATCCACAGTCAATTCATTGACCATGCTCTTCATTTGAGGAAAACACTTAATGCTTGTTTCCACTTTTGTTCCTTTTAAATTGCTACACCCAGGGTTATTTCAGAGAACTCTTTCGCAATAATTATAAGAATT	.	PASS	PRECISE;SVMETHOD=Snifflesv1.0.11;CHR2=chr2;END=76784102;STD_quant_start=0.000000;STD_quant_stop=1.341641;Kurtosis_quant_start=2.000000;Kurtosis_quant_stop=0.824369;SVTYPE=INS;SUPTYPE=AL;SVLEN=170;STRANDS=+-;RE=12;REF_strand=13;AF=0.923077	GT:DR:DV	1/1:1:12
chr2	76788782	1772	N	AAAAGGTTCTGCCGTCATTCTTTCTCTCTTTCAA	.	PASS	PRECISE;SVMETHOD=Snifflesv1.0.11;CHR2=chr2;END=76788782;STD_quant_start=0.316228;STD_quant_stop=1.048809;Kurtosis_quant_start=3.995116;Kurtosis_quant_stop=-0.105523;SVTYPE=INS;SUPTYPE=AL;SVLEN=34;STRANDS=+-;RE=14;REF_strand=17;AF=0.823529	GT:DR:DV	1/1:3:14
chr2	76946593	1773	TTTCCTTCCTTCCTTCCTTCCTTCCTTCCTTCCTTCCTTCCTTCCTTCTTTCTTTCTTT	N	.	PASS	PRECISE;SVMETHOD=Snifflesv1.0.11;CHR2=chr2;END=76946652;STD_quant_start=2.573908;STD_quant_stop=3.622844;Kurtosis_quant_start=3.883588;Kurtosis_quant_stop=0.402449;SVTYPE=DEL;SUPTYPE=AL;SVLEN=-59;STRANDS=+-;RE=8;REF_strand=10;AF=0.8	GT:DR:DV	0/1:2:8
chr2	77478283	1774	ATATATATGTGTGTGTGTGTATATATATACACACACACACATATATATGTATATATGTGTATATATA	N	.	PASS	IMPRECISE;SVMETHOD=Snifflesv1.0.11;CHR2=chr2;END=77478349;STD_quant_start=19.310619;STD_quant_stop=16.294171;Kurtosis_quant_start=0.098635;Kurtosis_quant_stop=-0.757728;SVTYPE=DEL;SUPTYPE=AL;SVLEN=-66;STRANDS=+-;RE=10;REF_strand=12;AF=0.833333	GT:DR:DV	1/1:2:10
chr2	77684125	1775	GTGTGTATATATATATATATATATATATATATATATATAT	N	.	PASS	PRECISE;SVMETHOD=Snifflesv1.0.11;CHR2=chr2;END=77684163;STD_quant_start=7.634508;STD_quant_stop=2.618615;Kurtosis_quant_start=1.598039;Kurtosis_quant_stop=-1.250000;SVTYPE=DEL;SUPTYPE=AL;SVLEN=-38;STRANDS=+-;RE=7;REF_strand=7;AF=1	GT:DR:DV	1/1:0:7
chr2	77974715	1776	N	<DUP>	.	PASS	PRECISE;SVMETHOD=Snifflesv1.0.11;CHR2=chr2;END=78000731;STD_quant_start=2.500000;STD_quant_stop=2.549510;Kurtosis_quant_start=-0.536000;Kurtosis_quant_stop=0.988166;SVTYPE=DUP;SUPTYPE=SR;SVLEN=26016;STRANDS=-+;RE=8;REF_strand=25;AF=0.32	GT:DR:DV	0/1:17:8
chr2	78117888	1777	AAAAAGCCTGATAAACCAAACTAAGCTAACAAATCAAAGTTACTTCACTAGTGCAAAGGAATTACGGGTGAAAATGAGACCCATAGAAAACATGATATAAATGCACTCTTTGTCTTCCTATGTTTGGCTTATTTCACTTAGTAAAATGTTCTCTAATTCCATCCATGTTTTTGCAAAGAACAGAATTTTCTTTTTTTTTAAGGCATAATAGTATTCCATTGTGTATATGTATCACACTTTACCCATTCATCCATCGATAGACATTTTGGTTGATTCTGTATCTTGGCTATTGTGAGTAGTGCTGCCGTGAACATGGAAGTGCCCATACCTCTCTGACATGCTGATTTTAAATCTATTGGGTATATACTCAGAAGTGGAGTTTCTGGATCATACAGTAATTCTATTTTTAGTTTTTTGAGGGACCTTCATACTGTCTTTCATGATGGTTTTACTGATTTACATTTCT	N	.	PASS	PRECISE;SVMETHOD=Snifflesv1.0.11;CHR2=chr2;END=78118354;STD_quant_start=2.449490;STD_quant_stop=3.674235;Kurtosis_quant_start=3.000000;Kurtosis_quant_stop=3.000000;SVTYPE=DEL;SUPTYPE=AL;SVLEN=-466;STRANDS=+-;RE=6;REF_strand=6;AF=1	GT:DR:DV	1/1:0:6
chr2	78558070	1778	N	CTCCCAATGTTTTAGACAAAATGTTGAGCTTAGTGACACTTACTACTGAAAGTAATAGAACTCAGT	.	PASS	PRECISE;SVMETHOD=Snifflesv1.0.11;CHR2=chr2;END=78558070;STD_quant_start=0.000000;STD_quant_stop=1.581139;Kurtosis_quant_start=4.507353;Kurtosis_quant_stop=5.515368;SVTYPE=INS;SUPTYPE=AL;SVLEN=65;STRANDS=+-;RE=14;REF_strand=14;AF=1	GT:DR:DV	1/1:0:14
chr2	78892008	1779	CTTTTTTATTTTATTCTATTCTATTCTATTCTATTCTATTCT	N	.	PASS	PRECISE;SVMETHOD=Snifflesv1.0.11;CHR2=chr2;END=78892053;STD_quant_start=4.289522;STD_quant_stop=4.427189;Kurtosis_quant_start=0.924858;Kurtosis_quant_stop=0.474594;SVTYPE=DEL;SUPTYPE=AL;SVLEN=-45;STRANDS=+-;RE=5;REF_strand=9;AF=0.555556	GT:DR:DV	0/1:4:5
chr2	78965426	1780	N	CAGGCCGGGCGCGGTGGCTCAACCTGTAATCCCAGCACTTTGGGAGGCCGAGGCGGGGGCGGATCACGAGGTCCGGAGATCGAGACCATCCGGCTAAAGCGGTGAAACCCCGTCTCTACTAAAAATACAAAAAAAATTAGCCGGGCGTAGTGGCGGGGCGCCTGTAGTCCCAGCTACTTGGGAGGCTGGGGCAGGAAAGAATGGGCGTGAACCCGGGAGGCGGGCTTGCAGTGAGCCGAGATCCCATACTGCACACTCCAGCCTGGGCGACAGGCGAGACTCCGTCTCAAAAAAAAAAAAAAAAAAACAATGTTTTACA	.	PASS	IMPRECISE;SVMETHOD=Snifflesv1.0.11;CHR2=chr2;END=78965426;STD_quant_start=0.547723;STD_quant_stop=14.849242;Kurtosis_quant_start=5.825926;Kurtosis_quant_stop=-1.060336;SVTYPE=INS;SUPTYPE=AL,SR;SVLEN=275;STRANDS=+-;RE=13;REF_strand=14;AF=0.928571	GT:DR:DV	1/1:1:13
chr2	79076572	1781	N	<DEL>	.	PASS	PRECISE;SVMETHOD=Snifflesv1.0.11;CHR2=chr2;END=79081207;STD_quant_start=1.549193;STD_quant_stop=0.774597;Kurtosis_quant_start=6.918419;Kurtosis_quant_stop=6.996111;SVTYPE=DEL;SUPTYPE=SR;SVLEN=-4635;STRANDS=+-;RE=12;REF_strand=12;AF=1	GT:DR:DV	1/1:0:12
chr2	79748256	1782	TATATATATATATATATATATATATATATATATATA	N	.	PASS	IMPRECISE;SVMETHOD=Snifflesv1.0.11;CHR2=chr2;END=79748294;STD_quant_start=14.004464;STD_quant_stop=11.720708;Kurtosis_quant_start=0.279711;Kurtosis_quant_stop=1.116725;SVTYPE=DEL;SUPTYPE=AL;SVLEN=-38;STRANDS=+-;RE=8;REF_strand=9;AF=0.888889	GT:DR:DV	1/1:1:8
chr2	80459470	1783	TTTTTTTTTTTTTTTTTTTTTTTTTTTTTTTTT	N	.	PASS	PRECISE;SVMETHOD=Snifflesv1.0.11;CHR2=chr2;END=80459504;STD_quant_start=0.000000;STD_quant_stop=1.000000;Kurtosis_quant_start=-nan;Kurtosis_quant_stop=0.000000;SVTYPE=DEL;SUPTYPE=AL;SVLEN=-34;STRANDS=+-;RE=6;REF_strand=14;AF=0.428571	GT:DR:DV	0/1:8:6
chr2	80769024	1784	N	TTTTTTTTGGCAGAGACGGAGTCTCGCTCTATCGCCCAGGCTGGAGTGCAGTGGCGGGATCTCGGCTCACTGCTGCTTCCGCCTCCTGGGTTCACGCCATTCTCCTGCCTCAGCCTCCCAAGTAGCTGGGACTGGCGCCCGCCACTACGCCCGGCTAATTTTTGTATTTTTAGTAGAGACGGGGGTTTCACCGTTTTGGCGGGATGGTCTCGATCTCCTGACCTCGTGATCCGCCCTTCTCGGCCTCCCAAAGTGCTG	.	PASS	PRECISE;SVMETHOD=Snifflesv1.0.11;CHR2=chr2;END=80769025;STD_quant_start=3.674235;STD_quant_stop=8.544004;Kurtosis_quant_start=3.070353;Kurtosis_quant_stop=1.898789;SVTYPE=INS;SUPTYPE=AL,SR;SVLEN=242;STRANDS=+-;RE=12;REF_strand=13;AF=0.923077	GT:DR:DV	1/1:1:12
chr2	81074652	1785	N	AACCATATATATGCTGTTCCACTATATATATATATATATATATTCCCTATATATATATATATATATATATCT	.	PASS	IMPRECISE;SVMETHOD=Snifflesv1.0.11;CHR2=chr2;END=81074652;STD_quant_start=18.061008;STD_quant_stop=17.239490;Kurtosis_quant_start=-1.443866;Kurtosis_quant_stop=-0.720144;SVTYPE=INS;SUPTYPE=AL;SVLEN=68;STRANDS=+-;RE=12;REF_strand=14;AF=0.857143	GT:DR:DV	1/1:2:12
chr2	81159068	1786	N	CATATAAACATACATATATGTACATATGTAATATTACATCGCATATATGTACATATGTACATATACGATATATGTACATATGTACATTATATCGTATATATGTACATATGTACATATACGTGATATATATGTAATATATATGTACATATACGTATATATACATATGTATTATTAAGCACACGATATATGTACATATGTACATATATTTATATGTACATATGTACATATACGTATATATACATATGTACATATAGCCGTATATATGTACATATATATACGTATATATGCAAGATATGTAATATTAGCACGGCATATATGTACATATGTACATACGTATATATGTGTACATACGTACATTAGCACGTATATGTACATATGTACATATATCGTATATATGTACATAAAAGAGCAGCACGTATATATGTACATATGTACATATATCGCATATATGCACATATACATATACGTATATATG	.	PASS	IMPRECISE;SVMETHOD=Snifflesv1.0.11;CHR2=chr2;END=81159068;STD_quant_start=92.235723;STD_quant_stop=191.898783;Kurtosis_quant_start=-1.203950;Kurtosis_quant_stop=1.196504;SVTYPE=INS;SUPTYPE=AL,SR;SVLEN=414;STRANDS=+-;RE=7;REF_strand=10;AF=0.7	GT:DR:DV	0/1:3:7
chr2	81604892	1787	GGATTAACTTCCTGGATGCTTTAATCAATCACAAGT	N	.	PASS	PRECISE;SVMETHOD=Snifflesv1.0.11;CHR2=chr2;END=81604928;STD_quant_start=0.000000;STD_quant_stop=0.894427;Kurtosis_quant_start=7.000000;Kurtosis_quant_stop=5.890533;SVTYPE=DEL;SUPTYPE=AL;SVLEN=-36;STRANDS=+-;RE=12;REF_strand=13;AF=0.923077	GT:DR:DV	1/1:1:12
chr2	81789682	1788	TTTTATATAATATATATTATATATTATATATAATATATGTTATATATATTATATATTTTATATAATATATATATTATATAAATTATATATATATAATATATAATATATATATTATATATATTTTA	N	.	PASS	PRECISE;SVMETHOD=Snifflesv1.0.11;CHR2=chr2;END=81789807;STD_quant_start=7.666667;STD_quant_stop=9.000000;Kurtosis_quant_start=6.000000;Kurtosis_quant_stop=6.000000;SVTYPE=DEL;SUPTYPE=AL;SVLEN=-125;STRANDS=+-;RE=9;REF_strand=11;AF=0.818182	GT:DR:DV	1/1:2:9
chr2	81971714	1789	ATAGATTTTTAATGTTGTTTTGTCTTATTGATTAAATTCC	N	.	PASS	PRECISE;SVMETHOD=Snifflesv1.0.11;CHR2=chr2;END=81971754;STD_quant_start=8.910668;STD_quant_stop=8.258329;Kurtosis_quant_start=2.440476;Kurtosis_quant_stop=3.878236;SVTYPE=DEL;SUPTYPE=AL;SVLEN=-40;STRANDS=+-;RE=17;REF_strand=19;AF=0.894737	GT:DR:DV	1/1:2:17
chr2	82156576	1790	AAAAAAAAAAAAAAAAAAAAAAAAAAAAAAAAAAAAAA	N	.	PASS	PRECISE;SVMETHOD=Snifflesv1.0.11;CHR2=chr2;END=82156613;STD_quant_start=3.366502;STD_quant_stop=4.582576;Kurtosis_quant_start=2.335640;Kurtosis_quant_stop=-0.834467;SVTYPE=DEL;SUPTYPE=AL;SVLEN=-37;STRANDS=+-;RE=6;REF_strand=16;AF=0.375	GT:DR:DV	0/1:10:6
chr2	82221812	1791	GATAGATAGATAGATAGATAGATACATAGATAGATA	N	.	PASS	IMPRECISE;SVMETHOD=Snifflesv1.0.11;CHR2=chr2;END=82221848;STD_quant_start=14.798649;STD_quant_stop=14.594520;Kurtosis_quant_start=4.851126;Kurtosis_quant_stop=3.823470;SVTYPE=DEL;SUPTYPE=AL;SVLEN=-36;STRANDS=+-;RE=12;REF_strand=14;AF=0.857143	GT:DR:DV	1/1:2:12
chr2	82335821	1792	TTCATATATAATGCTCATTATAATGAGTATCATATATAATGAATACTCATTGTAATGAGTA	N	.	PASS	PRECISE;SVMETHOD=Snifflesv1.0.11;CHR2=chr2;END=82335882;STD_quant_start=2.846050;STD_quant_stop=3.016621;Kurtosis_quant_start=2.266240;Kurtosis_quant_stop=2.207692;SVTYPE=DEL;SUPTYPE=AL;SVLEN=-61;STRANDS=+-;RE=11;REF_strand=13;AF=0.846154	GT:DR:DV	1/1:2:11
chr2	82340456	1793	TTTTTTTTTTTTTTTTTTTTTTTTTTTTTTTTTTTTTTTGAGACGGAGTCTCGCTCTGTCGCCCAGGCTGGAGTGCAGTGGCGGGATCTCGGCTCACTGCAAGCTCCGCCTCCCGGGTTCACGCCATTCTCCTGCCTCAGCCTCCCAAGTAGCTGGGACTACAGGCGCCCGCCACTACGCCCGGCTAATTTTTTGTATTTTTAGTAGAGACGGGGTTTCACCGTTTTAGCCAGGATGGTCTCGATCTCCTGACCTCGTGATCCGCCCGCCTCGGCCTCCCAAAGTGCTGGGATTACAGGCGTGAGCCACTATTTTA	N	.	PASS	PRECISE;SVMETHOD=Snifflesv1.0.11;CHR2=chr2;END=82340774;STD_quant_start=4.834770;STD_quant_stop=4.898979;Kurtosis_quant_start=0.144957;Kurtosis_quant_stop=-0.250000;SVTYPE=DEL;SUPTYPE=AL;SVLEN=-318;STRANDS=+-;RE=8;REF_strand=10;AF=0.8	GT:DR:DV	0/1:2:8
chr2	82362440	1794	N	GCTACATAGATGAAGGCTGTATACATATCTAGATAGAGCTATATAAGCTATATCTAGGTGAGGCTATATAGCTATCTGCTCATAGATAGAGCATATGGCTATCTATCTATAGATGAAATGAATAAAACTA	.	PASS	IMPRECISE;SVMETHOD=Snifflesv1.0.11;CHR2=chr2;END=82362440;STD_quant_start=74.030399;STD_quant_stop=42.008333;Kurtosis_quant_start=-1.530195;Kurtosis_quant_stop=-1.057574;SVTYPE=INS;SUPTYPE=AL;SVLEN=259;STRANDS=+-;RE=13;REF_strand=21;AF=0.619048	GT:DR:DV	0/1:8:13
chr2	83005131	1795	N	TTATATTGTATATTCTATATTTTATACTATATATTAT	.	PASS	IMPRECISE;SVMETHOD=Snifflesv1.0.11;CHR2=chr2;END=83005131;STD_quant_start=17.023513;STD_quant_stop=19.798990;Kurtosis_quant_start=-1.085443;Kurtosis_quant_stop=-1.049517;SVTYPE=INS;SUPTYPE=AL;SVLEN=48;STRANDS=+-;RE=11;REF_strand=12;AF=0.916667	GT:DR:DV	1/1:1:11
chr2	83035647	1796	AATTTGAAGAACAAGGCCACAATCAATGTTCATTCAACCAGACTACACACCTGGCACTGCACTAATCTGTGATTTCAAAATTAATTTACGAATTTGACAAATGTTCAAAAATATAAGAACTACCTCTTTGGGGGCCTTACTGTGTGCTAAACTTTCTAAACATGTTATATTCATTATTTTCATTCCTCTGGTGTAGGTATGACTACTTCCTCAAAGGCATACAAAAGTAATAATTTGCTCAAAATTATTCCATGGCAAAAAGATTAAAAACCAAGAATTCTAACTCTAGAGTTGATGCTTTTATCCACTATCTTTTAACTATCTCTCAAATAAAGGTTTTAGGGAATTAAACAATTTGTTGATCTGGGAAGAATTGCTGGACATTTAAAAATAATGTCAGATGACTGCTCAACATACAGAATGTGTGTGTGTGTGTGTGTGGGTGTGTGTGTGTTTGATGTTAGCAATCATGCAATTGCTACCAGGGCTATTTATAATAGCAAAGATATGGAATCAAGCTAAGTGTCCATCCACAGGTGAATGAATCAAGAAAATGGGGGATATATACACAATGAAATACTGCTCAGCTATAAAAAATCCTGTCTACGTAGATAAACCTGGAGGACATTATGTTAATTGAAATAAGCCTGGCACAGAAATACAAGTACTGTATATTCTCCTGCATATATGGAATCTAAACAAATTAATCTCATAGAAGTATTATAAAAGAATGGTTGTTACCAGAGCCTGGGGTTTCTAAC	N	.	PASS	PRECISE;SVMETHOD=Snifflesv1.0.11;CHR2=chr2;END=83036408;STD_quant_start=5.841661;STD_quant_stop=3.856812;Kurtosis_quant_start=0.368031;Kurtosis_quant_stop=1.114399;SVTYPE=DEL;SUPTYPE=AL,SR;SVLEN=-761;STRANDS=+-;RE=8;REF_strand=8;AF=1	GT:DR:DV	1/1:0:8
chr2	83260394	1797	N	TATACATATATCTATATATACATATACATATATACATACATATATATATCTATA	.	PASS	IMPRECISE;SVMETHOD=Snifflesv1.0.11;CHR2=chr2;END=83260394;STD_quant_start=21.111608;STD_quant_stop=21.028552;Kurtosis_quant_start=-0.790843;Kurtosis_quant_stop=-0.709433;SVTYPE=INS;SUPTYPE=AL;SVLEN=58;STRANDS=+-;RE=13;REF_strand=16;AF=0.8125	GT:DR:DV	1/1:3:13
chr2	83262986	1798	ACACATGTGCATGTGCGTGTGTGTGTGTGCACGC	N	.	PASS	IMPRECISE;SVMETHOD=Snifflesv1.0.11;CHR2=chr2;END=83263026;STD_quant_start=15.171245;STD_quant_stop=10.115994;Kurtosis_quant_start=-1.997481;Kurtosis_quant_stop=-1.894747;SVTYPE=DEL;SUPTYPE=AL;SVLEN=-40;STRANDS=+-;RE=6;REF_strand=16;AF=0.375	GT:DR:DV	0/1:10:6
chr2	83375236	1799	TATAACTATATATAACTATATATATATAACTATATATATAACTATATATATATAACTATATATATAACTATATATATATAACTATATATATAACTATATATATATAACTATATATAACTATATATATATAACTATATATATAACTATATATATATAACTATATATATAACTATATATATATAACTATATATATAACTATATATATATAACTATATATATAACTATATATATAACTATATATATAACTATATATATATAACTATATATATAACTATATATATATAACTATATATATAACTATATATATAACTATATATATAACTATATATATATAACTATATATATAACTATATATATATA	N	.	PASS	IMPRECISE;SVMETHOD=Snifflesv1.0.11;CHR2=chr2;END=83375590;STD_quant_start=45.135352;STD_quant_stop=51.269874;Kurtosis_quant_start=0.796640;Kurtosis_quant_stop=0.696713;SVTYPE=DEL;SUPTYPE=AL;SVLEN=-354;STRANDS=+-;RE=5;REF_strand=8;AF=0.625	GT:DR:DV	0/1:3:5
chr2	83568715	1800	N	<DUP>	.	PASS	IMPRECISE;SVMETHOD=Snifflesv1.0.11;CHR2=chr2;END=83569710;STD_quant_start=311.192178;STD_quant_stop=118.484478;Kurtosis_quant_start=-1.515083;Kurtosis_quant_stop=3.697252;SVTYPE=DUP;SUPTYPE=SR;SVLEN=995;STRANDS=-+;RE=7;REF_strand=8;AF=0.875	GT:DR:DV	1/1:1:7
chr2	83654156	1801	TTATAAATATATATAATATATAAAATATATATTTTATATATTATATAT	N	.	PASS	IMPRECISE;SVMETHOD=Snifflesv1.0.11;CHR2=chr2;END=83654203;STD_quant_start=12.181954;STD_quant_stop=12.569805;Kurtosis_quant_start=-1.375325;Kurtosis_quant_stop=-1.397331;SVTYPE=DEL;SUPTYPE=AL;SVLEN=-47;STRANDS=+-;RE=12;REF_strand=12;AF=1	GT:DR:DV	1/1:0:12
chr2	83722723	1802	TTATATATATATATTTTATATATATATTATATATATATTTTATATATATATTATATATATATTTTATATATATATTATATATATATTTTATATATATATTATATATATATTTTATATATATTATATATATATTTTATATA	N	.	PASS	PRECISE;SVMETHOD=Snifflesv1.0.11;CHR2=chr2;END=83722863;STD_quant_start=5.522681;STD_quant_stop=4.937104;Kurtosis_quant_start=1.130073;Kurtosis_quant_stop=0.716923;SVTYPE=DEL;SUPTYPE=AL;SVLEN=-140;STRANDS=+-;RE=8;REF_strand=10;AF=0.8	GT:DR:DV	0/1:2:8
chr2	83775198	1803	N	TATATATATATATATATATATATATATAGTTTTTTTATATATATATATATATATATTTTATATATATATATATATATAGTGT	.	PASS	PRECISE;SVMETHOD=Snifflesv1.0.11;CHR2=chr2;END=83775198;STD_quant_start=0.000000;STD_quant_stop=3.820995;Kurtosis_quant_start=-1.442602;Kurtosis_quant_stop=-1.233462;SVTYPE=INS;SUPTYPE=AL;SVLEN=78;STRANDS=+-;RE=19;REF_strand=20;AF=0.95	GT:DR:DV	1/1:1:19
chr2	84424347	1804	N	ATGTGCTGATATATATAATATATATTTTAATATATAAAATATATATATTATGTATTTTAATATATAAATATATATAATATATATATTTACTATATAAAATATATATATTATGTATTTAATATAAAATATATAGATTATATATTTTTTAATATATAAAAAATATATATTATGTATTTTAATATATAAATATATATATTATGTATT	.	PASS	IMPRECISE;SVMETHOD=Snifflesv1.0.11;CHR2=chr2;END=84424347;STD_quant_start=21.424285;STD_quant_stop=50.328918;Kurtosis_quant_start=-0.559322;Kurtosis_quant_stop=-0.201489;SVTYPE=INS;SUPTYPE=AL;SVLEN=204;STRANDS=+-;RE=8;REF_strand=8;AF=1	GT:DR:DV	1/1:0:8
chr2	84728753	1805	N	GGCTGGGCGCGGTGGCTCACGCCTGTAATCCCAGCACTTTGGGAGGCCGAGGTGGCGGATCACGAGGTCAGGAGATCGAGACCATCCTGGCTAACACGGTGAAACCCTGCTCTACTAAAATACAAAAATTAGCCGGGGCAAGGTGGCTACGCCTGTAGTCCCAGCTACACGGGAGGCTGAGGCAGGAGAATGGCGTGAACCCGGGAGGCGGAGCTTGCAGTGAGTCGAGATCGCGCCACTGCACTCCAGCCTGGGCGACAGAGCGAAACTCCTGCCTCAAAAAAAAAAAAAAA	.	PASS	IMPRECISE;SVMETHOD=Snifflesv1.0.11;CHR2=chr2;END=84728753;STD_quant_start=6.624869;STD_quant_stop=32.535451;Kurtosis_quant_start=-0.702657;Kurtosis_quant_stop=2.404694;SVTYPE=INS;SUPTYPE=AL,SR;SVLEN=285;STRANDS=+-;RE=9;REF_strand=10;AF=0.9	GT:DR:DV	1/1:1:9
chr2	84758449	1806	TTTTTTTTTTTATTTTTTATTTTTTTTTATTTTTTTTTTTTTTGAGACGGAGTCTCGCTCTGTCGCCCAGGCTGGAGTGCAGTGGCGCGATCTCGGCTCACTGCAAGCTCCGCCTCCCGGGTTCACGCCATTCTCCTGCCTCAGCCTCCCGAGTAGCTGGGACTACAGGCGCCCGCTACCACGCCCGGCTAATTTTTTGTATTTTTAGTAGAGACGGGGTTTCACCGTGTTAGCCAGGATGGTCTCGATCTCCTGACCTCGTGATCCGCCCGCCTCGGCCTCCCTTATTTTCC	N	.	PASS	PRECISE;SVMETHOD=Snifflesv1.0.11;CHR2=chr2;END=84758742;STD_quant_start=0.632456;STD_quant_stop=1.095445;Kurtosis_quant_start=3.859504;Kurtosis_quant_stop=0.733459;SVTYPE=DEL;SUPTYPE=AL;SVLEN=-293;STRANDS=+-;RE=12;REF_strand=15;AF=0.8	GT:DR:DV	0/1:3:12
chr2	84821407	1807	N	AGCAAGGGAAATATTCTTGTAAGCCAGGCTTCAGGT	.	PASS	PRECISE;SVMETHOD=Snifflesv1.0.11;CHR2=chr2;END=84821407;STD_quant_start=1.303840;STD_quant_stop=2.167948;Kurtosis_quant_start=0.256826;Kurtosis_quant_stop=-1.301556;SVTYPE=INS;SUPTYPE=AL;SVLEN=36;STRANDS=+-;RE=13;REF_strand=15;AF=0.866667	GT:DR:DV	1/1:2:13
chr2	84835405	1808	N	TCTTAGTGTTGATATTTTGACTTCCCTCCCATGAATGAC	.	PASS	PRECISE;SVMETHOD=Snifflesv1.0.11;CHR2=chr2;END=84835405;STD_quant_start=1.788854;STD_quant_stop=3.193744;Kurtosis_quant_start=2.000000;Kurtosis_quant_stop=1.619377;SVTYPE=INS;SUPTYPE=AL;SVLEN=38;STRANDS=+-;RE=5;REF_strand=7;AF=0.714286	GT:DR:DV	0/1:2:5
chr2	85119750	1809	N	ATATATAAATTATATATAGAATATATATTATGTATAATATATATAAATTCATATATAGAATATAAAGTATAATTTATATAATTTATATATATTATAATATATATTCTATATATAA	.	PASS	IMPRECISE;SVMETHOD=Snifflesv1.0.11;CHR2=chr2;END=85119750;STD_quant_start=41.083925;STD_quant_stop=42.772005;Kurtosis_quant_start=2.340647;Kurtosis_quant_stop=1.337542;SVTYPE=INS;SUPTYPE=AL;SVLEN=112;STRANDS=+-;RE=9;REF_strand=9;AF=1	GT:DR:DV	1/1:0:9
chr2	85235455	1810	N	AATATATAATATGATATATAATATATAATATATAATATGATATATAATATATAATATATATAATATATCATATGATATATATTATATATCATATAT	.	PASS	IMPRECISE;SVMETHOD=Snifflesv1.0.11;CHR2=chr2;END=85235457;STD_quant_start=27.953533;STD_quant_stop=31.210575;Kurtosis_quant_start=-0.870672;Kurtosis_quant_stop=-0.714443;SVTYPE=INS;SUPTYPE=AL;SVLEN=87;STRANDS=+-;RE=13;REF_strand=13;AF=1	GT:DR:DV	1/1:0:13
chr2	85326970	1811	AAAAAGTTCTTCTCACGCCTGTAATCCCAGCACTTTGGGAGGCCGAGGCGGGCGGATCACGAGGTCAGGAGATCGAGACCATCCTGGCTAACACGGTGAAACCCCGTCTCTACTAAAAATACAAAAAATTAGCCGGGCGTGGTGGCGGGCGCCTGTAGTCCCAGCTACTCGGGAGGCTGAGGCAGGAGAATGGCGTGAACCCGGGAGGCGGAGCTTGCAGTGAGCCGAGATCGCGCCACTGCACTCCAGCCTGGGCGACAGAGCGAGACTCCGTCTCAAAAAAAAAAAAAAAAAAAAAAAAAAAAAAA	N	.	PASS	PRECISE;SVMETHOD=Snifflesv1.0.11;CHR2=chr2;END=85327279;STD_quant_start=5.618846;STD_quant_stop=4.503967;Kurtosis_quant_start=-0.128826;Kurtosis_quant_stop=-0.259572;SVTYPE=DEL;SUPTYPE=AL;SVLEN=-309;STRANDS=+-;RE=7;REF_strand=9;AF=0.777778	GT:DR:DV	0/1:2:7
chr2	85335365	1812	GGCTCGCCGGGCGCGGTGGCTCACGCCTGTAATCCCAGCACTTTGGGAGGCCGAGGCGGGTGGATTATGAGGTCAGGAGATCGAGACCATCCTGGCTAACAAGGTGAAACCCCGTCTCTACTAAAAATACAAAAAATTAGCCGGGCGCGGTGGCGGGCGCCTGTAGTCCCAGCTACTCGGGAGGCTGAGGCAGGAGAATGGCGTGAACCCGGGAAGCGGAGCTTGCAGTGAGCCGAGATTGCGCCACTGCAGTCCGCAGTCCGGCCTGGGCGACAGAACGAGACTCCGTCTCAAAAAAAAAAAAAAAAAAAAAAGTTT	N	.	PASS	PRECISE;SVMETHOD=Snifflesv1.0.11;CHR2=chr2;END=85335683;STD_quant_start=4.176655;STD_quant_stop=3.915780;Kurtosis_quant_start=-0.760680;Kurtosis_quant_stop=-0.932892;SVTYPE=DEL;SUPTYPE=AL;SVLEN=-318;STRANDS=+-;RE=9;REF_strand=13;AF=0.692308	GT:DR:DV	0/1:4:9
chr2	85519115	1813	TTTTTTTTTTTTTTTTTTTTTTTTTTTTTTTTTTTTTTTTTTTTTGAGACGGAGTCTCGCTCTGTCGCCCAGGCTGGAGTGCAGTGGCACGATCTCGGCTCACTGCAAGCTCCGCCTCCCGGGTTCACGCCATTCTCCCGCCTCAGCCTCCCAAGTAGCTGGGACTACAGGCGCCCGCCACTACGCCCGGCTAATTTTTTGTATTTTTAGTAGAGACGGGGTTTCACCGTTTTAGCCGGGATGGTCTCGATCTCCTGACCTCGTGATCCGCCCGCCTCGGCCTCCCAAAGTGCTGGGATTACAGGCGTGAGCCACCGCGCCCGGCCGGTCATATGTA	N	.	PASS	PRECISE;SVMETHOD=Snifflesv1.0.11;CHR2=chr2;END=85519451;STD_quant_start=3.909695;STD_quant_stop=5.318432;Kurtosis_quant_start=0.308324;Kurtosis_quant_stop=-0.845577;SVTYPE=DEL;SUPTYPE=AL;SVLEN=-336;STRANDS=+-;RE=7;REF_strand=8;AF=0.875	GT:DR:DV	1/1:1:7
chr2	85540311	1814	N	TAAAAATAGGCCGGGCGCGGTGGCTCACGCCTGTAATCCCAGCACTTTGGGGAGGCCGAGGCGGGCGGATCACGAGGTCAGGAGATCGGCATCTATCCGGCTAAAAACGGTGAAACCCCGTCTCTACTAAAATACAAAAAAATTAGCCGGGCGTAGTGGCGGCGCCCTGTAGTCCCAGCTACTTGGGAGGCTGAGGCAGGAGAATGGCGTGAACCCGGGAGCGGAGTTGCAGTGAGCCGAGATCCCGCCACTGCACTCCAGCCTGGGCGACAGAGCGAGACCTCACCTCTCAAAAAAAAAAAAAAAAA	.	PASS	IMPRECISE;SVMETHOD=Snifflesv1.0.11;CHR2=chr2;END=85540311;STD_quant_start=58.994350;STD_quant_stop=81.034972;Kurtosis_quant_start=2.916603;Kurtosis_quant_stop=2.940565;SVTYPE=INS;SUPTYPE=AL;SVLEN=297;STRANDS=+-;RE=6;REF_strand=13;AF=0.461538	GT:DR:DV	0/1:7:6
chr2	85543706	1815	N	CTCCCTTGACTTACCCATAATGTCTTTCTGCAT	.	PASS	PRECISE;SVMETHOD=Snifflesv1.0.11;CHR2=chr2;END=85543706;STD_quant_start=1.788854;STD_quant_stop=1.095445;Kurtosis_quant_start=2.000000;Kurtosis_quant_stop=-0.500000;SVTYPE=INS;SUPTYPE=AL;SVLEN=33;STRANDS=+-;RE=5;REF_strand=9;AF=0.555556	GT:DR:DV	0/1:4:5
chr2	85939155	1816	CCCTGAGCCTTGTGATCTTCTGGATATAGAGCTCATGCAGCCAGCTAACCAGAGACCCTGTGCCTCAGCCCCAGGCCCTGAGCCTTGTGATCTTCTGGATATAGAGCTCATGCAGCCAGCTAACCAGAGACCCTGTGCCTCAGCCCCAGGCCCTGAGCCTTGTGATCTTCTGGATATAGAGCTCATGCAGCCAGCTAACCAGAGACCCTGTGCCTCAGCCCCAGGC	N	.	PASS	PRECISE;SVMETHOD=Snifflesv1.0.11;CHR2=chr2;END=85939382;STD_quant_start=4.012481;STD_quant_stop=5.522681;Kurtosis_quant_start=4.120587;Kurtosis_quant_stop=3.678904;SVTYPE=DEL;SUPTYPE=AL;SVLEN=-227;STRANDS=+-;RE=14;REF_strand=15;AF=0.933333	GT:DR:DV	1/1:1:14
chr2	85994689	1817	N	TCCCTCCTCTCCTTCCCTCCTGCCCTCCCTCACTTCCTCCCTCCTCCCACTCCTCCCTCTCCTTCCCTCCCTGCCCTCCCTCACTTCCTCCCTCCTCCTCCCCCCTCCCTCCCTCCCTCCCCCTCCCCTCCTCCTCCCTCCCTCCTTCCCTCCC	.	PASS	IMPRECISE;SVMETHOD=Snifflesv1.0.11;CHR2=chr2;END=85994689;STD_quant_start=3.240370;STD_quant_stop=11.903781;Kurtosis_quant_start=1.440747;Kurtosis_quant_stop=1.137676;SVTYPE=INS;SUPTYPE=AL;SVLEN=147;STRANDS=+-;RE=12;REF_strand=17;AF=0.705882	GT:DR:DV	0/1:5:12
chr2	86605720	1818	N	TTTTCTTTTTCTTTTCTTTTCTTTTCTTTTCTTTTCCTTTCTTTTCTTTTCT	.	PASS	IMPRECISE;SVMETHOD=Snifflesv1.0.11;CHR2=chr2;END=86605721;STD_quant_start=17.111400;STD_quant_stop=17.866169;Kurtosis_quant_start=1.864956;Kurtosis_quant_stop=0.778219;SVTYPE=INS;SUPTYPE=AL;SVLEN=52;STRANDS=+-;RE=5;REF_strand=8;AF=0.625	GT:DR:DV	0/1:3:5
chr2	86864395	1819	AGGAGGGGAGGGGAGGGGAGGGGAGGGGAGGGGAGGGGAGGGGAGGGGAGGGGAGGGAAGG	N	.	PASS	IMPRECISE;SVMETHOD=Snifflesv1.0.11;CHR2=chr2;END=86864428;STD_quant_start=9.660918;STD_quant_stop=12.734468;Kurtosis_quant_start=0.459184;Kurtosis_quant_stop=0.319799;SVTYPE=DEL;SUPTYPE=AL;SVLEN=-33;STRANDS=+-;RE=6;REF_strand=16;AF=0.375	GT:DR:DV	0/1:10:6
chr2	88315870	1820	TTAGCAGGTGCACCGTTTCTGGAAGTACTGCAATACCAAAT	N	.	PASS	PRECISE;SVMETHOD=Snifflesv1.0.11;CHR2=chr2;END=88315911;STD_quant_start=1.889822;STD_quant_stop=0.755929;Kurtosis_quant_start=4.000000;Kurtosis_quant_stop=4.000000;SVTYPE=DEL;SUPTYPE=AL;SVLEN=-41;STRANDS=+-;RE=7;REF_strand=10;AF=0.7	GT:DR:DV	0/1:3:7
chr2	88320970	1821	GGAGATCGAGACCATCCCGGCTATAGCGGTGAAACCCCGTCTCTACTAAAAATACAAAAAATTAGCCGGGCGTAGTGGCGGGCGCCTGTAGTCCCAGCTACTTGGGAGGCTGAGGCAGGAGAATGGCGTGAACCCGGGAGGCGGAGCTTGCAGTGAGCCGAGATCCCGCCACTGCACTCCAGCCTGGGCGACAGAGCGAGACTCCGTCTCAAAAAAAAAAAAAAAAAAAAAAAAAAAAAAAAAAAAA	N	.	PASS	PRECISE;SVMETHOD=Snifflesv1.0.11;CHR2=chr2;END=88321217;STD_quant_start=0.000000;STD_quant_stop=1.253566;Kurtosis_quant_start=-nan;Kurtosis_quant_stop=1.801653;SVTYPE=DEL;SUPTYPE=AL;SVLEN=-247;STRANDS=+-;RE=7;REF_strand=8;AF=0.875	GT:DR:DV	1/1:1:7
chr2	89001139	1822	N	AATATTTGCTCCAGTATTTTTGAAACTACATGCTTTTCTTGCTGTTTTTAGAATTTTTCTGAACTAGGTTGACCCAAAG	.	PASS	PRECISE;SVMETHOD=Snifflesv1.0.11;CHR2=chr2;END=89001139;STD_quant_start=4.949747;STD_quant_stop=3.820995;Kurtosis_quant_start=5.479300;Kurtosis_quant_stop=-0.184275;SVTYPE=INS;SUPTYPE=AL;SVLEN=75;STRANDS=+-;RE=10;REF_strand=11;AF=0.909091	GT:DR:DV	1/1:1:10
chr2	89029246	1823	AAGCAGAACTGAAGGAAATAGAGACACAAAAAACCCTTCAAAAAATCAATGAATCCAGGAGCTGGTTTTTTGAAAGGATCAACAAAATTGATAGACCGCTAGCAAGACTAATAAAGAAAAAAAGAGAGAAGAATCAAATAGACACAATAAAAAATGATAAAGGGGATATCACCACCGATCCCACAGAAATACAAACTACCATCAGAGAATACTACAAACACCTCTACGCAAATAAACTAGAAAATCTAGAAGAAATGGATACATTCCTCGACACATACACTCTCCCAAGACTAAACCAGGAAGAAGTTGAATCTCTGAATAGACCAATAACAGGCTCTGAAATTGTGGCAATAATCAATAGTTTACCAACCAAAAAGAGTCCAGGACCAGATGGATTCACAGCCGAATTCTACCAGAGGTACATGGAGGAACTGGTACCATTCCTTCTGAAACTATTCCAATCAATAGAAAAAGAGGGAATCCTCCCTAACTCATTTTATGAGGCCAGCATCATTCTGATACCAAAGCCGGGCAGAGACACAACCAAAAAAGAGAATTTTAGACCAATATCCTTGATGAACATTGATGCAAAAATCCTCAATAAAATACTGGCAAACCGAATCCAGTTGCACATCAAAAAGCTTATCCACCATGATCAAGTGGGCTTCATCCCTGGGATGCAAGGCTGGTTCAATATACGCAAATCAATAAATGTAATCCAGCATATAAACAGAGCCAAAGACAAAAACCACATGATTATCTCAATAGATGCAGAAAAAGCCTTTGACAAAATTCAACAACCCTTCATGCTAAAAACTCTCAATAAATTAGGTATTGATGGGACGTATTTCAAAATAATAAGAGCTATCTATGACAAACCCACAGCCAATATCATACTGAATGGGCAAAAACTGGAAGCATTCCCTTTGAAAACCGGCACAAGACAGGGATGCCCTCTCTCACCGCTCCTATTCAACATAGTGTTGGAAGTTCTGGCCAGGGCAATCAGGCAGGAGAAGGAAATAAAGGGTATTCAATTAGGAAAAGAGGAAGTCAAATTGTCCCTGTTTGCAGACGACATGATTGTATATCTAGAAAACCCCATCGTCTCAGCCCAAAATCTCCTTAAGCTGATAAGCAACTTCAGCAAAGTCTCAGGATACAAAATCAATGTACAAAAATCACAAGCATTCTTATACACCAACAACAGACAAACAGAGAGCCAAATCATGGGTGAACTCCCATTCGTAATTGCTTCAAAGAGAATAAAATACCTAGGAATCCAACTTACAAGGGATGTGAAGGACCTCTTCAAGGAGAACTACAAACCACTGCTCAAGGAAATAAAAGAGGACACAAACAAATGGAAGAACATTCCATGCTCATGGGTAGGAAGAATCAATATCGTGAAAATGGCCATACTGCCCAAGGTAATTTACAGATTCAATGCCATCCCCATCAAGCTACCAATGACTTTCTTCACAGAATTGGAAAAAACTACTTTAAAGTTCATATGGAACCAAAAAAGAGCCCGCATTGCCAAGTCAATCCTAAGCCAAAAGAACAAAGCTGGAGGCATCACACTACCTGACTTCAAACTATACTACAAGGCTACAGTAACCAAAACAGCATGGTACTGGTACCAAAACAGAGATATAGATCAATGGAACAGAACAGAGCCCTCAGAAATAATGCCGCATATCTACAACTATCTGATCTTTGACAAACCTGAGAAAAACAAGCAATGGGGAAAGGATTCCCTATTTAATAAATGGTGCTGGGAAAACTGGCTAGCCATATGTAGAAAGCTGAAACTGGATCCCTTCCTTACACCTTATACAAAAATCAATTCAAGATGGATTAAAGATTTAAACGTTAAACCTAAAACCATAAAAACCCTAGAAGAAAACCTAGGCATTACCATTCAGGACATAGGCGTGGGCAAGGACTTCATGTCCAAAACACCAAAAGCAATGGCAACAAAAGACAAAATTGACAAATGGGATCTAATTAAACTAAAGAGCTTCTGCACAGCAAAAGAAACTACCATCAGAGTGAACAGGCAACCTACAACATGGGAGAAAATTTTCGCAACCTACTCATCTGACAAAGGGCTAATATCCAGAATCTACAATGAACTCAAACAAATTTACAAGAAAAAAACAAACAACCCCATCAAAAAGTGGGTGAAGGACATGAACAGACACTTCTCAAAAGAAGACATTTATGCAGCCAAAAAACACATGAAGAAATGCTCATCATCACTGGCCATCAGAGAAATGCAAATCAAAACCACTATGAGATATCATCTCACACCAGTTAGAATGGCAATCATTAAAAAGTCAGGAAACAACAGGTGCTGGAGAGGATGCGGAGAAATAGGAACACTTTTACACTGTTGGTGGGACTGTAAACTAGTTCAACCATTGTGGAAGTCAGTGTGGCGATTCCTCAGGGATCTAGAACTAGAAATACCATTTGACCCAGCCATCCCATTACTGGGTATATACCCAAATGAGTATAAATCATGCTGCTATAAAGACACATGCACACGTATGTTTATTGCGGCACTATTCACAATAGCAAAGACTTGGAACCAACCCAAATGTCCAACAATGATAGACTGGATTAAGAAAATGTGGCACATATACACCATGGAATACTATGCAGCCATAAAAAATGATGAGTTCATATCCTTTGTAGGGACATGGATGAAATTGGAAACCATCATTCTCAGTAAACTATCGCAAGAACAAAAAACCAAACACCGCATATTCTCACTCATAGGTGGGAATTGAACAATGAGATCACATGGACACAGGAAGGGGAATATCACACTCTGGGGACTGTGGTGGGGTCGGGGGAGGGGGGAGGGATAGCATTGGGAGATATACCTAATGCTAGATGACACATTAGTGGGTGCAGCGCACCAGCATGGCACATGTATACATATGTAACTAACCTGCACAATGTGCACATGTACCCTAAAACTTAGAGTATAATAAAAAAAAAAAAAAAAAAAAAAAAAAAAAAAAAAAAGAAAATATTAAAAC	N	.	PASS	PRECISE;SVMETHOD=Snifflesv1.0.11;CHR2=chr2;END=89032296;STD_quant_start=1.870829;STD_quant_stop=3.872983;Kurtosis_quant_start=-0.799198;Kurtosis_quant_stop=-1.345707;SVTYPE=DEL;SUPTYPE=AL,SR;SVLEN=-3050;STRANDS=+-;RE=17;REF_strand=17;AF=1	GT:DR:DV	1/1:0:17
chr2	89555764	1824	N	TTTAAATTGACCACATGGTAACTGGTGTGTATCTTCTACATG	.	PASS	PRECISE;SVMETHOD=Snifflesv1.0.11;CHR2=chr2;END=89555764;STD_quant_start=0.816497;STD_quant_stop=4.725816;Kurtosis_quant_start=3.000000;Kurtosis_quant_stop=-0.288706;SVTYPE=INS;SUPTYPE=AL;SVLEN=51;STRANDS=+-;RE=6;REF_strand=12;AF=0.5	GT:DR:DV	0/1:6:6
chr2	89563750	1825	AATATTATATATATATAATATATATAATATATATAATAGTATTATATATAATATATATAATAGTATTATATATTATATATATATAATACTATTATATATATTATATATAATAGTATTATATATATTATATATATAATACTATTATATATAATATATACTATTATATAATATATATAATACTATTATATATATTATATATAATACTA	N	.	PASS	IMPRECISE;SVMETHOD=Snifflesv1.0.11;CHR2=chr2;END=89563980;STD_quant_start=23.537205;STD_quant_stop=19.804040;Kurtosis_quant_start=-0.385811;Kurtosis_quant_stop=-1.414008;SVTYPE=DEL;SUPTYPE=AL;SVLEN=-230;STRANDS=+-;RE=5;REF_strand=14;AF=0.357143	GT:DR:DV	0/1:9:5
chr2	89836367	1826	N	<DUP>	.	PASS	IMPRECISE;SVMETHOD=Snifflesv1.0.11;CHR2=chr2;END=89836794;STD_quant_start=263.192759;STD_quant_stop=273.540543;Kurtosis_quant_start=0.928858;Kurtosis_quant_stop=3.242895;SVTYPE=DUP;SUPTYPE=SR;SVLEN=427;STRANDS=-+;RE=7;REF_strand=21;AF=0.333333	GT:DR:DV	0/1:14:7
chr2	89854107	1827	TTCCATTCCATTTGATCATATTCCATTCCACTCAATTCGACTCTGCTCCATTCCATTGCATTCCATTCTATTCCATTCCATTGCATTCCATTCCATTCCATTTGATTAAATTCCATTCGATTCCATTCCATTTGATTCCATTCCATACTATTTCATTCCATTCGATTCCATTCTTTTCGAACAAATTCCATTCGAGTCCATTCCTATCGAGTACATTCTATTTGGGTCCATTCCATTTGAGTCTATTACATTTGGGTCAATTCCATTCCATTCCATTGCATTCCATTCGATGCCATTCAATTCGATTCTCTTCCATTCAAGTCCATTCCATTCCATTCCATTCTATTCCATTCGATGTCATTCCATTTGATTCTATTCCATTCGACACCATTACATTCCATTTCGTTCCATCCAAATCCATTCCAAGCTATTCCTTTCCATTCCATTCCATTCCATTCCATTCCATTCCATTCCATTCCATTCCATACCATTCCATTCGTTTCCATCACATTCGAGTCCATTCCTCTCCATTCGAGTCCATTCCATTCCATTCGATATCTTCCCATTAAACTCCATTCCATTCTATTCCTTTCTATTCTTTTCCATTCCTTTCCATTGCATTCCATTCCATTCCATTCCATTTGAGTCCATTCTATTCGAGTCCATTCCATTCCATTCCATTCCATCCGATATACTTCCATTCCATTCCATTCCATTCTATTCGACTCCATTCCATTCGAGTCCATTCCATTCCATTCGACATCTTTCCGTTACACTCCATTCCGTTCTATTCCTTTTGATTCCATACAATTCCATTCCATTCTATTCCATTCCATTCATTTCCATTTCATTCGTGTCCATTGCATTCGAGGCCATTCCATTCCATTCCACTCCATTCTATTCCAATCCGTTCGATTCCATTTTGTTCCAGTACATTCCATTCGAGTCCATTCCATTCCATTCAATTCCATTCCATTCCATTCCTTTCCATATCTTTCCATTCCACTCAATTACACTCCTTTGCATTTTATTGCATTTCATTCTATTCCAATTCATTGCATACAATTCCATTCCATTTTATTACATTACATTTGAATCCATTCCATTCAAATCAATTACTTTGCAATTCATTGCATTCGAGTCTGTTCTATTCCAGTCCATTCCATTCCGGTTAATTCCATTTGATTGTGCTCCATTAGATTCCATTCCATACTATTGCATTCCATTCGATGCCATTCCATTTGTTTCTGTTCCATTCGAGTCTATTCCATTCGAGTCCATTCCATTCCATTCCATTCTATTCCATTCCATTCGAAGCCATTCCATTCAATTATATTCCATTCGACTCCTTTTCATTCCATTCAGATGCATCTAATTCCATTCCATTCTATTCCTTTCCATTCCATTCCATTCCATTCGTTTCCATTCCATTCGAGTCCATTCCTCCCCATTCCATTCCATTCGAGTCCATTCCATTCCACTCCATTACATTCAATATCTTTCCATTACAATCCCTTCCATTCTATTCCTTTCGATTCTATTCAATTCCTTTCCATTTGATACCATTCCATTAGATTCCATTCCATTTGATTCCATTCCAATCGGGTCTATTCCATTCCATTCGATATGTTTCCATTACACTCCATTCCATTCTATTCCTTTCGATTACATTCAATTCCATTCCATTCGATGCCATTCAATTCCAGTCCATTCCATTTGATTCCATTCCATTCGATTCCATTCCATTTAATTCCATTCCATTTAATTCCATTACACTCAATTCCACTCCATTCCATTCCGTTGCATTCCATTCCATTTGATTACATTCCATTCGATTCCATTGCATTCAAATCAATTACATTTCAATCCTTTACATTCTAGTCCGTTCTATTCCTGTCCATTCCAATCCGGTCCACTCCATTCAATCCCATTCCATTCAATTCCATTCCATACTATTGCATTACATTCAATTCTATTCTATTCGAATAAATTACATTCGAGACAATTCCTTTTGATTCCATTCTATTTGATTCCATTCCATTCGAGTCATTTACATTAGGTTCCATTCCATTCAATTCCATTCCATTTAATTTGATACCAATAAATTCGAATCTATTCCATTTGAATATATTGCACTCGAGTCCATTCCTTTCCGTTACACTCCGTTTGATGCCATTCCATTCGATTCTATTTCATTCAAATCCATTCCATTGCTTTCCTTTCCATCCTATTCCACTCCATTATGTTTCTTTCCATTCCATTCCATTCCGTTAGAGTCCACTCCACCCCAGTCCATTCCATTTGATTCCATTACCTTCCTGTCCATTACATTACAGTATATTCCATTCGAATTCATTCCATTCCATTTCATTCTATATCTTTCCGTTACACTCCATTCCATTCTATTCCTTTTGATTCCATTCAATTCCATTCCATTCGTTTCAATTCCATTCGATTCCATTCCATTTGATTCCATTCCATTTAA	N	.	PASS	PRECISE;SVMETHOD=Snifflesv1.0.11;CHR2=chr2;END=89856592;STD_quant_start=6.254998;STD_quant_stop=6.082763;Kurtosis_quant_start=1.025518;Kurtosis_quant_stop=0.789627;SVTYPE=DEL;SUPTYPE=AL,SR;SVLEN=-2485;STRANDS=+-;RE=8;REF_strand=21;AF=0.380952	GT:DR:DV	0/1:13:8
chr2	89877019	1828	N	<DUP>	.	PASS	IMPRECISE;SVMETHOD=Snifflesv1.0.11;CHR2=chr2;END=89879695;STD_quant_start=101.111325;STD_quant_stop=190.201209;Kurtosis_quant_start=-0.918467;Kurtosis_quant_stop=-1.336584;SVTYPE=DUP;SUPTYPE=SR;SVLEN=2676;STRANDS=-+;RE=11;REF_strand=22;AF=0.5	GT:DR:DV	0/1:11:11
chr2	89877075	1829	N	<DEL>	.	PASS	IMPRECISE;SVMETHOD=Snifflesv1.0.11;CHR2=chr2;END=89879048;STD_quant_start=181.881555;STD_quant_stop=99.362971;Kurtosis_quant_start=-0.431260;Kurtosis_quant_stop=-0.751379;SVTYPE=DEL;SUPTYPE=SR;SVLEN=-1973;STRANDS=+-;RE=11;REF_strand=25;AF=0.44	GT:DR:DV	0/1:14:11
chr2	89956982	1830	N	AACATATATATATAATATATATAATATATATTATATATATATTATTATATATGATACTATTATATAATGTATAATTTATATATAATATATATATTTATATAATATCTATTATATATTATATATAATAGTATATTATATAATATATATTATATATAATAGTATTATATATACTATTATATAATATATATATATTATATATATATAAAAATATAATATATATATATAATATATAATATTAATATTATATATATAATATAATATA	.	PASS	IMPRECISE;SVMETHOD=Snifflesv1.0.11;CHR2=chr2;END=89956987;STD_quant_start=27.524535;STD_quant_stop=32.168307;Kurtosis_quant_start=-0.960696;Kurtosis_quant_stop=-0.660566;SVTYPE=INS;SUPTYPE=AL;SVLEN=257;STRANDS=+-;RE=5;REF_strand=11;AF=0.454545	GT:DR:DV	0/1:6:5
chr2	90535810	1831	N	<DEL>	.	PASS	IMPRECISE;SVMETHOD=Snifflesv1.0.11;CHR2=chr2;END=91758631;STD_quant_start=222.621203;STD_quant_stop=228.892551;Kurtosis_quant_start=-0.612566;Kurtosis_quant_stop=-0.811558;SVTYPE=DEL;SUPTYPE=SR;SVLEN=-1222821;STRANDS=+-;RE=5;REF_strand=41;AF=0.121951	GT:DR:DV	0/0:36:5
chr2	91784245	1832	GCTCTGTTGCCCAGGCTGGAGTGCAGTGGCACGATCTTGGCTCACTGCAAGCTCTGCCTCCTGGATTCATGCCATTCTCCTGCTTCAGCCTACCAAGTAGCTGGGAATACAGGTACCCCCCACCACGCCCGGCTATTTTTTTGTATTTTTAGTAGAGACGGGGTTTCATCGTGTTAGCCAGGACGGTCTCGATCTCCTGACCTTGTGATTCGCCCACCTCGGCCTCCCAAAGTGCTGGGATTACAGGCGTGAGCCACCACACCGGACAGTCTGTCTTTTATTATATGTAGTGATAAAAGAGGAAGGATTCTTTATCCTACTTAATACATTAACTTTAAATCCCGTATGGTCTGATATTAATATTGCCATTCCAACTTTCTTTTTGTTTGCATTGCCTGATTCCTCTTTGTCCACTACTTTATTTTAAACCTTTATTACTTTGTTAAAGGTGCAATTTGTGTAAAGATCATGTAACTAGGTTTTGTTTTTAATTCAATTTTCTTATTCTTGCTTACTACTTAGTGGGAGGATTTAGATCATTCTGATTTATAGAAATAATTTATGTAGTTGACTTTTTTGTTTCCATTTTTCTTTTCGATGTTTATGATGATATATTTTACATTCCTATTTCTTCCTTTTCCTCTTCCACATTTGCCTTTTTTGAGCATTTGAAAATTTATTCTGATTTTTTATTCCATTCATGGCCATTTTTTTCTTCCCTCACTCTCATAATCTGATGCATATTACTTCATTCTTTTTTTTTGAGCCGGAGTCTC	N	.	PASS	PRECISE;SVMETHOD=Snifflesv1.0.11;CHR2=chr2;END=91785021;STD_quant_start=0.000000;STD_quant_stop=0.632456;Kurtosis_quant_start=3.273483;Kurtosis_quant_stop=5.387741;SVTYPE=DEL;SUPTYPE=AL,SR;SVLEN=-776;STRANDS=+-;RE=19;REF_strand=86;AF=0.22093	GT:DR:DV	0/0:67:19
chr2	91798949	1833	TCTCTCTCTCTCTCTCTCTCTCTGTCTCTCTCTCTCTCTCTCACAC	N	.	PASS	IMPRECISE;SVMETHOD=Snifflesv1.0.11;CHR2=chr2;END=91798995;STD_quant_start=2.898275;STD_quant_stop=12.181954;Kurtosis_quant_start=-1.316327;Kurtosis_quant_stop=-1.015835;SVTYPE=DEL;SUPTYPE=AL;SVLEN=-46;STRANDS=+-;RE=5;REF_strand=80;AF=0.0625	GT:DR:DV	0/0:75:5
chr2	91811622	1834	N	TTATATATATATATATATATATATATATATATATGT	.	PASS	IMPRECISE;SVMETHOD=Snifflesv1.0.11;CHR2=chr2;END=91811626;STD_quant_start=13.057565;STD_quant_stop=13.552368;Kurtosis_quant_start=-1.175162;Kurtosis_quant_stop=-0.231778;SVTYPE=INS;SUPTYPE=AL;SVLEN=33;STRANDS=+-;RE=6;REF_strand=85;AF=0.0705882	GT:DR:DV	0/0:79:6
chr2	92275844	1835	N	<DUP>	.	PASS	IMPRECISE;SVMETHOD=Snifflesv1.0.11;CHR2=chr2;END=92279258;STD_quant_start=50.821583;STD_quant_stop=50.429819;Kurtosis_quant_start=0.350421;Kurtosis_quant_stop=0.857533;SVTYPE=DUP;SUPTYPE=SR;SVLEN=3414;STRANDS=-+;RE=6;REF_strand=13;AF=0.461538	GT:DR:DV	0/1:7:6
chr2	95788699	1836	CCAAAGTGTCTATTCTAGTGAGAACAATTGCTGCCCCTTCCATGGTC	N	.	PASS	PRECISE;SVMETHOD=Snifflesv1.0.11;CHR2=chr2;END=95788745;STD_quant_start=1.414214;STD_quant_stop=2.669270;Kurtosis_quant_start=-0.250000;Kurtosis_quant_stop=2.961219;SVTYPE=DEL;SUPTYPE=AL;SVLEN=-46;STRANDS=+-;RE=8;REF_strand=9;AF=0.888889	GT:DR:DV	1/1:1:8
chr2	95898568	1837	N	GTGTGTGTATATATATATATACACACACACATATGTATGT	.	PASS	PRECISE;SVMETHOD=Snifflesv1.0.11;CHR2=chr2;END=95898568;STD_quant_start=4.774935;STD_quant_stop=5.839521;Kurtosis_quant_start=-0.800770;Kurtosis_quant_stop=-1.045342;SVTYPE=INS;SUPTYPE=AL;SVLEN=40;STRANDS=+-;RE=14;REF_strand=15;AF=0.933333	GT:DR:DV	1/1:1:14
chr2	95916356	1838	AAATATAAACTATTCATAAATTATAAATTTATAAAT	N	.	PASS	IMPRECISE;SVMETHOD=Snifflesv1.0.11;CHR2=chr2;END=95916389;STD_quant_start=13.910428;STD_quant_stop=13.942740;Kurtosis_quant_start=1.809658;Kurtosis_quant_stop=1.658861;SVTYPE=DEL;SUPTYPE=AL;SVLEN=-33;STRANDS=+-;RE=11;REF_strand=20;AF=0.55	GT:DR:DV	0/1:9:11
chr2	95962931	1839	N	AGAGAGAGAGAGAGAAAAGAGGAGAGAGAGAGAGAGAAAGAGGG	.	PASS	IMPRECISE;SVMETHOD=Snifflesv1.0.11;CHR2=chr2;END=95962931;STD_quant_start=21.936271;STD_quant_stop=24.355697;Kurtosis_quant_start=-0.905056;Kurtosis_quant_stop=-0.968151;SVTYPE=INS;SUPTYPE=AL;SVLEN=44;STRANDS=+-;RE=5;REF_strand=13;AF=0.384615	GT:DR:DV	0/1:8:5
chr2	96211294	1840	N	TAATATCACGAGGTGGGTGTACCCTGTGATATATTGTAATAAATTAGGGAGACTCCTAACCAGTGAGTGTACACTCTGTGATGTGTTGTAATGTCCTAGGAAGTTATTACTC	.	PASS	IMPRECISE;SVMETHOD=Snifflesv1.0.11;CHR2=chr2;END=96211294;STD_quant_start=29.152616;STD_quant_stop=45.619349;Kurtosis_quant_start=-0.500679;Kurtosis_quant_stop=-0.464194;SVTYPE=INS;SUPTYPE=AL;SVLEN=119;STRANDS=+-;RE=8;REF_strand=11;AF=0.727273	GT:DR:DV	0/1:3:8
chr2	96862811	1841	N	CATAACATAACATAACATAACATAACATAACATAACATAACATAACATATAACATAACATAACATAAAATAAATAAAATAAAATAATCAAATATAAAATAAATAAAATAAAATAAAATATAAATAAAATAAAAATAAAATAAAAATAAAAATAAAATAAAATAAAATGAAATAAAATAAATATAAAATAAATAAATAAAATAAAATATAAAATAAAATAAAATAA	.	PASS	PRECISE;SVMETHOD=Snifflesv1.0.11;CHR2=chr2;END=96862811;STD_quant_start=1.843909;STD_quant_stop=2.144761;Kurtosis_quant_start=-1.638451;Kurtosis_quant_stop=-0.305552;SVTYPE=INS;SUPTYPE=AL;SVLEN=230;STRANDS=+-;RE=18;REF_strand=20;AF=0.9	GT:DR:DV	1/1:2:18
chr2	97148448	1842	N	AAAAGAAAGAAAGAAAGAAGAAAGAAAGAAAGAAAGA	.	PASS	IMPRECISE;SVMETHOD=Snifflesv1.0.11;CHR2=chr2;END=97148451;STD_quant_start=20.714729;STD_quant_stop=20.748494;Kurtosis_quant_start=0.091201;Kurtosis_quant_stop=0.304042;SVTYPE=INS;SUPTYPE=AL;SVLEN=34;STRANDS=+-;RE=11;REF_strand=22;AF=0.5	GT:DR:DV	0/1:11:11
chr2	97325078	1843	N	TTTCCTCTTTCTTTCTTTCTTCTTTCTTTCTTTCTTTCTTTCTTTCTTTCTTTCTTTCTTTCTTTTCCTTTCTTTCTTCTTTCTTCTTTCTTTCTTTCTTCTTTCTTTCTTTCTTTCTTTTCTTTCTTTCTTTCTTTCTTCTTCTTTCTTTCTTTCTTT	.	PASS	IMPRECISE;SVMETHOD=Snifflesv1.0.11;CHR2=chr2;END=97325081;STD_quant_start=12.058192;STD_quant_stop=18.891797;Kurtosis_quant_start=3.133372;Kurtosis_quant_stop=1.648139;SVTYPE=INS;SUPTYPE=AL;SVLEN=158;STRANDS=+-;RE=12;REF_strand=15;AF=0.8	GT:DR:DV	0/1:3:12
chr2	97652913	1844	AAAAAAAAAAAAAAAAAAAAAAAAAAAAAAAAAAAAAAAAAAAAAA	N	.	PASS	PRECISE;SVMETHOD=Snifflesv1.0.11;CHR2=chr2;END=97652958;STD_quant_start=8.765463;STD_quant_stop=9.891073;Kurtosis_quant_start=0.378894;Kurtosis_quant_stop=-0.282953;SVTYPE=DEL;SUPTYPE=AL;SVLEN=-45;STRANDS=+-;RE=6;REF_strand=18;AF=0.333333	GT:DR:DV	0/1:12:6
chr2	99516602	1845	N	ACAGAGTGGCTCAGTGGGAAGGGGAGGTGATGGACAGAGGCTCAGCAGGAGGGAGGCAGGGGGACAGAGGCTCAGTGGGAAGGGGAGGCAGATGGACAGAGGCTCAGTAGGAGGAGGCAGGG	.	PASS	IMPRECISE;SVMETHOD=Snifflesv1.0.11;CHR2=chr2;END=99516602;STD_quant_start=57.197514;STD_quant_stop=45.108511;Kurtosis_quant_start=-0.554649;Kurtosis_quant_stop=-1.192429;SVTYPE=INS;SUPTYPE=AL;SVLEN=122;STRANDS=+-;RE=9;REF_strand=11;AF=0.818182	GT:DR:DV	1/1:2:9
chr2	99553082	1846	N	AGGTGACCTCGGATCCTCCCTCTAAGCCCGGACTCC	.	PASS	IMPRECISE;SVMETHOD=Snifflesv1.0.11;CHR2=chr2;END=99553082;STD_quant_start=13.802174;STD_quant_stop=15.646086;Kurtosis_quant_start=-1.363891;Kurtosis_quant_stop=-1.318962;SVTYPE=INS;SUPTYPE=AL;SVLEN=36;STRANDS=+-;RE=12;REF_strand=17;AF=0.705882	GT:DR:DV	0/1:5:12
chr2	99596429	1847	TGTAAATGGGCTAAATGCTCCTCACACATAACAATATTAACCTTAA	N	.	PASS	PRECISE;SVMETHOD=Snifflesv1.0.11;CHR2=chr2;END=99596474;STD_quant_start=6.899275;STD_quant_stop=5.585696;Kurtosis_quant_start=-1.446806;Kurtosis_quant_stop=-1.505066;SVTYPE=DEL;SUPTYPE=AL;SVLEN=-45;STRANDS=+-;RE=16;REF_strand=17;AF=0.941176	GT:DR:DV	1/1:1:16
chr2	99737914	1848	N	GGTGGTTTTTTCATAGCTTTGCTCATTTTTCTTGTTTTCACTATTCGCAGTTCTTTCATTTGTATGAGTCTAGAATATGGCTTGCAGTTAGTCTTTTCAACATCTTAGCAGGTCTTCTGCAAAGTAAAAAGACTAACTAAACCACATATTTTCTAAAGGACTCACCTATTGCATCAAATGAAGAACTCTTAAAATTGAATAGTGAAAAGCAAACAATTCAGTTAGAAAATGAGCAAAACACATGAAGAGATAATACTTACA	.	PASS	IMPRECISE;SVMETHOD=Snifflesv1.0.11;CHR2=chr2;END=99737920;STD_quant_start=6.244998;STD_quant_stop=16.852300;Kurtosis_quant_start=-1.310792;Kurtosis_quant_stop=0.509288;SVTYPE=INS;SUPTYPE=AL;SVLEN=246;STRANDS=+-;RE=7;REF_strand=9;AF=0.777778	GT:DR:DV	0/1:2:7
chr2	99868466	1849	CCAGGATGGTCTCAATCTCCTGACCTCTTGATCCGCCTGCCTCGGCCTCCCAAAGTGCAGGGATTACAGGTGTGAGCCACCGTGCCCAGCCCAAAAATTTTTACAGGTGAAATGTTTTTATCTCACTGCAAGCTCCGCCTCCCAAGTTCATGCCATTCTCCTGCCTCAGCCTCCCAAGTAGCTGGGACTACAGGTGCCTGCCACCACACCTGGCTAATTTTTTGTATTTTTAGTAGAGATGGTGTATCACTGTG	N	.	PASS	IMPRECISE;SVMETHOD=Snifflesv1.0.11;CHR2=chr2;END=99868720;STD_quant_start=51.160532;STD_quant_stop=51.404280;Kurtosis_quant_start=-1.539223;Kurtosis_quant_stop=-1.540306;SVTYPE=DEL;SUPTYPE=AL;SVLEN=-254;STRANDS=+-;RE=13;REF_strand=15;AF=0.866667	GT:DR:DV	1/1:2:13
chr2	100103713	1850	CTATGCCCTGATGGCGACTAAGATTCAAATGTAAGTGGTTCACAGGATGCTTTTAGAGGACACTAAGCAAGAAAGTGACAATCTGATTTACATTTTTAAAAAGATCCCTCTGGTTGTCAAGGTGAATCCCTAGGGAACAGTCAGGGAGCAAGAGAAATAAACCAGTAAAGGCACTATGGAAACACTCCAACCAAGAGATAATGGAACTTAGACTAGGATTCATGTACTGTTTATAAGTAGATGCTAACAGAAGAGCCTGCAACCTAATTGCCTCTAAAGAGCCTTTTTAATATCCCTTTTCCCGTCTCGTCTCCTGACTTGCCTTTGGAAAAAAATAAGATTATTTTTTAATGTCCATGTTAACGCTTCAGTTGGTGCTATTATAGTAAAAAAAAACTTTTCATTTTTAAATGTTCTGTTTAATATACTCTATGATTAGTAATACGCCACATATACACACCCATACATTCTTGAAAAGCAGAAAGACCCACAATGCTCTTTAGTGTAGGACTTGTTCATTTATTTGGAGACGAGAGGTACCTGTCACCTCTTCTGATTACCTTTCCTCTCACGCTTTGTCTCTAGCACATCCTGGCTCATTCTAGATTGTGAACTGCAATAAACAGGTATACCAAAGGGAATATGTATTTACTGAGCACCTCCTGAGTACCATGGTGTCACTAGATGTCTCACGTTTAAGAACTGATTTAATCCTCAGCTACCCAAGGTGGGAAATGGTATCTTCATTCTACAAACGAGAAAAAATCAGAGATACTAGTAACTTAACTTGTCCAGTCACCAGCTAACAATTTGTAGGGCCAGAAATCTAACCTCCATGTAACTGTGAACTTCCTGTCTTTCCACTACAGCAGCTATCAAAGAAAGTGCTTTCAAATATATATTATATGTAGTCACTGCAACTTCTTATGAATAATGACCAGTTTGTTGCTGGTGAGGACAACGTTTCCTTAATGCTCTTATGTAGAATCAGAGTTTTGAAGTTGCGAGTGGGAAGTTGGAAATGTAGTGATCTTATATATTCAAGCACATTATTTTTTAAAAATTATGTTCTACTTGAGACCTCATAGAAATTAATTTTAAAAGAGCAATTCCCATCTTTACAAAAAAAATTAAATATGTACGGTTTACCGTAAAATAGCGGTTAAGGTTCTACAACAAAAGATAGGAGTTTGGTACAGACTCTACCCTCAAAAGGTCCTACACAGTAAGAGAAGACAGGGCTAAAAAGATAAACGCAACACAGGAAAAGGCGCAAATAGCCTAAGAATTGAATGGAAGAGAGCCTT	N	.	PASS	PRECISE;SVMETHOD=Snifflesv1.0.11;CHR2=chr2;END=100105020;STD_quant_start=0.316228;STD_quant_stop=0.948683;Kurtosis_quant_start=6.655979;Kurtosis_quant_stop=-1.632841;SVTYPE=DEL;SUPTYPE=AL,SR;SVLEN=-1307;STRANDS=+-;RE=19;REF_strand=19;AF=1	GT:DR:DV	1/1:0:19
chr2	100242886	1851	CCCTCCCTCTCCTTCCCTTCCCCTTCCTTCCTTCCTCCCTCCCTCC	N	.	PASS	IMPRECISE;SVMETHOD=Snifflesv1.0.11;CHR2=chr2;END=100242945;STD_quant_start=15.319922;STD_quant_stop=10.807405;Kurtosis_quant_start=1.011430;Kurtosis_quant_stop=-0.659088;SVTYPE=DEL;SUPTYPE=AL;SVLEN=-59;STRANDS=+-;RE=14;REF_strand=15;AF=0.933333	GT:DR:DV	1/1:1:14
chr2	100653902	1852	TTTTATATATTATTTATATATAAATATATATTTATATTTTATATATTATTTATATATAAATATATATTTATATTTTATATATTATTTATATATAAATATATATTTATAT	N	.	PASS	IMPRECISE;SVMETHOD=Snifflesv1.0.11;CHR2=chr2;END=100654011;STD_quant_start=16.964669;STD_quant_stop=18.417383;Kurtosis_quant_start=-1.040426;Kurtosis_quant_stop=1.743732;SVTYPE=DEL;SUPTYPE=AL;SVLEN=-109;STRANDS=+-;RE=12;REF_strand=18;AF=0.666667	GT:DR:DV	0/1:6:12
chr2	102402137	1853	CCCTCTCTCTCTCTCTCTCTCTCTCTCTCTCTCTCTCTCTCTCTCTCTCTCTCTCTCTCTCTCTCTCTCTCTCTCTCTCTCTCTCTCTCTCTCTCTCTCTCTCTCTCTCTCTCTCTCTCTTCTTTCT	N	.	PASS	PRECISE;SVMETHOD=Snifflesv1.0.11;CHR2=chr2;END=102402263;STD_quant_start=9.316652;STD_quant_stop=8.526429;Kurtosis_quant_start=0.750761;Kurtosis_quant_stop=0.685574;SVTYPE=DEL;SUPTYPE=AL;SVLEN=-126;STRANDS=+-;RE=11;REF_strand=11;AF=1	GT:DR:DV	1/1:0:11
chr2	102619250	1854	N	TTTTATATCTATATCTATGTTTATACTATATCTATGTCTATA	.	PASS	IMPRECISE;SVMETHOD=Snifflesv1.0.11;CHR2=chr2;END=102619250;STD_quant_start=20.654297;STD_quant_stop=20.432817;Kurtosis_quant_start=0.983927;Kurtosis_quant_stop=0.898282;SVTYPE=INS;SUPTYPE=AL;SVLEN=42;STRANDS=+-;RE=11;REF_strand=12;AF=0.916667	GT:DR:DV	1/1:1:11
chr2	102928357	1855	CATATATGTTATATATTTTATTATATAATATATATTATATATAATATTATATATAATATATATTATATATAATATT	N	.	PASS	IMPRECISE;SVMETHOD=Snifflesv1.0.11;CHR2=chr2;END=102928430;STD_quant_start=27.322152;STD_quant_stop=18.110770;Kurtosis_quant_start=4.492117;Kurtosis_quant_stop=4.270305;SVTYPE=DEL;SUPTYPE=AL;SVLEN=-73;STRANDS=+-;RE=8;REF_strand=12;AF=0.666667	GT:DR:DV	0/1:4:8
chr2	102969227	1856	N	ATAATATTTTATATATTATATATTATATAATATAATATGTATTTTATATATTATATTATATAAATACTAATATAAATATATAATATAATATATAATATATAATACACAATATATAATATAATGTAAATATAAAATATATAATATAATATATAATATATATATAATATATAATGTATAATATATAATATAATATATAATGTATATCTCTACTGCATGTATAATATATAATATATGACTATATATTATATATATATTATATGTAATATATAATATATAATATATTATATAATATATAATATATAATATATATTATATTATATATAATATATAA	.	PASS	IMPRECISE;SVMETHOD=Snifflesv1.0.11;CHR2=chr2;END=102969227;STD_quant_start=5.291503;STD_quant_stop=35.867813;Kurtosis_quant_start=1.753827;Kurtosis_quant_stop=-0.909478;SVTYPE=INS;SUPTYPE=AL;SVLEN=337;STRANDS=+-;RE=8;REF_strand=12;AF=0.666667	GT:DR:DV	0/1:4:8
chr2	103066672	1857	N	TATAGGGATATTATAGCCCCTATATGCCTGTTGACTATATTATTTTAATGATATATAAATCATTATTTTATAATATAGTCAATAAGAGGCATATGAGACCTTGAAA	.	PASS	PRECISE;SVMETHOD=Snifflesv1.0.11;CHR2=chr2;END=103066672;STD_quant_start=4.730222;STD_quant_stop=8.015610;Kurtosis_quant_start=0.876783;Kurtosis_quant_stop=-0.553150;SVTYPE=INS;SUPTYPE=AL;SVLEN=100;STRANDS=+-;RE=8;REF_strand=9;AF=0.888889	GT:DR:DV	1/1:1:8
chr2	103312246	1858	N	ATATATATATATTATATATTATATATATATTATATATATATAATATA	.	PASS	IMPRECISE;SVMETHOD=Snifflesv1.0.11;CHR2=chr2;END=103312249;STD_quant_start=13.575714;STD_quant_stop=13.046072;Kurtosis_quant_start=-1.635044;Kurtosis_quant_stop=-1.106376;SVTYPE=INS;SUPTYPE=AL;SVLEN=47;STRANDS=+-;RE=12;REF_strand=17;AF=0.705882	GT:DR:DV	0/1:5:12
chr2	103322496	1859	GGCCGGGCGCGGTGGCTCACGCCTGTAATCCCAGCACTTTGGGAGGCCGAGGCGGGTGGATCACGAGGTCAGGAGATCGAGACCATCCTGGCTAACAAGGTGAAACCCCGTCTCTACTGAAAATACAAAAAATTAGCCGGGCGCGGTGGCGGGCGCCTGTAGTCCCAGCTACTCGGGAGGCTGAGGCAGGAGAATGGCGTGAACCCAGGAAGCGGAGCTTGCAGTGAGCCGAGATTGCGCCATTGCAGTCCGCAGTCCGGCCTGGGCAACAGAGCGAGACTCCGTCTCAAAAAAAAAAAAAAAAAAAAAAGAAAAAAAAAAAAAGAATG	N	.	PASS	PRECISE;SVMETHOD=Snifflesv1.0.11;CHR2=chr2;END=103322824;STD_quant_start=5.263079;STD_quant_stop=4.404543;Kurtosis_quant_start=-1.339250;Kurtosis_quant_stop=-1.968442;SVTYPE=DEL;SUPTYPE=AL;SVLEN=-328;STRANDS=+-;RE=14;REF_strand=16;AF=0.875	GT:DR:DV	1/1:2:14
chr2	104043099	1860	N	GTTATAATATAATATATATTATATATAATATAATATATATTATATATAATATAATATATATTATATATTATTATATATAATATAATATATATTATATATTATTATATATAATATAATATATATTATATATTATTATATATAATATAATATATATTATATATTATTATATATAATATAATATATATTATATATTATATAATAATATATATTATATATATTATATATATAATATATATTATATATATTATTATATAATATATATTATATATATTATATATAATAATATAATATATATATTATATATATTATATATAATATATATTATATTATTATATAATATATATTATATATTATATATATAATATATTATATATTATATATAATATATTATATATTAGTATATATAATATATTATATATTAGTATATATAATATATATTATATATTAGTGATATATAATATATATTATATATTAGTATATATAATATATATTATATATATTTTATATATTATATATAATATAATATATATTATATATATTTTATATATTATATATAATATAATATATATTATATAATATATATAATATATATATATTACATATAATATATATATTATGTATATATAATATATATATTATATTATATATAATGTATTATATTATATATACTATAATATGTTATATATACTATAATATATATATTATATATACTATTATGTACATAATATATATAATATAATATATTATATATATATTATATTATATATAATATATATATTATATTATATATGTTATATATATGTATTATATATATATTTTTATATATATAATATATAATATATATATTATATATAATATATAATATATATATTATATATAATATATAATATATATTATATATATAATATATAAGTCATATATATTATATATATAATATATAATATATATATTATATATATATTTTTTTATATATATAATATATAATATATATATTATATATATTGTATATATATAATATATATTATATATATTATATATATTTTATATATATAATATATATATTATATATATATTTATATATATAATATATAT	.	PASS	IMPRECISE;SVMETHOD=Snifflesv1.0.11;CHR2=chr2;END=104043100;STD_quant_start=36.670833;STD_quant_stop=41.537634;Kurtosis_quant_start=-1.387720;Kurtosis_quant_stop=-0.746315;SVTYPE=INS;SUPTYPE=AL;SVLEN=1083;STRANDS=+-;RE=8;REF_strand=9;AF=0.888889	GT:DR:DV	1/1:1:8
chr2	105440845	1861	N	AATTACAGTGATGGTGGTAGTGGTGGTGGTGGTGGTGGTGGTGGTAGTGATGGTGGTGATGGTGGTGATGGTGGTGGTGGTGGTGGTGGTGATGGTGGTGGTGAGGTGGTGGTGGTAGTGATGGTGGTGATGGTGGTGGTGGTGATGATGGTGGTGGTGGTGATGGTGGTGGTGGTGATGGTGGTGGTGGTGATGGTGGTGGTGGTGGTGGTGATGTGGTGGTGGTGGTGATGGTGGTAGTGATGGTGGTGATGGTGGTGATGGTGGTGGTAGTGGTGGTGGTGGTGGTGGTGGTGGTGGTGGTAGTAATGATGGTGGTGATGGTGGTGGTGGTGGTGGTGTGGTGAGGTGGTGATGGTGGTGAGGTAATTGAGTGGTGGTAGTGAGGTGGTAGTGATGGTGGTGATAGTGGTGATAGTGGTGGTGGTGGTGGTGGTGATGGTGGTGGTGGTGGTGGTGGTGGTAGTGATGGTGGTGATGGTGGTGATGAGTGAGGTGGTGAGTGGTGGTGGTGATGGTGGTGGTGGTGGTGGTGGTGGTGAGTGATGGTGGTGGTGATGGTGGTGGTGGTGGTGGTGGTGATGGTGGTGGTGGTGGTGGTGGTGGTGATGGTGGTGGTGATGGTGGTGGTGGTGGTGATGGTGGTGGGGTGGTGGTGGTGGTGGTGGTGGTAGTGATGGTGGTGATGGTGGTGATGGTGGTGGTGGTGGTGGTGGTGATGGTGGTGGTGGTGGTGGTGGTGGTAGTGATGGTGGTGATGGTGGTGATGGTGGTGTGGTGGTGGTGGTGGTGATGGTGGTGGTGGTGGTGGTGGTGGTAGTGATGGTGGTGATGGTGGTGGGTGGTGATGATGGTGGTGGTGGTGATGGTGGTGATGGTGATGGTGGTGGTGGTGATGGTGGTGGTGGTGGTGGTGATGGTGGTGGTGGTGATGGTGGTGATGGTGGTGAGTGATGTAGGTGGTGATATGGTGGTGATGGTGGGTGGTAGTGGTGGTGGTGGTGGTGGTGGTGGTGGTGGTGGTAGTGATGGTGTTGATGGTGGTGGTGGTGGTGGTGGTGGTGGTGATGGTGGTGGTGGTGGTGGTGGTGGTGGTGGTGGTGATGGTGGTGATGGTGGTGATGGTGGTGGTGGTGGTGGTGGTGATGGTGAGGTGGTGGTGGTGGTGGTGGTGATGGTGGTGATGGTGGTGATGGTGGTGGTGAGTGGTGGTGGTGATGGTGGTGGTGGTGGTGGTGGTGGTAGTGATGGTGGTGATGGTGGTGGTGGTGATGATGGTGGTGGTGGTGATGGTGGTGGTGATGGTGATGGTGGTGGTGGTGATGGTGGTGGTGGTGGTGGTGATGGTGGTGGTGGTGATGGTGGTGGTGGTGATGGGTGGTGGCCGGTGGTAGTGGTGTGAGCGGTGGTGGTGGTGGTGGTGGTGCTGGTGGTGAGGTGGTGGTGCTGGTGGTGGTGCTGGTGGTGGTGATGGTGGTGATGGTGGTGGTGGTGGTGATGATGGTGGTGGTGGCCCGGTGGTGGTGATGATGGTGGTGGTGATGGTGGTGGCGGTGGTGGTGACAGTGGTGGTGACGAAGTGATGATGATAATTAGTGATAATGGTAGTGGTGATGATGGTGGTGGTGGGGATAATGGTGGTGATGGTCCTTGATGTGGTGACAGTGGTGGCGGCGGTGGTGGTGGTGAAGGTGGCAGTGAT	.	PASS	IMPRECISE;SVMETHOD=Snifflesv1.0.11;CHR2=chr2;END=105440847;STD_quant_start=28.744565;STD_quant_stop=352.572510;Kurtosis_quant_start=0.537828;Kurtosis_quant_stop=0.821453;SVTYPE=INS;SUPTYPE=AL;SVLEN=1725;STRANDS=+-;RE=8;REF_strand=12;AF=0.666667	GT:DR:DV	0/1:4:8
chr2	105563611	1862	N	GAGAGAAAGAAAGAAAGAAGAAAGAAAGAAAGAAAGAAGATAGAAAGAAAGAAAGAAAGA	.	PASS	PRECISE;SVMETHOD=Snifflesv1.0.11;CHR2=chr2;END=105563614;STD_quant_start=2.302173;STD_quant_stop=7.668116;Kurtosis_quant_start=3.638114;Kurtosis_quant_stop=-1.154392;SVTYPE=INS;SUPTYPE=AL;SVLEN=57;STRANDS=+-;RE=11;REF_strand=11;AF=1	GT:DR:DV	1/1:0:11
chr2	105632254	1863	N	GTTAGTATTGAGATATGAGGTACTATTCCATTAATTGTGCTATTTGTTACCTGTATATACCTTTGTGGGTTTTTTATTGTATTTTTGTTTTATAGGTCCTGTGAGATTAATGCTTTAAACAGGTTCTGTTTCAGATTTGTTTCAAGATTTAGAGCCTTTAGTTAAAGTTCTTGTAGTGCTGGCTTGGTAGTGGTGAGTTCTTCAGCATTTGTTTATCTGAAAAGATCGTATCTTTCCTTCACTTATGAAGCTTAGTTTTGCTGGATACAAAAATTGGCTGATAATGTTTTGTTTAAGGAGGCTGAAGATAGGGCCCCAATTCCTTCTAGCTTGTGGGGTTTCTGCTGAGAAATCTACTGTTAATCGGATAGGTTTTCTGGTAGTTTTGACTCACAGCTCTTAAGATTCTTTCCTTCATCTTAACTTTAGATAACCTGATGACAATGTGCCTAGGCAATGACTTTGCAATGAATTCCCATGTGTTCTTTTGAGCTTCTTATATTTGATGTTCAGGTCTCTAGCATAAGTTGGGTAAGTTTTCCCCTTAATTAGTCCCCAAAATATGCTTTTCCAGTTATTCTTAGGTTTAGTTGTTTAACATAATTCCAGACTTCTTGGAGGCTTTGTTAATTTTCTCTTATTCTTTCTTCTTTGTCTTTGTTGGATTTGGGTTAATTCAAAAACCTTGTCTTCAAGCTCTGAACTTCTTCCTTCTACTTGTTCAATTTTATTGCTGAGACTTTCCAGAGCATTTTGCATTTCTAAGTGCATCCATTATTTTCTGAAGTTTTGATTGTTTTTATTTATGTTATCTCTTTCACTGAAGATTTCTCCTCATTTCTTGTATCATTGTTTTTGATTTTAAATTGGACTTCACCTGCAAGCAGCAATTCCACAAGGTGCCTTCTTGCTTAGCTTAATAACCGACCTCTGAATTCTTTTTCAGGTAAATTGAGATTTCATCTTGTTTGGATCCATTGCTGGTGAGTTGGTGTGATTCTTTTGGGGGTGTTAAGGAACCTTTTTGTCATATTACCAGAATTGTTTTTCTTGGTTCTCATTTGGGTAGGCTCTGTCAGAGGGAAGGTCTATGCCCAAGGCTGTTGTTTAGATTCTTTGTCCCACGACAAATGTAATACTTAACGTAATACTCTCTCCGTTTTCCTAGGATGTGTTCCTGAGAGCTGAGCTGTAGTGACTGTTATTCCTCTGATCTAGGCCACCCAGCAGGCCTACCAGGCCTGGGCTTGTACTGGGGTTGTCTGCACAGTCAGATGTGAACCATTTGCAGATCTCTCGCCATGGATACCGCACAGTATTTGGGGTGTTCTCCTGTGTCCTGGCAGGAGCAATCTGCTTCCTTCAGAGGGTTCAGAGTTCTCTCAGCTTTCCTGGTTTATTTCTTGCAGTTCTGGGAGCAAAGTTCACGATGCAAGTCTCCCCACACTGCTCTGTCCATCTCTGTGGAGCTGCAATCCAGATATGCACAAACACTTTCAAGAAGCAAGATTTAAAGCAGGCCCTAAGAGATTTAAATAGGTTGGTAAAGAAGGGAATTTCTGGTAGACTGAGTTGGTTGAACAAATGCACAGATTTGGAAATATTTATAGGTGGTCTGAAAGCAGTATTCTCTCTTCCAGGTCTCTTAAGTTTTGCTCCATGGATATTCAGATTTGCAGTCATATTTCTAATATCAAGTATAATTATTAAATGAGTCTATGTTTGAGTATCTTTATTCTTTGGAGGACACTAGTCTTTTATAGGTACTGAATGTTTATGCAACAAACAGTATATACATCTGTTTATTTATCTGTAGAACCTAGTCCTCAGGAATCTTTAAACTGAAGATGCTTTCAAGAGGGTTAAGTAGACTAGTGGTTTCCTTGGCTCTGAAGGTACACTTGTAGCTTCCTCAGGTACTCAAAGAACTCTTAATATAAAGTTTACTTTTTTCAATTATATAAGAATCACATGTTCAGATAATATATTACAATATATAGGAAGAAGAAAAGTCTTTGATATTCATGCCAATAATTAAGCAA	.	PASS	IMPRECISE;SVMETHOD=Snifflesv1.0.11;CHR2=chr2;END=105632254;STD_quant_start=1.760682;STD_quant_stop=334.496936;Kurtosis_quant_start=3.690947;Kurtosis_quant_stop=6.895643;SVTYPE=INS;SUPTYPE=AL,SR;SVLEN=2055;STRANDS=+-;RE=10;REF_strand=10;AF=1	GT:DR:DV	1/1:0:10
chr2	105827252	1864	GGGCGGCTGGCCGGGCAGAGGGGACCCCCCCACCTCCCTCCCGGA	N	.	PASS	IMPRECISE;SVMETHOD=Snifflesv1.0.11;CHR2=chr2;END=105827300;STD_quant_start=11.036304;STD_quant_stop=12.637247;Kurtosis_quant_start=1.232210;Kurtosis_quant_stop=1.027855;SVTYPE=DEL;SUPTYPE=AL;SVLEN=-48;STRANDS=+-;RE=15;REF_strand=16;AF=0.9375	GT:DR:DV	1/1:1:15
chr2	106147274	1865	N	ATTGATTTTATTTTTACTTTATTTTATTTTATTTTATTTTATTTTATTTTATTTTATTTATTTTT	.	PASS	PRECISE;SVMETHOD=Snifflesv1.0.11;CHR2=chr2;END=106147274;STD_quant_start=0.000000;STD_quant_stop=1.449138;Kurtosis_quant_start=0.137000;Kurtosis_quant_stop=0.793254;SVTYPE=INS;SUPTYPE=AL;SVLEN=65;STRANDS=+-;RE=17;REF_strand=18;AF=0.944444	GT:DR:DV	1/1:1:17
chr2	106451837	1866	N	TTATATATATGTATGTATATATATGTAATTACATTGCATATATATATA	.	PASS	IMPRECISE;SVMETHOD=Snifflesv1.0.11;CHR2=chr2;END=106451837;STD_quant_start=16.613248;STD_quant_stop=18.044390;Kurtosis_quant_start=-1.682742;Kurtosis_quant_stop=-1.328423;SVTYPE=INS;SUPTYPE=AL;SVLEN=60;STRANDS=+-;RE=12;REF_strand=15;AF=0.8	GT:DR:DV	0/1:3:12
chr2	106630864	1867	N	GTGTGTGTGTCTATATATATATATATATATATATATATGGTGCATATATATATATATATATATATGGTG	.	PASS	PRECISE;SVMETHOD=Snifflesv1.0.11;CHR2=chr2;END=106630864;STD_quant_start=0.000000;STD_quant_stop=3.098387;Kurtosis_quant_start=2.000000;Kurtosis_quant_stop=6.611409;SVTYPE=INS;SUPTYPE=AL;SVLEN=69;STRANDS=+-;RE=15;REF_strand=17;AF=0.882353	GT:DR:DV	1/1:2:15
chr2	106666552	1868	N	AAAATACATATATAAATATATATATATAAAATATATATAGGTATATAAAATATATATATATAAA	.	PASS	IMPRECISE;SVMETHOD=Snifflesv1.0.11;CHR2=chr2;END=106666552;STD_quant_start=12.083046;STD_quant_stop=11.777096;Kurtosis_quant_start=-0.311535;Kurtosis_quant_stop=-0.519776;SVTYPE=INS;SUPTYPE=AL;SVLEN=67;STRANDS=+-;RE=14;REF_strand=14;AF=1	GT:DR:DV	1/1:0:14
chr2	106930524	1869	TTTTTTATATATATATATATGTATGTATATATATATATATGTATGTATGTGTGTGTGTATATATATATATATATATATATATATATATATATATATATATATATA	N	.	PASS	IMPRECISE;SVMETHOD=Snifflesv1.0.11;CHR2=chr2;END=106930644;STD_quant_start=9.338094;STD_quant_stop=11.785584;Kurtosis_quant_start=-1.126966;Kurtosis_quant_stop=-1.455623;SVTYPE=DEL;SUPTYPE=AL;SVLEN=-120;STRANDS=+-;RE=13;REF_strand=15;AF=0.866667	GT:DR:DV	1/1:2:13
chr2	107687639	1870	N	GTATATATATATTATATATATATATTATATAATATATATATATTATATATATATTATATAATATATATATATTATATATATATATTATATATAT	.	PASS	IMPRECISE;SVMETHOD=Snifflesv1.0.11;CHR2=chr2;END=107687643;STD_quant_start=15.811388;STD_quant_stop=30.702877;Kurtosis_quant_start=2.021664;Kurtosis_quant_stop=0.943705;SVTYPE=INS;SUPTYPE=AL;SVLEN=87;STRANDS=+-;RE=6;REF_strand=7;AF=0.857143	GT:DR:DV	1/1:1:6
chr2	107926396	1871	GGCCGGGCGCGGTGGCTCACGCCTGTAATCCCAGCACTTTGGGAGGCCGAGGCGGGCGGATCACGAGGTCAGGAGATCGAGACCATCCCGGCTAAAACGGTGAAACCCCGTCTCTACTAAAAATACAAAAAATTAGCCGGGCGTGGTGGCGGGCGCCTGTAGTCCCAGCTACTTGGGAGGCTGAGGCAGGAGAATGGCGTGAACCCGGGAGGCGGAGCTTGCAGTGAGCCGAGATCCCGCCACTGCACTCCAGCCTGGGCGACAGAGCGAGACTCCGTCTCAAAAAAAAAAAAAAAAAAAAAAAAAAAAAAAAAAAAAAAAAAAAAAAGAAAGAGGGTCTT	N	.	PASS	PRECISE;SVMETHOD=Snifflesv1.0.11;CHR2=chr2;END=107926737;STD_quant_start=7.063993;STD_quant_stop=6.140033;Kurtosis_quant_start=-0.540132;Kurtosis_quant_stop=-0.466583;SVTYPE=DEL;SUPTYPE=AL;SVLEN=-341;STRANDS=+-;RE=12;REF_strand=13;AF=0.923077	GT:DR:DV	1/1:1:12
chr2	108797685	1872	N	TAAAAATATATGATATATATAATATATTATATATGATATATCATATAAATATATATATATGATATATCATATATAAAATATATATATGATATACTATAAATATAGTATATGATATATCATATTAAAATATATATAAGGATATATCATATAAAATATATATATGATATATCATATATAAAATATATATATGATATATCATATATAAATATATATATGATATATCATATATAAAATATATATGATATATCATATATAAAATATATATGATATATCATATATAAAATATTATATGATATATATATAATATATTATATATGATATATCATATATATA	.	PASS	IMPRECISE;SVMETHOD=Snifflesv1.0.11;CHR2=chr2;END=108797685;STD_quant_start=24.301675;STD_quant_stop=30.130668;Kurtosis_quant_start=0.083076;Kurtosis_quant_stop=-0.206704;SVTYPE=INS;SUPTYPE=AL;SVLEN=333;STRANDS=+-;RE=7;REF_strand=10;AF=0.7	GT:DR:DV	0/1:3:7
chr2	109031938	1873	ATTATATATAATATATATAATATATATAATATATATAATATATATAATATATAATATATATTATATAA	N	.	PASS	PRECISE;SVMETHOD=Snifflesv1.0.11;CHR2=chr2;END=109032006;STD_quant_start=2.846050;STD_quant_stop=7.443118;Kurtosis_quant_start=4.533962;Kurtosis_quant_stop=2.797991;SVTYPE=DEL;SUPTYPE=AL;SVLEN=-68;STRANDS=+-;RE=14;REF_strand=14;AF=1	GT:DR:DV	1/1:0:14
chr2	109310552	1874	CCACTGCAGTCCGGCCTGGGCGAAAGAGTGAGACTCCGTCTCAAAAAAAAAAAAAAAAAAAAAAAAAAAAAAGACCCTGTTCTCAATTCTTTTGGATATATGTCCAGAAGTGCATATGGCAATTCTATTTTTACTTTTCTGAGACCCCATCAAATTGTTTTTGGTAGTAGCTACACCATTTTGCATTGCACAAAGGCTCCAATTTCTGTGCATCCTCTTTAACACTTGTGATTTTCTGCTTTTTTGATAGTAGACATCCTAATGGGTGTAAGATAATATTTCCTTGTGATTTTGATTTGCATTTCTCTAATGATGATTAGGAATGTTGAGCATTTTTTGTTTTGTTTTTGTTTTTGTTTTGAGACACAGTCTCACTCTGTCACTCAGGCTGGAGTACAGTGTTGGGATCTTGGCTCGCTGAAACCTCTGCCTCCTAAGTTCAAGCTATTCTGTGCCTCTGCCTCCCAAGTAGCTGGGATTACAGGTGCCTGCCACTATGCCCGGCTAATTTTTGTATTTTTTTTTGAGGGTTTCAAAATGTACTTTATTTCTTCAATAATGCCATATCTTAATGGGTACACAGTGTTTTAACTTGGCATCAATTATGAGCTGTTTCTTAAACAATTCATTATTACACCAGCTGGGATGATTACTGATCTCTCCATTCCTTTGGGGTGACTCTGCCACCAGGGCACAGGTTCCATTCTATTCTGATTTGTGTTGCTACATATGTCCATATAGCAATACAGAAAGTGGCTCCACTAGCTAATACAGCATTATCGTATTGTCATGAAAATCAGGTGTACTTTTCTGGTGGCTCTGCCTTGCCATTGTTTGCTGAATGCTTTGATCTTGGAGATGACTTACTGCATTTTTTGAGCAAGCGAAACATCGTGAAGGTGAAGATCGAACTGTGGGAATGCAGCTGCTGCTTTGGTGCAAATTCCAATTTTTGTATTTTTAATAAAGATGGGGTTTTGCCACGTTGGCCAGGCTGGTCTCGAGCTACTGACCTCAAGTGATCCACCGTGCCTTGGCCTCCCAAAATGCTGGAATTACAGGCATGAGCCACCGCACCCAGCCTAAGCATCTTTTCTCACGCTTTTTTTTTTTTTTTTTTTTTTTTTTGAGATGGGGTCTCGCTCTGTGGCCCAGGCTGGAGTGCAGTGGCGCAATCTCGGCTCACTGCAAGCTCCGCCTCCCTGGTTCACGCCATTCTCCTGCCTCAGCCTCCCGAGTAGCTGGGACTACAGGCGCCCGCCACCACGCCTGGCTAATTTTTTTGTATTTTTAGTAGAGACGGGGTTTCACCGTGTTAGCCAGGATGGTCTCCATCTCCTGATCTCGTGATCCGCCCGCCTCGGCCTCCCAAAGTGCTGGGATTACAGGCGTGAGCCACCGCGCCCGGCCTTCTCACGCTTTTTATACATTTCTGTATCAACTTTAGAAAAATGTCTAGTCCAGCCTTTTGCTCACTTATGTTTGTTGTTGTTAAGGTCTCTATTGTTTTTCTAGTTTCTATTTCACTAATTTCAGCTTTGACCTTTTTGTCCTTC	N	.	PASS	IMPRECISE;SVMETHOD=Snifflesv1.0.11;CHR2=chr2;END=109312108;STD_quant_start=15.086418;STD_quant_stop=12.361230;Kurtosis_quant_start=3.821737;Kurtosis_quant_stop=4.360013;SVTYPE=DEL;SUPTYPE=AL;SVLEN=-1556;STRANDS=+-;RE=10;REF_strand=10;AF=1	GT:DR:DV	1/1:0:10
chr2	109815782	1875	GTAAAATGGAATGGAATGGAATGGAATGGAATGGAATGGAATGGAATGGAATGGAATGGAATGGAATGGAATGGAATGGAATGGAATGGAATGGAATGGAATGGAATGGAATGGAATGGAATGGAATGGAATGGAATGGAATGGAATGGAATGGAATGGAATGGAATGGATGGAATGGAATGGGATGGAATGGAATGGAATGGAATGGAATGGAATGGAATGGAATGGAATGGAATGGAATGGAATGGAATGGAATGGAATGGAATGGAATGGAATGGAATGGAATGGAATGGAATGGAATGGAATGGAATGGAATGGAATGGAATGGAATGGAATGGAATGGAATGGAATGGAATGGAATGGAATGGAATGGAATGGAATGGAATGGAATGGAATGGAATGGAATGGAATGGAATGGAATGGAATGGAATGGAATGGAATGGAATGGAATGG	N	.	PASS	PRECISE;SVMETHOD=Snifflesv1.0.11;CHR2=chr2;END=109816241;STD_quant_start=3.130495;STD_quant_stop=3.098387;Kurtosis_quant_start=-0.500000;Kurtosis_quant_stop=6.456849;SVTYPE=DEL;SUPTYPE=AL,SR;SVLEN=-459;STRANDS=+-;RE=12;REF_strand=13;AF=0.923077	GT:DR:DV	1/1:1:12
chr2	110109337	1876	N	<DEL>	.	PASS	PRECISE;SVMETHOD=Snifflesv1.0.11;CHR2=chr2;END=110251338;STD_quant_start=0.707107;STD_quant_stop=0.612372;Kurtosis_quant_start=-1.000000;Kurtosis_quant_stop=-0.333333;SVTYPE=DEL;SUPTYPE=SR;SVLEN=-142001;STRANDS=+-;RE=8;REF_strand=8;AF=1	GT:DR:DV	1/1:0:8
chr2	110848753	1877	N	GTGATAGAAGAAGAAGAGTATAGACATATATACGTATATGTATATATACGTATATATACATATATACGTGATATATATATATACGATAT	.	PASS	PRECISE;SVMETHOD=Snifflesv1.0.11;CHR2=chr2;END=110848753;STD_quant_start=6.350853;STD_quant_stop=7.314369;Kurtosis_quant_start=-0.000000;Kurtosis_quant_stop=-0.127609;SVTYPE=INS;SUPTYPE=AL;SVLEN=90;STRANDS=+-;RE=6;REF_strand=7;AF=0.857143	GT:DR:DV	1/1:1:6
chr2	111037744	1878	N	GCGATATATACATATATACTGCAGAGTATATATGTGAGAGAGATATCAAAGATATTGATATATCAGAGGGAGAAGGTATATACGTATATATATATAT	.	PASS	IMPRECISE;SVMETHOD=Snifflesv1.0.11;CHR2=chr2;END=111037750;STD_quant_start=14.771594;STD_quant_stop=19.884667;Kurtosis_quant_start=-0.399190;Kurtosis_quant_stop=-1.242140;SVTYPE=INS;SUPTYPE=AL;SVLEN=91;STRANDS=+-;RE=5;REF_strand=6;AF=0.833333	GT:DR:DV	1/1:1:5
chr2	112041402	1879	N	GAGGTCTGCTCTGTCGCCAGGCTGGAGTGCAGTGGCGGGGATCTCGGCTCACTGCAGCTCCGCCTCCCGGGTTACGCCATTCTCCTGCCTCAGCCTCCCAAGTAGCTGGGACTACAGGCGCCGCCACTCGCCTAATTTTTTTGTATTTTTAGTAGGAGCGGGGGTTTCACCGTTTTGGCGGGATGGTCTGTCCTCTGACACCAAGTGATCCGCCCGCCTCTCGGCCTCCCAAAGTGCTGGGATTACAGGCGTGAGCCACCGCGCCCCGGCCGACATTTAACATTTT	.	PASS	PRECISE;SVMETHOD=Snifflesv1.0.11;CHR2=chr2;END=112041402;STD_quant_start=7.602631;STD_quant_stop=7.823043;Kurtosis_quant_start=0.962656;Kurtosis_quant_stop=-1.063886;SVTYPE=INS;SUPTYPE=AL,SR;SVLEN=296;STRANDS=+-;RE=5;REF_strand=5;AF=1	GT:DR:DV	1/1:0:5
chr2	112447436	1880	N	TTTTCTTTTTTTTTTTTTTTTTTTTTGAGACAGGTCTCGCTCTGTGGCAGGTGGGAGTGCAGTGGCTGTCCCGGCTCTACACAAGCTCCGTGGGGTTCGCCATTCTCCTGCCTCAGCACTCCCAGTAGCTGGGACTACAGGCGCCCACCACTCACGCCCGGCTAATTTTTTTTTGTATTTTTAGTAGAGACGGGTTTCACCGTGTAGGATGGTCTCGATCTCTGACCTCATGATCCGCCCGCCTCGGCCTCCCAAAGTGCTGGGATTACATTTAAATGATTTT	.	PASS	PRECISE;SVMETHOD=Snifflesv1.0.11;CHR2=chr2;END=112447436;STD_quant_start=0.000000;STD_quant_stop=4.527693;Kurtosis_quant_start=-0.064396;Kurtosis_quant_stop=-0.392647;SVTYPE=INS;SUPTYPE=AL,SR;SVLEN=302;STRANDS=+-;RE=17;REF_strand=18;AF=0.944444	GT:DR:DV	1/1:1:17
chr2	112522417	1881	N	CATAATATATATATACATATATATATACACGTGATATATATACGTATATATACGTGTATATATACGTATATATATATCAGTAGTATATACG	.	PASS	IMPRECISE;SVMETHOD=Snifflesv1.0.11;CHR2=chr2;END=112522417;STD_quant_start=15.937377;STD_quant_stop=14.577380;Kurtosis_quant_start=-0.221030;Kurtosis_quant_stop=0.569129;SVTYPE=INS;SUPTYPE=AL;SVLEN=89;STRANDS=+-;RE=6;REF_strand=9;AF=0.666667	GT:DR:DV	0/1:3:6
chr2	112623976	1882	N	CCCGATTTAGACCTTGGGAGTGCTGCCCCAACCCC	.	PASS	PRECISE;SVMETHOD=Snifflesv1.0.11;CHR2=chr2;END=112623980;STD_quant_start=0.000000;STD_quant_stop=1.949359;Kurtosis_quant_start=2.384000;Kurtosis_quant_stop=-1.437488;SVTYPE=INS;SUPTYPE=AL;SVLEN=35;STRANDS=+-;RE=17;REF_strand=21;AF=0.809524	GT:DR:DV	1/1:4:17
chr2	112702086	1883	N	CCATTCCCTCTGTTTTAGGAATTATTCATAAATAATTCCTCTGTTTTAGGAATTATTCCTTAAAATAATTCCTCTATTTTAAGGAATTATTCCTTAAAATAATTCACTCTGTTTTAGGAATTATTCCTTAAAATAATTCCTCTGTTTTAGGGGTATTCATAAAATAATTCACTCTGTTTTTAAGGAATTATTCTTAAACAAATTCCTCTGTTTAAATTTATTCCTTAAAATAATTCACTCTGTTTTCAGGAATTATTCGCCCAAATAATTCCTCTGTTTTAAAGATTATTCGCTTAAAATAATTCACTCTGTTTTTAAGGAATTATTCCTTAAAATAATCCTGTTTTTAAGGAATTATTCCTTAAAATAATTCCTCTGTTTTTAAGGGTATTCATAAAATAATTCCCTCTGTTTTAAGGAATTATTCCTTAAAATAATTCCTCTGTTTAAGGAATTATTCATAGAAATAATTCCTCTGTTTTTAAGGAAGTATTCGCTTAAATAATTCCTCTGTTTTAAGTATTCTTAAAATAATTCCTCTGTTTAAGGGAGTATTCATAGGATAATTCCTCTGTTTTAGGAAGTATTCCTTAAACAATTCCTCTGTTTAAGGAAGTATTCCTTAAAGCCGTTCTCTATTTTAGGAAGTATTCTTAAAATGAATTTCTCTGTTTTAAGGAAGTATTCCTTAAAA	.	PASS	IMPRECISE;SVMETHOD=Snifflesv1.0.11;CHR2=chr2;END=112702086;STD_quant_start=9.818350;STD_quant_stop=24.033310;Kurtosis_quant_start=-0.087817;Kurtosis_quant_stop=0.812145;SVTYPE=INS;SUPTYPE=AL,SR;SVLEN=694;STRANDS=+-;RE=5;REF_strand=12;AF=0.416667	GT:DR:DV	0/1:7:5
chr2	112812174	1884	N	GTTCCACGCGGCCTCCCGCCTCCACGCGGCCT	.	PASS	IMPRECISE;SVMETHOD=Snifflesv1.0.11;CHR2=chr2;END=112812174;STD_quant_start=15.026643;STD_quant_stop=14.628739;Kurtosis_quant_start=-1.827854;Kurtosis_quant_stop=-1.784344;SVTYPE=INS;SUPTYPE=AL;SVLEN=32;STRANDS=+-;RE=13;REF_strand=26;AF=0.5	GT:DR:DV	0/1:13:13
chr2	112872532	1885	ACAGAAAGATGTAGCATTACAGGAAGATTCATAACTCTACAGAAAGAGGTAGCATTACAGAAAGATTCATAACT	N	.	PASS	IMPRECISE;SVMETHOD=Snifflesv1.0.11;CHR2=chr2;END=112872607;STD_quant_start=32.778041;STD_quant_stop=33.749074;Kurtosis_quant_start=3.361007;Kurtosis_quant_stop=2.308602;SVTYPE=DEL;SUPTYPE=AL;SVLEN=-75;STRANDS=+-;RE=11;REF_strand=15;AF=0.733333	GT:DR:DV	0/1:4:11
chr2	112896315	1886	CCCTCCCGCCTCTCTCCAGGCCAGTGTCCCTCCCGCCTCTCTCCAGGCCAGTGTC	N	.	PASS	IMPRECISE;SVMETHOD=Snifflesv1.0.11;CHR2=chr2;END=112896370;STD_quant_start=10.139033;STD_quant_stop=9.808160;Kurtosis_quant_start=-0.461241;Kurtosis_quant_stop=-0.489616;SVTYPE=DEL;SUPTYPE=AL;SVLEN=-55;STRANDS=+-;RE=5;REF_strand=11;AF=0.454545	GT:DR:DV	0/1:6:5
chr2	112896765	1887	GCCTCTCTCCAGGCCAGTGTCCTTCACGCCTCTCTCCAGGTCAGTGTCCCTCCCGCCTCTCTCCAGGCCAGCGTCCCTCCCGCCTCTCTCCAGGTCAGCGTCCCTCCCGCCTCTCTCCAGGCCAGCGTCCCTCCCGCCTCTCTCCACGCCAGTGTCCCTCCCGCCTCTCTCCAGGTCAGTGTCCCTCCCGCCTCTCTCCAGGCCAGTGTCCCTCCCGCCTCTCTCCAGGCCAGTGTCCCTCACGCCTCTCTCCAGGTCAGTGTCCCTCCCGCCTCTCTCCAGGCTAGTGTCCCTCCCGCCTCTCTCCAGGCCAGCGTCCCTCCCGCCTCTCTCCAGGTCAGCGTCCCTCCCGCCTCTCTCCAGGCCAGCGTCCCTCC	N	.	PASS	IMPRECISE;SVMETHOD=Snifflesv1.0.11;CHR2=chr2;END=112897155;STD_quant_start=62.804259;STD_quant_stop=67.473143;Kurtosis_quant_start=-0.153196;Kurtosis_quant_stop=0.343388;SVTYPE=DEL;SUPTYPE=AL;SVLEN=-390;STRANDS=+-;RE=8;REF_strand=10;AF=0.8	GT:DR:DV	0/1:2:8
chr2	113096417	1888	GTATGTATATGTGTGTATATATATATATATATATATATAT	N	.	PASS	PRECISE;SVMETHOD=Snifflesv1.0.11;CHR2=chr2;END=113096459;STD_quant_start=6.752777;STD_quant_stop=5.873670;Kurtosis_quant_start=2.610610;Kurtosis_quant_stop=3.177774;SVTYPE=DEL;SUPTYPE=AL;SVLEN=-42;STRANDS=+-;RE=13;REF_strand=19;AF=0.684211	GT:DR:DV	0/1:6:13
chr2	113103945	1889	CCATCACCACCATCACCACCACCACCATCACCACCATCACCACCATCACCACTGCCAC	N	.	PASS	IMPRECISE;SVMETHOD=Snifflesv1.0.11;CHR2=chr2;END=113104005;STD_quant_start=19.766133;STD_quant_stop=20.064895;Kurtosis_quant_start=2.527493;Kurtosis_quant_stop=-1.171076;SVTYPE=DEL;SUPTYPE=AL;SVLEN=-60;STRANDS=+-;RE=13;REF_strand=20;AF=0.65	GT:DR:DV	0/1:7:13
chr2	113534008	1890	AAAAACCCACAACCATGACCCGCCCCCTCCTCTGAATGTCCTACCCAAAAACCCACAACCACGACCCGCCCCCTCCTCTGAATGTCCTACCCAAAAACCCACAACCACGACCCGCCCCCTCCTCTGAATGTCCTACCCAAAAACCCACAACCACGACCCGCCCCCTCCTCTGAATGTCCTACCCA	N	.	PASS	PRECISE;SVMETHOD=Snifflesv1.0.11;CHR2=chr2;END=113534194;STD_quant_start=6.655825;STD_quant_stop=6.033241;Kurtosis_quant_start=3.937357;Kurtosis_quant_stop=4.253969;SVTYPE=DEL;SUPTYPE=AL;SVLEN=-186;STRANDS=+-;RE=11;REF_strand=12;AF=0.916667	GT:DR:DV	1/1:1:11
chr2	113856393	1891	N	<DUP>	.	PASS	IMPRECISE;SVMETHOD=Snifflesv1.0.11;CHR2=chr2;END=113856901;STD_quant_start=32.799390;STD_quant_stop=99.889439;Kurtosis_quant_start=-1.888954;Kurtosis_quant_stop=-2.008349;SVTYPE=DUP;SUPTYPE=SR;SVLEN=508;STRANDS=-+;RE=19;REF_strand=31;AF=0.612903	GT:DR:DV	0/1:12:19
chr2	114106447	1892	N	GGAGGCCGAGGCAGCGGTGGCTCACGCCTGTAATCCCAGCACTTTGGGAGGCCGAGGCGGGCGGATCACGAGGTCAGGAGATCGAGACCATCCGGCTAAAAGCAGTGAAACCCAGTCTCTACTAAAAATACAAAAATTAGCCGGGCGTAGTGGCGGGCGCCTGTAGTCCCAGCTACTTGGGAGGCTGAGGCAGAAGAATCGCGTGAACCCGGGGCGGGCTTGCAGTGAGCCGAGATTGCGCCACTGCACTCCAGCCTGAGCGACAGAGCAGACTCCGTCTCAAAAAAAAAAAAAAAAAAAA	.	PASS	IMPRECISE;SVMETHOD=Snifflesv1.0.11;CHR2=chr2;END=114106447;STD_quant_start=2.213594;STD_quant_stop=12.911235;Kurtosis_quant_start=4.026429;Kurtosis_quant_stop=-0.511544;SVTYPE=INS;SUPTYPE=AL,SR;SVLEN=286;STRANDS=+-;RE=12;REF_strand=16;AF=0.75	GT:DR:DV	0/1:4:12
chr2	114151341	1893	GGCCACCGCGCCGGCGAGCGCCGCCAGGGAGGCAGCGGCTGGAGGAGCGGACGGGCCCCGCAGGGCCCGAGGGCAAGGAGCAGCCGCCTGCCTTGGCCTCCCAAAGTGCCGAGATTGCAGCCTCTGCCCGGCTGCCACCCCGTCTGGGAAGTGAGGAGTGTCTCTGCCTGGCCGCCCATCGTCTGGGATGTGAGGATCCCCTCTGCCTGGCTGCCCAGTCTGGAAAGTGAGGAGCGTCTCCGCCCGGCCGCCATCCCATCTAGGAAGTGAGGAGCGCCTCTTCCCAGCCGCCATCACATCTAGGAAGTGAGGAGCGTCTCTGCCCGGCCGCCCATCGTCTGAGATGTGGGGAGCGCCTCTGCCCCGCCGCCCCATCTGGGATGTGAGGAGCGCCTCTGCCCGGCCGAGACCCCGTCTGGGAGGTGAGGAGCGTCTCTGCCCGGCCGCCCCGTCTGAGAAGTGAGGAGACCCTCTGCCTGGCAACCACCCCGTCTGAGAAGTGAGGAGCCTCTCCGCCCGGCAGCCACCCCATCTGGGAAGTGAGGAGCGTCTCCGCCAGGCAGCCACCCCGTCCGGGAGGGAGGTGGGGGGGGTCAGCCCCCCGCCCGGCCAGCCGCCCCATCCGGGAGGGAGGTGGGGGGTCAGCCCCCCCGCCCGGCCAGCCGTGCCATCCGGGAGGGAGGTGGGGGGGTCAGCCCCCCGCCTGGCCAGCCGTGCCGTCCGGGAGGGTGGTGGGGGGGTCAGCCCCCCACCCGGCCAGCCGCCCCGTCCGGGAGGTGAGGGGCGCCTCTGCCCGGCCGCCCCTACTGGGAAGTGAGGAGCCCCTCAGCCCGGCCAGCCACCCCGTCCGGGAGGGAGATGGGGGGGTCAGCCCCCCCACCCGGCCAGCCGCCCCGTCCGGGAGGGAGGTAGGGGGGTCAGCCCCCCGCCTGGCCAGCCGCCCCGTCCGGGAGGGAGGTGGGGGGGTCAGCCCTCCGCCCGGCCAGCCGCCCCGTCTGGGAGGTGAGGGGCGCCTCTGCCCAGCCGCCCCTACTGGGAAGTGAGGAGCCCCTCTGCCCGGCCAGCCGCCCCATCCGGGAGGGAGGTGGGGGGTCAGCCCCCCGCCCGGCCAGCCGCCCTGTCCGGGAGGGAGGTGGGGGGGGTCAGCCCTCCGCCCGGCCAGCCGCCCCGTCTGGGAGGTGAGGGGCGCCTCTGCCCGGCCGCCCCTACTGGGAAGTGAGGAGCCCCTCTGCCCGGCCAGCCGCCCCGTCCGGGAGGGAGGTGGGGGGGTCGGCCCCCCGCCCGGCCAGCCGCCCCGTCCGGGAGGTGAGGGGCGCCTCTGCCCGGCCGCCCCTACTGGGAAGTGAGGAGCCCCTCTGCCCGGCCAGCCGCCCCGTCTGGGAGGGAGGTGGGGGGGTCAGCCCCCCGCCCGGCCAGCCGCCCCGTCTGGGAGGGAGGTGGGGGGGTCGGCCCCCCGCCCGGCCAGCCGCCCCGTCCGGGAGGGAGGTGGGGGGGGTCAGCCCCCCCGCCCAGCCAGCCGCCCTGTCCGGGAGGTGAGGGGCGCCTCTGCCCGGCCGCCCCTACTGGGAAGTGAGGAGCCCCTCTGCCCGGCCAGCCGCCCCGTCCGGGAGGGAGGTGGGGGGGTCGGCCCCCCGCCCGGCCAGCCGCCCCGTCCGGGAGGTGAGGGGCGCCTCTGCCCGGCCGCCCCTACTGGGAAGTGAGGAGCCCCTCTGCCCGGCCACCACCCCGTCTGGGAGGTGTGCCCAACAGCTCATTGAGAACGGGCCAGGATGACAATGGCGGCTTTGTGGAATAGAAAGGCGGGAAAGGTGGGGAAAAGATTGAGAAATCGGATGGTTGCCGTGTCTGTGTAGAAAGAAGTAGACATGGGAGACTTTTCATTTTGTTCTGCACTAAGAAAAATTCCTCTGCCTTGGGATCCTGTTGATCTGTGACCTTACCCCCAACCCTGTGCTCTCTGAAACATGTGCTGTGTCCACTCAGGGTTAAATGGATTAAGGGCGGTGCAAGATGTGCTTTGTTAAACAGATGCTTGAAGGCAACATGCTGGTTAAGAGTCATCACCACTCCCTAATCTCAAGTACCCAGGGACACAAACACTGCGGAAGGCCGCAGGGTCCTCTGCCTAGGAAAACCAGAGACCTTTGTTCACTTGTTTATCTGCTGACCTTCCCTCCACTATTGTCCCATGACCCTGCCAAATCCCCCTCTGTGAGAAACACCCAAGAATTATCAATAAAAAAATAAATTAAAAAAAAAAAAACAAAAAAAAAAACAGTATTGCT	N	.	PASS	PRECISE;SVMETHOD=Snifflesv1.0.11;CHR2=chr2;END=114153626;STD_quant_start=6.340347;STD_quant_stop=6.465292;Kurtosis_quant_start=1.185416;Kurtosis_quant_stop=1.405691;SVTYPE=DEL;SUPTYPE=AL,SR;SVLEN=-2285;STRANDS=+-;RE=10;REF_strand=10;AF=1	GT:DR:DV	1/1:0:10
chr2	114409031	1894	ATGACTCAGAGGACACAGTACCCTAAATAAATGGATACACTGAGCTCATGACTCAGAGGACACAGTACCCTAAATAAATGAATAGATACCCTGAGCTCATGACTCAGAGGACACAGTACCCTAAATAAATGAATAGATACCCTGAGCTCATGACTCAGAGGACGCAGTACCCTAAATAAACGAATAGATAGCCTGAGCTCATGACTCAGAGGACGCAGTACCCTAAATAAATGAATAGATACCCTGAGCTCATGACTCAGAGGACGCAGTACCCTAAATAAATGAATACATACCCTGAGCTCATGACTCAGAGGACGCAGTACCCTAAATAAATGAATAGATACCCTGAGCTCATGACTCAGAGGACGCAGTACCCTAAATAAATGAATACATACCCTGAGCTCATGACTCAGAGGACGCAGTACCCTAAATAAATGAATAGATACCCTGAGCTCATGACTCAGAGGACGCAGTACCCTAAATAAATGAATAGATACCCTGAGCTCATGACTCAGAGGACGCAGTACCCTAAATAAATGAATAGATACACTGAGCTCATGACTCAGAGGACGCAGTACCCTAAATAAATGAATAGATACCCTGAGCTCATGACTCAGAGGACGTAGTACCCTAAATAAATGAATAGACACACTGAGCTCATGACTCAGAGGACACAGTAACCTAAATAAATGGATACACTGAGCTCATGACTCAGAGGACACAGTACCCTAAATAAATGAATAGATACCCTGAGCTCATGACTCAGAGGACACAGTACCCTAAATAAATGAATGGATACCCTGAGCTCATGACTCAGAGGACACAGTACCCTAAATAAACGAATAGATACACTGAGCTCATGATTCAGAGGACGCAGTACCCTAAATAAACGAATAGATACCCTGAGCTCATGACTCAGAGGACGCAGTACCCTAAATAAATGAATAGATACCCTGAGCTCATGACTCAGAGGACACAGTACCCTAAATAAATGAATAGATACCCTGAGC	N	.	PASS	IMPRECISE;SVMETHOD=Snifflesv1.0.11;CHR2=chr2;END=114410041;STD_quant_start=29.087989;STD_quant_stop=29.832868;Kurtosis_quant_start=-0.289727;Kurtosis_quant_stop=-0.452247;SVTYPE=DEL;SUPTYPE=AL;SVLEN=-1010;STRANDS=+-;RE=9;REF_strand=11;AF=0.818182	GT:DR:DV	1/1:2:9
chr2	114410331	1895	CACACTGAGCTCATGACTCAGAGAACACAGTAACCTAAATAAATGGAAACACTGAGCTCATGACTCAGAGGACACAGTACCCTAAACAAATGAATAGA	N	.	PASS	IMPRECISE;SVMETHOD=Snifflesv1.0.11;CHR2=chr2;END=114410431;STD_quant_start=17.826323;STD_quant_stop=19.154344;Kurtosis_quant_start=-0.151138;Kurtosis_quant_stop=-0.049196;SVTYPE=DEL;SUPTYPE=AL;SVLEN=-100;STRANDS=+-;RE=9;REF_strand=11;AF=0.818182	GT:DR:DV	1/1:2:9
chr2	114579009	1896	TTTCCCCTTCCTTCCTTCCTTCCTTCCTTCCT	N	.	PASS	PRECISE;SVMETHOD=Snifflesv1.0.11;CHR2=chr2;END=114579043;STD_quant_start=1.483240;STD_quant_stop=9.055385;Kurtosis_quant_start=0.429752;Kurtosis_quant_stop=0.917728;SVTYPE=DEL;SUPTYPE=AL;SVLEN=-34;STRANDS=+-;RE=5;REF_strand=13;AF=0.384615	GT:DR:DV	0/1:8:5
chr2	114706543	1897	N	ATTTTGGGTGATCATCTCCAATAGAGTTCCTTTTAGGGTGCATGAGAGGAAAAATGTCTGAAGTGGTCTATTTTATCTTCACACTTGTTGATAGTTTGGGTATAGAATTCTAGGTTGGAAATACTCTTCCAGCATTGAAACCATTGCTTAATTCGTTTTTCCATTATAACTTGAAGTTAATAAAAGCTGATTTATATGTATAGACCTGGTTTTTTCCCCTGTACAAATGCTTTTAGGATCTTGTCCCCAGCATCTGTGTGTGTGCGTGTGTGTGTGTGTGTTTTTTTGTCTTTTTTGTTTTAATCTGTAGGCTATTTCCTTCAACTTTACCTACCGAGTTTATTGGATTTTGCAAAAATTTGGCAACATTTTTACTCCTCAAGAGCTTCCCCAACTTTAAGCTTTTTGAATATTCTTTTAAATGCTACAATTTTGTTCCTATTTCATTGTTGCCTCATCTTCTGCTCTTTTGCTGATGTTAATCAGGGTTGTTTTTACTTTTTGTTTTTAAGTTTTCTTCTTTCTATAGTCTCTTCCAAGTTAAGCTTAGTCCCTTTCAAGTTGTTTTTTCTGTTTCACTCCTATGTTTTTCCTGCTAGAGACTTTTGCAGGCCAGTCATTTAAGAAGGGGACACTAGGTGCAGTGGCTGCTGCCTGTAATCCCAGCACTTTGGGATGCCAAGGCGGGCGAATCACCTGAGGTCAGAGTGAGACCAGCCTGGCCATGCTTATGGCAAAACCCCTGCAGGTTCAATAAAAATACAAAAATTAGCCGGGCGTGGTGGCGGTGCTCTCAATTCCAGCTACCGGGAGGCTGGAGGCAGAAGCACTTCTGAACCTGGGAGGCCAGCAGGAGCTGAGATCGCACCATTGCACCCAGCCTACGCATATGAGCAAAAACTCTTCTCAAAAAAAAAAAAAAAACAAAACAACAAAACAAAAAACAAAACGCTAAAACCTCCGACATGGGTTTGTTTGGTGGCTTGTTTACCGTTGCCTTTTCTTTGGGGAATGCCATATGTGTTACTTTAAGTCTTTTTAGGTAGTTCCCAGAGAAGACTCCTGGCTGCTAGGTGCTGGCTGGCAGCCACGGGAAGAGACTCGCAGGTTGGGTTTCCACCTTCATCGTGAAAACTCCCCTTTAGTACTTTCTGCTGTGTATATTAGAGTCCTAGAAACTCTTTTTCTTCATGCTATGAGTAAATAGGTTACGCAACTCACTTTCTTGGATAGGAAAGTACATTTGATGCTTCTTGGAGAGGATCTAGACCTTCTAATAGCTTCTCAGAGAGACGCCCTCAACCCCGTTCTTCTTCCCCGCCTCCTTCCACCTCACATCCGTGCTACCTGGGACATTTGGGATGTGGAGAGGGAATTTGTGTATAAAATAGCTTGCCTTCTAACTTGTTTTTACCGATGACTTATTAAGTGTTTTGGGAGTGTTTGCAAAGTCTTGTCCACTAAGCTTCCAGCTACCGGCCACAAATTTGTTGCTGGTTTGTTTTTGCTCTCAATACTTTATTTTGCCTTTAAAAATTCTCCTCACAGGGTTAAGTGCAATGCCCTGTAATTTAGCAGTTTGGGAGGCTGAGGCTTAGTGGATCACGAGCTCAGAGCTTGAGACCAACCTGACCAACATCATGGTAAAACCCTGTCTCACTAAAAATACAAAAAAAAAATTAGTTGGGCGCAGGGCGTGCCGTAATCCCAGCTACCTCCAGGAGGCTGAGCAGGAGAGCTGGGATCTGAGGCTGAGGTTGCAGTGAGTGGAGATGGTGCCACTGACCCAGCCTGGTGACAGAGAATGAGACTCTGTCCCAAAAAGAGAAAAAGAAAAAGAAAACAATTTTCTTTTACTTGTATTTTTTGAGTAGTGTTTTGGAAGAGAACAAAATTAGGATACATATGTTTCATTTCCACCATGCTTCGTGTAGACCTGATTTTTGTGAGCTTTTAAAAGTGTGTGTCATACACACCTTTTTATTTTATTATTTTTGTACTTAAATGTATTACTTCTGTGTCCTAGTTCTGTCATTTGAAGGATCACTGCTTTTGTTTCGCTAAAATGAAAAGTGTAGAAAGGACGAACCGGTCCAGTACTTAAAACTTGTATTAAGTTTCCAGGTACAGGAAAGATTTGGACTACTGTGTTTACTTGGGTATATTTTTGTTACTCCCTCAGATTTTTGGAGGAGAGAAAAGATATTCTTTCCTTGACAGTCTCTTCTCTAATGTTTCAGCATCAGGAGTCTTAAGACTTGACCAGGGGAGCAGTTAGAGGCAGAACCGACTCTTAAGGACAGTGAAAGAAAAAGGCCTGGAACAATTTTATCATTAACATATTATTAATTTTAAAGTTGCTAATTCTTTCTTTTCTTCATTTATGTAACCAAATAGTCAATGGCTTGCTGCTTACCAATATTTTACCAGCTCTCTACTCTAGCTCTGTGTCCAGTAGTCCCTAGTATGTAATATTTTTCTCAAATATATACCAAGTCAGACTTCATTTTTTAAATAAGTCAGCATTTGTGTGTGGATCTAGGGTATGTTAATATTTAAAAGTTCTTTTTTTTTTTTCTGTACTTTTTTTTTTTTCTTTTTTTGAGATTCTTGCTCATTGGAGTGCTCACTGTAACCTCCACTGCTCCACTGCCCTCCTGCCTAAGCCCCAAGTAGCTGGGATACGTGCCTGGCCTCTTCTGCATTCTTGCTAAAACTGCTATGTGCGGTACAGGGCGCTGTGGTCATGCCTGTAATCCCAGCACTTTGGGAGGCCGAGGTGGGTGCATCGCAGGTCAGGAGATCGAGATCAGCCTGGCCACAAAATGGTGAAAACCCACTTACCAAAAATACAAAAATATAGCGGTGGCGGTGCCTGTGTAATCCCAGGTACTCGGGTGGCTGCAAGCAGGAGAATCGCTGAACCTGGGAGGCTGGAGGTTCCAGTGAGCCTAGGTATTTACTCCCACTCCAGCCTGGGTGACAGAGTTGTAGACTTTCATCTAAAAAAAGGACACAGAGATATAGCAACAGTACTGACGAACTTGCTGCTTGAGCATGGTATAAGTATAGCAGAAAACTATCTTATAGGAAAAGGACTTATGGAAGGTTCATGTGTGTGTGTGATTGTTTAGGCAAATACTGAAGTACAAACAAAGGACTTAATTTAAAGAATTTTACAAGCTCCGGTGTTAAGTACTTGATACAGTTTTTTAAAATGAGAGTATTATGGAACACATTTTTGTTGTAGTTTTAATATTCTCGCACAGATTTTGGTAAAGTAAATTTCTTTTATAGTTAAAGTAAACATAGGTTCTCAGGTTAAAGTGTCACTATGGGATCATAAAAATACAGTGGTTTGAGAACTGAAGGCTCTTTTTAGAAGATTTCGCCAGTCTGAAGCTGAAACATCGTCGTAAGATCATGGATGTCCATGGGAAATAAAATTTTAGATTCTGATTCCTGCTGCTCACCCACTTAATCAGTAACTAAGTCATTTTCGCCAGCACATGAGCTTGTCTTTAAATTGGTTATGAGCCAGCTGAGTTGAGTCGACTTGCTTTTCCCGACCCTATTGTAGGTTGGGTTCTAAAGGCTCAGTATGAGTCACATTTTCACACCTAGTGTATATTCCTCTTAGACCTGTATGCGCTACCCTCAGCAAGCTTCAAAAGAGATTTGGCTGCCAGGTTTTTCTTTTATTATGATAATAAAGGTCAGAGTCTTTCTTAGTG	.	PASS	IMPRECISE;SVMETHOD=Snifflesv1.0.11;CHR2=chr2;END=114706543;STD_quant_start=1.000000;STD_quant_stop=34.620803;Kurtosis_quant_start=-0.080749;Kurtosis_quant_stop=0.857556;SVTYPE=INS;SUPTYPE=AL,SR;SVLEN=3854;STRANDS=+-;RE=15;REF_strand=15;AF=1	GT:DR:DV	1/1:0:15
chr2	114842583	1898	N	ATCTAAATAAACCACAGCTTCTATAAGATGCAACGCACCCACAAATGTCTCTGCCTGACACCTCCATAGACTTTGCAGAGAATGCATCAGTTGGTCCTATCTAAATAAACCTTTAGCTTCTGGGTACCAACGCACCCACAAATGTCCTACTGCCTGACACCTCTCCATAGACTTTGCAGAGAGAATACATCAGTTGGTCCTATCTAAATAAACCACAGCTTCTATAAGATGTAACGCACCCACAAATGTCCCTACTGCCTGACACCTCCATAGACTTTGCAGAGAATACATCAGTTGGTCCTATC	.	PASS	IMPRECISE;SVMETHOD=Snifflesv1.0.11;CHR2=chr2;END=114842616;STD_quant_start=98.519034;STD_quant_stop=117.474111;Kurtosis_quant_start=-1.004523;Kurtosis_quant_stop=-0.762631;SVTYPE=INS;SUPTYPE=AL;SVLEN=202;STRANDS=+-;RE=6;REF_strand=17;AF=0.352941	GT:DR:DV	0/1:11:6
chr2	114867924	1899	ATACACATATATATATACGTATATATATACACATATATATATACACATATATATATACATATATATATAC	N	.	PASS	PRECISE;SVMETHOD=Snifflesv1.0.11;CHR2=chr2;END=114867993;STD_quant_start=4.041452;STD_quant_stop=9.933110;Kurtosis_quant_start=1.169513;Kurtosis_quant_stop=1.823845;SVTYPE=DEL;SUPTYPE=AL;SVLEN=-69;STRANDS=+-;RE=6;REF_strand=7;AF=0.857143	GT:DR:DV	1/1:1:6
chr2	115129597	1900	N	TTTATTTATATATTTATATAAATTATATATTTATATATAAATACATACATTTATATATATGTATTTATATAAATACATACGACTATATATGTATTCATATAAATACATACATTTATATATGTATTTATATATGTATTTATATAAATACATATATAAATATATCTTTATTATATAAGCTCCATATATCATATAACTGTTGCTATATGTATTTATATAAATATATGTATTTATATTAAATACATATGTTTATATATGTGTTATATAAATACATATATTTATATATGTATTGCTATGTGTGACTGCTGCAATATATGTATTTATATAAATACATATATTTATATAAGCCTATATCTTTGTTATATATAAATATATATATTTATATATGTATTTATATAAATATATATTTATATAATAATATTTATGAATATATATATTTATATATATGTATTTATGTGAATATATATATTTTTATATGTATTTATATAAATATATTTTATATTTATATAAATATATATTTTTATATGTATTTATATAAATATATATATTTTTATAATGTATTTATATAAATATATATATTTATATACATATATATTCATATAATGTATATAAATATATTTATCTGTATTTATATAAATATACATATTTATATAAATATATATATTTATCTATTT	.	PASS	IMPRECISE;SVMETHOD=Snifflesv1.0.11;CHR2=chr2;END=115129597;STD_quant_start=16.315637;STD_quant_stop=14.515509;Kurtosis_quant_start=0.594957;Kurtosis_quant_stop=5.044592;SVTYPE=INS;SUPTYPE=AL;SVLEN=671;STRANDS=+-;RE=13;REF_strand=21;AF=0.619048	GT:DR:DV	0/1:8:13
chr2	115236493	1901	AAATAAAATGTAAATGATAGAAATATATTCTTAATTTCTTAATAAATTAAGCATGTACAGAATCTGTATGCTGAAAATGACAAAATGCTGATGAAAGAAAT	N	.	PASS	IMPRECISE;SVMETHOD=Snifflesv1.0.11;CHR2=chr2;END=115236592;STD_quant_start=31.032241;STD_quant_stop=31.054790;Kurtosis_quant_start=-1.091667;Kurtosis_quant_stop=-1.082377;SVTYPE=DEL;SUPTYPE=AL;SVLEN=-99;STRANDS=+-;RE=16;REF_strand=16;AF=1	GT:DR:DV	1/1:0:16
chr2	115254795	1902	ACGTGTGTATGCATGTACGTGCGTATACATGTGTATGCATGTACGTGTGTATACATGTACATGTATACGTGTATACATG	N	.	PASS	IMPRECISE;SVMETHOD=Snifflesv1.0.11;CHR2=chr2;END=115254868;STD_quant_start=32.578111;STD_quant_stop=35.103023;Kurtosis_quant_start=1.453617;Kurtosis_quant_stop=-0.820223;SVTYPE=DEL;SUPTYPE=AL;SVLEN=-73;STRANDS=+-;RE=9;REF_strand=13;AF=0.692308	GT:DR:DV	0/1:4:9
chr2	115530900	1903	CTCATCACGGACTTTTAGTTTATACAAATTATAACTCAGCAGGCCTGACTTTTTAAATGAAC	N	.	PASS	IMPRECISE;SVMETHOD=Snifflesv1.0.11;CHR2=chr2;END=115530964;STD_quant_start=20.355180;STD_quant_stop=19.845235;Kurtosis_quant_start=-0.085943;Kurtosis_quant_stop=-0.126755;SVTYPE=DEL;SUPTYPE=AL;SVLEN=-64;STRANDS=+-;RE=6;REF_strand=6;AF=1	GT:DR:DV	1/1:0:6
chr2	115824917	1904	CCGGGCGCGGTGGCTCACGCCTTTGATCCCAACACTTTGGGAAGTCGAGGCAGGGGGATCACGAGGTCAGGAGATGGAGACCATCCTGGCTAACACGGTGAAACCCCGTCTCTACTAAAAATACAAAAAATTAGCCGGGCGTGGTGG	N	.	PASS	IMPRECISE;SVMETHOD=Snifflesv1.0.11;CHR2=chr2;END=115825307;STD_quant_start=203.255645;STD_quant_stop=177.939396;Kurtosis_quant_start=-0.495650;Kurtosis_quant_stop=-0.767893;SVTYPE=DEL;SUPTYPE=AL,SR;SVLEN=-390;STRANDS=+-;RE=7;REF_strand=13;AF=0.538462	GT:DR:DV	0/1:6:7
chr2	116121574	1905	CAAAGGTGGAGGTAGATGCTTCAGGTCATTAAATAAGGTAGCAAAG	N	.	PASS	IMPRECISE;SVMETHOD=Snifflesv1.0.11;CHR2=chr2;END=116121616;STD_quant_start=12.091319;STD_quant_stop=12.860793;Kurtosis_quant_start=-1.073912;Kurtosis_quant_stop=-1.221042;SVTYPE=DEL;SUPTYPE=AL;SVLEN=-42;STRANDS=+-;RE=11;REF_strand=12;AF=0.916667	GT:DR:DV	1/1:1:11
chr2	116196271	1906	N	<DUP>	.	PASS	PRECISE;SVMETHOD=Snifflesv1.0.11;CHR2=chr2;END=116196884;STD_quant_start=0.408248;STD_quant_stop=7.211103;Kurtosis_quant_start=3.000000;Kurtosis_quant_stop=-1.349852;SVTYPE=DUP;SUPTYPE=SR;SVLEN=613;STRANDS=-+;RE=6;REF_strand=11;AF=0.545455	GT:DR:DV	0/1:5:6
chr2	116470118	1907	N	TATATATATATATATATATATATATATATAT	.	PASS	PRECISE;SVMETHOD=Snifflesv1.0.11;CHR2=chr2;END=116470118;STD_quant_start=0.000000;STD_quant_stop=0.632456;Kurtosis_quant_start=7.000000;Kurtosis_quant_stop=-1.433125;SVTYPE=INS;SUPTYPE=AL;SVLEN=35;STRANDS=+-;RE=18;REF_strand=22;AF=0.818182	GT:DR:DV	1/1:4:18
chr2	116695727	1908	N	GAGTTGCACAATGAGTTTGATGCCTGCATTCCAAGAGATGTATAGAAATTCTAGTTACTTAGAAATTCTTGAAAAGCACCAGATATGGCTTTAAATAATAGGGAAGTTTAATTACCTCTGAGATTCTTCAGATAAGGGGGTCTTGCCTCAGAGGGTCTGCTTGATGGCCACCAGGTGATATTTCTCTTCTCAGAAACATCAAGGATAAGGGGGTTTCTAGCTAAATTGACTTGGCAGGAGCCATGCTGAGCAAAGCAGAGTGATAAGGTATCTAGGTAATTACATACCAAGCATGGGAGATTCTCCTAATTGCCTTACCAAGATTTTTGCTTGAACTGTATTCTATAAGGACAGAAGGAAGCCTGAGGTCAGAACCCTAGTCAAGTAGAGGACTCAGAGGAGCTCAATTAAAGGTTCTATCCAAGAAGAAGTCTTTGTAGCACATATGTAAACTTCCAGTTTTCTAGTTGTCATATTAAAAGAAGCAGGTAAAATTAATTTTAATAGTATATATACTTAACATATCAAGCTTTTTAATTTCAAGATTCAATTAATACTATAAATTATGAGATATTTTACAAATTTTTTTGTACAAAGTCTTTGAAAGCATTGTGTGAATTATAATTATGTCATGTCTCAATTTGGACTAGTCATTTCAAGGACTCAGAGCCAACATGACCAGTAGCTACCATGTTGGACAGCAGGTCTGTCGCGACATCTGGACACAAAATTCAAGGATAAAAGTGCTGCTTTTCTCAGACCAATAAAACACTTGTGCTCCAGGTGGCATTTCTATAATACGGTAGATGTTCTATAATTCTATGATTATAACTCACAGTGGATAATGCCTTTTTTCACAAATAGTTGCTTCGTTTAGGCACTAAATTACACGCTTCGGCACTGCATATCTTGGAATTGTCTCAACACCTCCTTGGCATCTGAAAGGATACAGTGGCGTTTGTGCTTGTAGGACATGATTTGTTTGGCACTGAATAGGTAAACAATAACAGAGAATATGGATGGTATAAATTTTAAGTGATGTTTGCAATATGCATTTGGGAGTTTTAGAATGGGAGCAAATTTGCTCTTTTTCCACATGCTTTAATCTATTTGTTGAGATAGCTTCATGGCTACAAAAGAATACTGCAAAAATATTTGGTAGAGCATCCTCTTCTCTTCTAAATGTTTCTTGATAATCAGTAGCAAAAAGCAGGGTGGGAACCATGTTTTAATGGTGCCAATTTCTTTGTTGTTTTTCTGGTCAGTGCCTGCTGCAAAAGAATATAGAAGTGCATGGGTTCAGATAGCTGTTCTGGGCATAAAGAAACTATTCTACTCTACATCCTGGGAAGAGACCAGTCTCAATTAATCTATATATAGCCATAAGCATTAATAAAACATTTGAAACTGGAATGCCAGTTCCTGTAATGCTTACAGAGACCAAAAGTTAATCACTAGAAACAACTCTAGATCCTTATCAGCCCAGAGATGGCACCAGAAGGAATCTACATAATAAACTTGACTGATTCTTACCATTACTAGTCTCCCCAAGTGAAGATTTGCTTTCCACACTTTTGCTGCCTTAGAAGTGCAAAGTTCTTTCCCTTTAATTTTGTCACTTCTCTAAAACTTTTTATTTTTCTTTTGTTAAGATGCTCTATCAGCCCAAGTTCTCTCCTTTTAATTTGCTCATGCAGAATGCTCCCATGTGTAACAGGATGCACAGGTTAACTCACATTGGTGTTTGGTTGTCTCTTGTTAATCTGTTTTGTTTTTGTCAGTCCTAATTTACAGGCCTAAGAGAGGGTACTAGGAGAGGGGCAGTATTTTCTCTCCTACAAGCGCAAAAACGTGGACCTATTTTTACTTATGTAATTTCTTTGCTCTTTCTTACTGGAGTAATCTAGTACATCCTGGTTTTACCGTTTGCATTCCTTCTTCATATTTCAAAGGGTTTTGTGCAGCAGAACATACTGCAGTATCCTATGTAGAATGTTCTCACTTACTTTAGTTTTAGCAGAGAATATAATTGGGATATTTCTATTTGTCAATATTTACTTTTTAGCTCAGCAAGACCTGCAGAATCAATCAATGAAACCTCAAATACAGAAACCATTTTATGAGTGACAAATACTCTATATTAAAAGTGTATCTCAGTTTTTCCTTGCGGTGTATACAATATTCGCACTAAGCCCTAAATTCAAATGTAAAGATAACTTTTAATAACTCAGAAAAGAAAAATTAGAAAAAACTTTCTCTCTATAAAGACTCTAGGAGAAACAGTCAGTTCTATTTATAGCTAAGTTATTATTTACATTTTAAAATATTTTCAACTTCAGAACTTTGCTTATTTTACCAATAGACATGGGGCTTTAAGTTAGGTATAGCAAATTCAAAAACTTTCCCCAAAACAGTAGTCTCAGCATCACAAAGTTCTGTAGTATGTGACTCTATTGGAATAATTTCAAATTCAGAGATCACTTGAGTCACATCTCCTAGGGATTGTTAGAAACCTAGAAATGTGATACAGGAAAAAGAAATAGTAAGGAATGGTAAAAGCTGATGAGAAGATATTTATTGAGAAAAAATGTGTTAAAATCATTTTTTAAAAGCTGAAGTGTATAACCAGATCTAGTATTGAACTATTGTTAGTAGGAAGAAAGAGATAACCTGGGCATGGAATTGTGCTTTGAGAGTGTCTTAAAACCCAAAGGCATTAGAAAAAATAGCTTTTTAAAATAAAAAAGGAAACTTTACATTTGGATGAAGACTCACTTCCAGAAATATAATACTAAATGTCTACATTATATAAAAGAAAAAAGTCTATTTGAAACTGGCAGTGATGAGAGTGTATGAATGAAAACGTAAACTGACCAAGAATACTGGATCACAAATTGTAAAGTAATTGAAGTGTACTATGTTTATGTGGCCAGTTTTATTGTTAGGAGAGAGGGGAGTGTGTGTGTGTTATTGTCGTGTGTGAGTGGGGGTGGGGGTGGGGAGTGGGTTTCAGTAAGTTCATGTGAAATCAGTTTCCCAAACAGCATTTCCTAAAGATCTTAAACTATTCAGAATAAGTACATTTCTACTCTATGGTGTATCATTTACCTCTCAGCAGCCTGAGGGTTTTAGGTAAATAAACCCATTACTTAACTTTATATTTTGCATCATATTTTTCCAGTTTTTTTTCGTATGAAATAGTCAGCCATTTCATTAGAAAAATAATCTGGCCCCAAGATTTTAAATTCATACAAAAGGTTTCAGCGTTCCGCCAATGTATATCTTAGTTTTCCTAATATAGTACATTTAATACTCCCCATCTTAATCCTGCCTGAGAAGTCAACATTCAGTCTCCCTGATTTTTTGCACAAATATTTCAACTATATTCATATTTAAATGCATCTCACAGCTAATTTCTTTTTGCTTAGAAGTTCTATTCGTGTGTAGGACTTGAATACTAAACAGCCTCACTTTACACCATTGCTTTTCAGTGATTTCCTTCCAGGATGCTAGTATTAGATTTGGAATTCAAGAGCAGTTTTATGTTTGAGAAAAGAAAAAGAAGATAAAATACCTTATAAAGTAGAGGCACTTTTTTCCTAATACAAACATCAACTCTATTCGGAGGATAAAGAAAGTTTAATAATTAATCTATTCTTGAACATAATTGAATAATTATCCGAGCCTACTATGGACAAGGCTAGTCTTGGCTGGTGATTATGGTGTATAGGAGTGGAGGAGGACATATAAAAATGAGTAAGCTTCTTGATATCTAAGAAAATTAAGCTTCAATGTGAAGGCAGGCTACCCATAAATAATTTACAGTGCAAGAAATAATAAAAAAGCCATGCCATGGGAATGGAAATGAGTGTTTTGCATTCAGAGAAGACAGAACACACTCAACTTTCTGTGATGATTGGAGGAGATTTCAGTCAGTAAGTGACATAATGGGCTACAAGATGAATAAGATTTACACAGCAGGCACAGCAGTCCTTGAGAACAACACAAACAGCAGTTCAGACTTGGAAAGGCCTGTGCTGGATTCAGGAAATGATGCTTACCATGAGGAGAGCAGAGGTTCCTGCGGTAGGAGCAATAAATCATCTCATGAAGGCCTCAAAGGACCCAGGAGTTAGTCCTTGAGTGAAGATGGACTATTCACAGTGATTTGAGCAGTGAAATCACATTTGCAAAATGGTGTTCTTGGAAGGAAAAAGACCTACTATGTGATTATCACGGAGAAGATTAGTGGCAGTGCCTTGTTAGAGGAAATCCTGTGAAGGATATGAAAGAATATTGTGAAAAACAATCAGCCAAGTGGTTGCCACAGAGGAGAGGAAGCATATGAAATGCCTGCTCTGAGAGGGGGTGCAGCATTGCAAAAACAGAGCATGAGGCTGAGGGAGGAGGGGCTTTGTCAGGAATAGGCAGTCTAACGACAGCAGAGACTGAACTGTGCATGTGCAGACATCAATGGGCCGGGAATTAATGAACATTAGAGGACAGAATTGCCTGGGGCATTAAAGATTTATGTCTTTGTGTAAGCAGTAAACTTTGTCAGTAAATATTCACTGATGTGAAGCATTCCTGAGGATTGAAAGAGCAGGCCACAGGAAATATAACAAATACAAGGACAGGAGACACTCCAAGGCAAGAGCCCCAGCAATGATACAGCTGGCGTTTGTGCATGAAAACAAGACAAAGGAATGGAATGTGTAAAAATCTTTGTTTTGAGAAAGTCACAGCAATTATTTTATTTTGAGACAGAGTCTGCAAGCTGTGTTGCCCAGGCTGGAGTGCAGTGGCTCTATCTCCGGCTCACTGCAAGCTCTGCCTCCCGAGGGTTCACGCCGTTCTCCTGCCTCAGCCTCCCGGTAGCTGGGACCCACAGGCGCCGCCACCACGCCGGCTGTTTTTGTGTGTTTTAGTAGAAGAGTTTCACCGTGTTAGCCAGGATGGTCTCAATCTCCCGACCTCATGATCCACCCGCCTAAACTCCCAAAGTGCTGGGAGATTACAGGCATTGAGCCACACGGGACCTGGCCAAAAATTCACGGTAGTACTGCATCTACTCGATTTGCACCTAGTTGGGATCCTACAAATGTTTGGTTAATATTGTTCAAATGTGGTATTTATATCACAATAAGAAGCTTTAATGAATTTAGAAAAAGCTGAATATGGTAAGGTGAAATACTCAAGGAGTCAGTAATTAGAGGTAAAAAGGAAGTCATGTGAAAGTGAAGGAAACAGGTCAAAAGAAAACGTCAGAATTAATGTGAGACCAATGAAACTCAGAAGTTCTAAAATCTAAGAATTGCAGGGTAGGAGGAGAGAGTCAAAAGATGAGAGAGAACAGGTATGCACTAAAAACGGAGCAAGCCAACCAAGAGGTACCTGGAATGAAGTAGTAGCTTAATGCCTAAGAAGTGTCTAGCTGACATGAATTTAAGTGATGTGTAAACTTCTCTAAAATGTCCCTGTAGAGGGATTTAATTTATTTGCTTATATTTTGTATTCATGCATTGTTTTGGTAGGTGAAAGTTCTTACAGAATTTATATATGTCATTTGACTCACAACTTTGATTACTCATTTTGAGATGACAAAGAGCTTTACTCATTACTGAGGTCTAGGCTCTTCCCACAAGACTCTGCTTTTTATTCTCCTGGGTGCTGTTTGCACATATGGAGTTTAGAGCTCCCAGGTGATTTTACTAGCCAACACTGAAAGCAGACCAAATGGGAGCTGCCCACAGGGGACAGTAGAACCTGTTGACCACAGCTCACACTCTGACTCATTCAATCCAGTTTGTGAAGCAAAATCCTAAGAGAGTCCTTGTAAAAATACAAAATCCTCAGTCCTATCACAAAATCCATTAAATATGAATCTAAGTGTTGAGATCTTGGGGACTGAACATAAGTGATTCTGGCCGCACACCTGTTTAAATGTACTGTCATGGCTCTCCCTGACCCATACTTTTATAAACCACTGCTACAGTAAAGATTTGACTTCTGCTGAGTTCATAAGCTTCCTGTGATCTGATTAGATGTTTGGTTAGGATTATTGGTTCCATTCTTATGTTGAATAACAATTACTCCTAATTTCCATTAATTGTCAGCTATGG	.	PASS	IMPRECISE;SVMETHOD=Snifflesv1.0.11;CHR2=chr2;END=116695727;STD_quant_start=0.547723;STD_quant_stop=35.767304;Kurtosis_quant_start=6.787027;Kurtosis_quant_stop=0.558496;SVTYPE=INS;SUPTYPE=SR;SVLEN=6065;STRANDS=+-;RE=15;REF_strand=21;AF=0.714286	GT:DR:DV	0/1:6:15
chr2	116892216	1909	N	CCCCACCACCTCCCACCTCCACCCTCCCACCCTCCACCCTCTCACCCCT	.	PASS	PRECISE;SVMETHOD=Snifflesv1.0.11;CHR2=chr2;END=116892216;STD_quant_start=2.213594;STD_quant_stop=2.683282;Kurtosis_quant_start=-1.252974;Kurtosis_quant_stop=-0.278289;SVTYPE=INS;SUPTYPE=AL;SVLEN=46;STRANDS=+-;RE=16;REF_strand=20;AF=0.8	GT:DR:DV	0/1:4:16
chr2	117239777	1910	CATAAGAATACCTTAGGCTATACATGTAGGGATACAAATCATTAAGACTGAAGAAGTATTCAGTACATG	N	.	PASS	PRECISE;SVMETHOD=Snifflesv1.0.11;CHR2=chr2;END=117239847;STD_quant_start=2.144761;STD_quant_stop=4.086563;Kurtosis_quant_start=1.922190;Kurtosis_quant_stop=4.192999;SVTYPE=DEL;SUPTYPE=AL;SVLEN=-70;STRANDS=+-;RE=11;REF_strand=12;AF=0.916667	GT:DR:DV	1/1:1:11
chr2	117587438	1911	N	TTATATGTATATTATTGTATATATAAATATATATATGTATATAGTTATACATATATGTATATATAATATATATATTATATATAATATATATATTATATATAATATATATATTATATATAATATATAGAGTTATATATAA	.	PASS	IMPRECISE;SVMETHOD=Snifflesv1.0.11;CHR2=chr2;END=117587461;STD_quant_start=40.133527;STD_quant_stop=38.960236;Kurtosis_quant_start=-0.563075;Kurtosis_quant_stop=0.326984;SVTYPE=INS;SUPTYPE=AL;SVLEN=105;STRANDS=+-;RE=12;REF_strand=15;AF=0.8	GT:DR:DV	0/1:3:12
chr2	117798955	1912	CCCTATATATAGTGTATACTACATACACGCTATATATAGTGTATACTACATACACGCTATATATAGTGTATACTACATACACGCTATATATAGTGTATACTACATACACGCTATATATAGTGTATACTACATACACGC	N	.	PASS	IMPRECISE;SVMETHOD=Snifflesv1.0.11;CHR2=chr2;END=117799036;STD_quant_start=24.508502;STD_quant_stop=31.575307;Kurtosis_quant_start=2.986696;Kurtosis_quant_stop=-0.004008;SVTYPE=DEL;SUPTYPE=AL;SVLEN=-81;STRANDS=+-;RE=6;REF_strand=8;AF=0.75	GT:DR:DV	0/1:2:6
chr2	117799795	1913	N	TCTCTATAGCATATATAGTTTATATATATACTATATATAATATATA	.	PASS	IMPRECISE;SVMETHOD=Snifflesv1.0.11;CHR2=chr2;END=117799795;STD_quant_start=14.611639;STD_quant_stop=12.635928;Kurtosis_quant_start=1.939719;Kurtosis_quant_stop=2.302919;SVTYPE=INS;SUPTYPE=AL;SVLEN=48;STRANDS=+-;RE=6;REF_strand=8;AF=0.75	GT:DR:DV	0/1:2:6
chr2	117893063	1914	GGCCGGGCGCGGTGGCTCACGCCTGTAATCCCAGCACTTTGGGAGGCCGAGGCGGGTGGATCATGAGGTCAAGAGATCGAGACCATCCTGGCTAACAAGGTGAAACCCCGTCTCTACTAAAAATACAAAAAATTAGCCGGGCGCGGTGGCGGGCGCCTGTAGTCCCAGCTACTCAGGAGGCTGAGGCAGGAGAATGGCGTGAACCCGGGAAGCGGAGCTTGCAGTGAGCCGAGATTGCGCCACTGCAGTCCGCAGTCCGGCCTGGGCGACAGAGCGAGACTCCGTCTCAAAAAAAAAAAAAAATAAAATAAAAAAAAAAAAAAAAAAAGAAATACATCC	N	.	PASS	PRECISE;SVMETHOD=Snifflesv1.0.11;CHR2=chr2;END=117893402;STD_quant_start=2.932576;STD_quant_stop=2.792848;Kurtosis_quant_start=-1.342446;Kurtosis_quant_stop=-1.301854;SVTYPE=DEL;SUPTYPE=AL;SVLEN=-339;STRANDS=+-;RE=15;REF_strand=16;AF=0.9375	GT:DR:DV	1/1:1:15
chr2	117920486	1915	N	ATATATATATATATATATATATATATATATATATATATATAT	.	PASS	PRECISE;SVMETHOD=Snifflesv1.0.11;CHR2=chr2;END=117920486;STD_quant_start=0.000000;STD_quant_stop=1.974842;Kurtosis_quant_start=5.604486;Kurtosis_quant_stop=0.207250;SVTYPE=INS;SUPTYPE=AL;SVLEN=42;STRANDS=+-;RE=14;REF_strand=16;AF=0.875	GT:DR:DV	1/1:2:14
chr2	118035920	1916	N	AACACATAATATATACACACACATATATATATACACATATATATATACACATATATATATATATATATATATATAT	.	PASS	IMPRECISE;SVMETHOD=Snifflesv1.0.11;CHR2=chr2;END=118035920;STD_quant_start=15.182226;STD_quant_stop=19.287302;Kurtosis_quant_start=-1.663806;Kurtosis_quant_stop=-0.868026;SVTYPE=INS;SUPTYPE=AL;SVLEN=85;STRANDS=+-;RE=14;REF_strand=15;AF=0.933333	GT:DR:DV	1/1:1:14
chr2	118344010	1917	N	TGAGGCAGGAGAATTGTTGGAACCCAGGAGGC	.	PASS	PRECISE;SVMETHOD=Snifflesv1.0.11;CHR2=chr2;END=118344010;STD_quant_start=2.024846;STD_quant_stop=2.549510;Kurtosis_quant_start=0.671783;Kurtosis_quant_stop=-0.114497;SVTYPE=INS;SUPTYPE=AL;SVLEN=32;STRANDS=+-;RE=11;REF_strand=16;AF=0.6875	GT:DR:DV	0/1:5:11
chr2	118367474	1918	N	GGAAGGAAGGAAGGAAGGAAGGAAAGAAAAGAAAAGAAAAGAAAAAGAAAAGAAAAGAAAGAAAGAAAGAAAAGAAAGAAGAGGAAGGAAGGAAGGAAGGAAAGAGGAAAGGAAAGAAAAGAGAAAAAAGAAAAGAAAAGAAAAAGAAAGAAAGAAAAGAAAGAAAAGAAAAAAGGAAGGAAGGAAGGAAGGAAGGAAGAAAGAAAGAAAGAAAAGAAAGAAAGAAAAGAAAGAAAAAGGAAGGAAGGAAGGAAGGAAAGGAAGGAAGGAAAGAAAAGAGAAGAAAAGAAAGAAAGAAAAGAAAAGAAAAGGAAGGAAGGAAGGAAGGAAGGAAGGAAAAGAAAGAAAGAAAGAAAAGAAAGAAAGAAAGAAAGAAAGAAAGAAAGAAAGAAAAGGAAGGAAGGAAGGAAGGGAAGGAAGAAAGAAAGAAAGAAAGAAAGAAAGAAAAGAAAGAAAAAAGGAAGGAAGGAAGGAAGGAAGAAAGGAAAGGAAAGAAAGAAAGAAAAGAAAAGAAAAGAAAGAAAAGAAGGA	.	PASS	IMPRECISE;SVMETHOD=Snifflesv1.0.11;CHR2=chr2;END=118367521;STD_quant_start=129.628101;STD_quant_stop=155.675945;Kurtosis_quant_start=-0.372570;Kurtosis_quant_stop=0.125463;SVTYPE=INS;SUPTYPE=AL;SVLEN=517;STRANDS=+-;RE=9;REF_strand=13;AF=0.692308	GT:DR:DV	0/1:4:9
chr2	118401000	1919	N	AAATATATATATAATATTTATATATATAAATATATATATAAATATATATATAATATTTATATATATAAATATATATATAATATTTATATATATAAATATATATAGCAATATATATATATTATTTATATATATAAATATATAAGTATAATGATTTTATATATATAAATATATATATAAATATATATATAATATTTATATATATAAATATATATATATAAATATATATAATATTT	.	PASS	IMPRECISE;SVMETHOD=Snifflesv1.0.11;CHR2=chr2;END=118401002;STD_quant_start=11.837441;STD_quant_stop=27.087820;Kurtosis_quant_start=-1.370634;Kurtosis_quant_stop=-0.205240;SVTYPE=INS;SUPTYPE=AL;SVLEN=234;STRANDS=+-;RE=8;REF_strand=12;AF=0.666667	GT:DR:DV	0/1:4:8
chr2	118611575	1920	TCCTCGGGGAGCCTGCCAGGGAAAGCTGAGAGACGCTTGGTGCCCAGCCAT	N	.	PASS	PRECISE;SVMETHOD=Snifflesv1.0.11;CHR2=chr2;END=118611626;STD_quant_start=6.992853;STD_quant_stop=6.877500;Kurtosis_quant_start=-1.325856;Kurtosis_quant_stop=-1.315119;SVTYPE=DEL;SUPTYPE=AL;SVLEN=-51;STRANDS=+-;RE=18;REF_strand=19;AF=0.947368	GT:DR:DV	1/1:1:18
chr2	118629433	1921	N	AGCTCTAGATCCTGAGGAATCGCCACACTGACTCCACAATGATTTATAATCCTTTGGGTATATACCCAGTAAAGGGATGGCTGGGTCAAATTTATAT	.	PASS	IMPRECISE;SVMETHOD=Snifflesv1.0.11;CHR2=chr2;END=118629433;STD_quant_start=26.113215;STD_quant_stop=26.553719;Kurtosis_quant_start=-1.747158;Kurtosis_quant_stop=-1.763327;SVTYPE=INS;SUPTYPE=AL;SVLEN=97;STRANDS=+-;RE=13;REF_strand=13;AF=1	GT:DR:DV	1/1:0:13
chr2	118850903	1922	AGTTCTGTAGCTACTGAACCTTGCCAAAAGCAACCAGATGATGATGATGATGATGATGATGATGAAGGAGAG	N	.	PASS	IMPRECISE;SVMETHOD=Snifflesv1.0.11;CHR2=chr2;END=118850975;STD_quant_start=12.696456;STD_quant_stop=11.567195;Kurtosis_quant_start=-0.539592;Kurtosis_quant_stop=-0.537654;SVTYPE=DEL;SUPTYPE=AL;SVLEN=-72;STRANDS=+-;RE=15;REF_strand=16;AF=0.9375	GT:DR:DV	1/1:1:15
chr2	118881402	1923	CCTTTCTTAGTAAAGTTGATACACTGGGTCAGTCTCCCCAGATATGTCATAACTCCTTTCTTTTTTCATAATTACTGGAATGAATGTGGAATGGAATGAAAAAATAATAAAAATCTCACCATCTGAAGCCAAGCTATGCAGGGAGATGTTAGATCACTTTTGGCAACAGAGAAAGGCTCTGCAAGCTGGACTTGGAGATAAATACCAGCAGCTCATCCCTTTATGTACTATATTTTAATGGCCATCCTCTCCCCTGAGGGCTGACTAGTATTCTCTCCTATTGGCTAACATTAGTTCTTACTTGTTCTGGGAAAATGCCTGTTTCCAAGGGTGACACCCACAATCTATAAACAAAGAATGAAGGTCATGTGCATGGGAATTGGAGAGAGAGGAGGTGCTTATAAAAAATACAAGTCTTCCCACCTAGAAGGATTTGGCCCTTGTGGAATTTTAGTTTTCTTTACTTCCAATCCCCCCAGTCCTAAATCATTTTATATATCCTAGTAATATTAAACATGAATGTATTCCACAGCTGGGTGATTTATTCAGGACTCAAAAAGTATACATTATTTAGATAATATTTGATTACATCATCTTTATTTCTCCTATGGTGCTGGCCCTGCAGTCCTGTGAGGTGAGGTAGGCAGGAGTTGCTATTAAACCATTAACCCATGTCATCCAGCAAATGACAACCTCTTGCTGCCACAAATACAGCTTCTGTGCATTGTGAGGGGCAGCGATGCACAGCAGGAAGGCTCTGGATAAAGGTCCAAATACCAGGGGTCTAGTTTTAGTTCTCCCGGCAGCTTGCTTAGCAGACTCAAGTTCCTGTTTCTTCACGCATGTAGTGAAGCCAGTGGGTGAGTTGGTCTCTAAAAGCGG	N	.	PASS	PRECISE;SVMETHOD=Snifflesv1.0.11;CHR2=chr2;END=118882284;STD_quant_start=0.894427;STD_quant_stop=1.581139;Kurtosis_quant_start=3.567203;Kurtosis_quant_stop=6.939502;SVTYPE=DEL;SUPTYPE=AL,SR;SVLEN=-882;STRANDS=+-;RE=15;REF_strand=15;AF=1	GT:DR:DV	1/1:0:15
chr2	119060423	1924	GTATTGTATATACATATACGTGGATACATATATGTGTATTGCATATACATATACGTGGATACATATATGTGTATTGCATATACATATACGTGGATACATATATGTGTATTGCATATACATATACGTGGATACATATATGTGTATTGCATATACATATACGTGGATACATATATGTGTATTGCATATACATATACGTGGATACATATATGTGTATTGCATATACATATACGTGGATACATATATGTGTATTGCATATACATATACGTGGATACATATATGTGTATTGCATATACATATACGTGGATACATATATGTGTATTGCATATACATATACGTGGATACATATATGTGTATTGCATATACATATACGTGGATACATATATGTGTATTGCATATACATATACGTGGATACATATATGTGTATTGCATATACATATACGTGGATACATATATGTGTATTGCATATACATATACGTGGATACATATATGTGTATTGCATATACATCTACGTGGATACATATATGTGTATTGCATATACATCTACGTGGATACATATATGTGTATTGCATATACATCTACG	N	.	PASS	IMPRECISE;SVMETHOD=Snifflesv1.0.11;CHR2=chr2;END=119060964;STD_quant_start=155.525721;STD_quant_stop=179.238668;Kurtosis_quant_start=4.722642;Kurtosis_quant_stop=3.829871;SVTYPE=DEL;SUPTYPE=AL,SR;SVLEN=-541;STRANDS=+-;RE=8;REF_strand=8;AF=1	GT:DR:DV	1/1:0:8
chr2	119155729	1925	N	GGCCGGTAGCGATTTGGCTCACGCCTGTAATCCCAGCACTTTGGGAGGCCGAGGCGGGAGGGTGGATCATGAGGATCAGGGAGTCGAGACCATCTGGCTAACAAGGTGAGAAACCCCGTCTCTACTAAAAATACAAAAATTAGCCGGGCGCTTGATGGCGGGCGCCTGTAGTCCCAGCTACTCAGGAGGCTGAGGCAGGAGAATGGCGTGAACCCGGGAAGCGGGCTTGCAGTGAGCGAGATTGCGCCACTGCAGTCCGCAGTCGGCCTGGGCGACAGAAGCGAGACTCCGTCTCAAAAAAAAAAAAAAAAAAAAAAAAAAAGCGCTCA	.	PASS	IMPRECISE;SVMETHOD=Snifflesv1.0.11;CHR2=chr2;END=119155729;STD_quant_start=21.915748;STD_quant_stop=69.941404;Kurtosis_quant_start=6.953039;Kurtosis_quant_stop=5.383697;SVTYPE=INS;SUPTYPE=AL,SR;SVLEN=296;STRANDS=+-;RE=11;REF_strand=12;AF=0.916667	GT:DR:DV	1/1:1:11
chr2	119453490	1926	N	AAAGAGAGGAGGAGGGAGAGAAGGGAAGGAAGGAAAGAAGGAAGGAAGGAAGGAAGGGAGGAGGGAAAGAAAGAAGGAAGGAAAGAAGAAAGAAAGAGAGAAAGAGAAAGAGAAAGAAAGAAAGACGTAAAGAAAGAAAGAAAGAAATATAGAAAGAAAGAAAGAAAGAAGAGAGAGAAGAG	.	PASS	IMPRECISE;SVMETHOD=Snifflesv1.0.11;CHR2=chr2;END=119453495;STD_quant_start=44.163333;STD_quant_stop=42.028562;Kurtosis_quant_start=-0.189670;Kurtosis_quant_stop=0.612709;SVTYPE=INS;SUPTYPE=AL;SVLEN=177;STRANDS=+-;RE=10;REF_strand=14;AF=0.714286	GT:DR:DV	0/1:4:10
chr2	119670360	1927	N	TTTTCTTTCTTTCCTTTTCTTTCTTCCTTTCTTCCTTTCTTTCTTTCTTTTCTTTCTTTCTTCTCTCTTTC	.	PASS	IMPRECISE;SVMETHOD=Snifflesv1.0.11;CHR2=chr2;END=119670365;STD_quant_start=12.165525;STD_quant_stop=14.570518;Kurtosis_quant_start=-0.851343;Kurtosis_quant_stop=0.275108;SVTYPE=INS;SUPTYPE=AL;SVLEN=66;STRANDS=+-;RE=11;REF_strand=12;AF=0.916667	GT:DR:DV	1/1:1:11
chr2	119831002	1928	N	AGAGGGAGAGAGGAAGGCTGAGGGAGGGAAGGAAGAAAGGAAGGGAGGAA	.	PASS	IMPRECISE;SVMETHOD=Snifflesv1.0.11;CHR2=chr2;END=119831002;STD_quant_start=13.823892;STD_quant_stop=12.008330;Kurtosis_quant_start=0.489523;Kurtosis_quant_stop=0.865077;SVTYPE=INS;SUPTYPE=AL;SVLEN=46;STRANDS=+-;RE=13;REF_strand=20;AF=0.65	GT:DR:DV	0/1:7:13
chr2	119906277	1929	CCAAGAAGTCTCAGTTTGATGATTCCTGAAATGTATCGGCT	N	.	PASS	PRECISE;SVMETHOD=Snifflesv1.0.11;CHR2=chr2;END=119906318;STD_quant_start=0.000000;STD_quant_stop=0.948683;Kurtosis_quant_start=-0.500000;Kurtosis_quant_stop=0.204588;SVTYPE=DEL;SUPTYPE=AL;SVLEN=-41;STRANDS=+-;RE=14;REF_strand=14;AF=1	GT:DR:DV	1/1:0:14
chr2	120418495	1930	N	TTCCCAATCCATCTCCATTCCGCCATCTTGCTGCCCCATGTGGTACCCAATCTCTTCCCACTGTGGGCAAATCCATCTCTCAGTTTCTGGTTTATCCTTCTTGTGGGTAATTTTAAG	.	PASS	PRECISE;SVMETHOD=Snifflesv1.0.11;CHR2=chr2;END=120418495;STD_quant_start=4.615192;STD_quant_stop=4.701064;Kurtosis_quant_start=-0.975274;Kurtosis_quant_stop=-0.978637;SVTYPE=INS;SUPTYPE=AL;SVLEN=113;STRANDS=+-;RE=15;REF_strand=15;AF=1	GT:DR:DV	1/1:0:15
chr2	120451528	1931	N	GACACACAAACACATACCACATACATTACACATACCACACATCACACATACCGTACACAAACACACCACACAACATACCACACACAGCACACAAACACATACTGCATACACATACCACATAACCACATATGCACAACATATATCACATACATCACACATACCACACACATCACACATACCATACACACAACACAAACATACCACACATGCAACATGGCATACACACATAAAAACACAAACACCACACACATGCAACATACTGTACACACAACACAAACACCACAGAAACACAACATACACACACAGACAACACACAAACACACCACACACATCACACATACCCCACACAACACACAAACACACCACACAC	.	PASS	IMPRECISE;SVMETHOD=Snifflesv1.0.11;CHR2=chr2;END=120451528;STD_quant_start=63.074559;STD_quant_stop=63.620751;Kurtosis_quant_start=0.632612;Kurtosis_quant_stop=1.319176;SVTYPE=INS;SUPTYPE=AL;SVLEN=370;STRANDS=+-;RE=5;REF_strand=9;AF=0.555556	GT:DR:DV	0/1:4:5
chr2	120601726	1932	N	CTGACCCCCACCTCCTCCCATCAGCGCGTCGCGGGCCTAAGGATCCTACCTCCCTGATCGGCGTCATAGAGGCCGGTCTCCTCCCACGCAGCGGCCAGTCACCCCACCCTCCCGACGCGCCGGCCCCAGAGTTCCTCATCCGGAGTTTCATCCCTGCTGCCGCCAGCCGACCGCCCCCAAACACCCCCGCCCTCCCATCGCCACGCGGTGCTCACCGTGAAAGCCATGTCCGTCCTGCCGGGCCGCTGAGGTCGTCCCCCCGCCTCCCACGCGCCGCCAGGCGGGGGCCACCCCCCGCCCC	.	PASS	IMPRECISE;SVMETHOD=Snifflesv1.0.11;CHR2=chr2;END=120601790;STD_quant_start=91.359729;STD_quant_stop=140.978722;Kurtosis_quant_start=2.286436;Kurtosis_quant_stop=-0.736092;SVTYPE=INS;SUPTYPE=AL;SVLEN=204;STRANDS=+-;RE=11;REF_strand=15;AF=0.733333	GT:DR:DV	0/1:4:11
chr2	121148935	1933	N	<DUP>	.	PASS	PRECISE;SVMETHOD=Snifflesv1.0.11;CHR2=chr2;END=121149503;STD_quant_start=2.569047;STD_quant_stop=1.264911;Kurtosis_quant_start=6.714865;Kurtosis_quant_stop=4.927385;SVTYPE=DUP;SUPTYPE=SR;SVLEN=568;STRANDS=-+;RE=13;REF_strand=20;AF=0.65	GT:DR:DV	0/1:7:13
chr2	121481238	1934	N	CATATAATTATATATAATTATATAATATATAATTATAATATTATATATTATAGAATATATTATATATAATATTATCATAATATATATTATATAATATGTATATAATATTATATAATACTCTCATTATATA	.	PASS	IMPRECISE;SVMETHOD=Snifflesv1.0.11;CHR2=chr2;END=121481240;STD_quant_start=17.224014;STD_quant_stop=38.157568;Kurtosis_quant_start=-0.998245;Kurtosis_quant_stop=-0.325365;SVTYPE=INS;SUPTYPE=AL;SVLEN=119;STRANDS=+-;RE=6;REF_strand=7;AF=0.857143	GT:DR:DV	1/1:1:6
chr2	121639347	1935	N	GGAGGACAGTGGGGGAAGGACAGTGGAGGGAGGCAGGTGGGGGGAGGACAGTGGGAGAAGACAGCCGGGGGAGGACAGAGTGGGGAGGACAGTGGGGGAGAGGACAGTGGTGGGAGGGGGCAGGTGGGGGAAGGTAGGTGGGGGAAGGTAGGTGGGGGAAGGTAGGTGGGGGAGGACAGTGGGGGGAGGAG	.	PASS	IMPRECISE;SVMETHOD=Snifflesv1.0.11;CHR2=chr2;END=121639354;STD_quant_start=16.081045;STD_quant_stop=12.949903;Kurtosis_quant_start=-1.187776;Kurtosis_quant_stop=0.701790;SVTYPE=INS;SUPTYPE=AL;SVLEN=184;STRANDS=+-;RE=13;REF_strand=13;AF=1	GT:DR:DV	1/1:0:13
chr2	121643765	1936	GTGTGTGTGTGTGTGTGTGTGTGCGTGTATATTTTGGTTTTGGGTTTTTGTTTTGTTTT	N	.	PASS	PRECISE;SVMETHOD=Snifflesv1.0.11;CHR2=chr2;END=121643822;STD_quant_start=2.097618;STD_quant_stop=3.016621;Kurtosis_quant_start=1.130500;Kurtosis_quant_stop=0.676807;SVTYPE=DEL;SUPTYPE=AL;SVLEN=-57;STRANDS=+-;RE=15;REF_strand=21;AF=0.714286	GT:DR:DV	0/1:6:15
chr2	121680868	1937	ACACAGCAATGCATATGTACACATACAACACACACAT	N	.	PASS	PRECISE;SVMETHOD=Snifflesv1.0.11;CHR2=chr2;END=121680905;STD_quant_start=6.099180;STD_quant_stop=6.008328;Kurtosis_quant_start=-1.171485;Kurtosis_quant_stop=-1.138210;SVTYPE=DEL;SUPTYPE=AL;SVLEN=-37;STRANDS=+-;RE=13;REF_strand=16;AF=0.8125	GT:DR:DV	1/1:3:13
chr2	121722968	1938	ACTCCAGCCAGGATGCAGGTGCTGCAGCAGAGGGGCACAC	N	.	PASS	PRECISE;SVMETHOD=Snifflesv1.0.11;CHR2=chr2;END=121723006;STD_quant_start=4.878524;STD_quant_stop=4.438468;Kurtosis_quant_start=0.770162;Kurtosis_quant_stop=0.750120;SVTYPE=DEL;SUPTYPE=AL;SVLEN=-38;STRANDS=+-;RE=15;REF_strand=18;AF=0.833333	GT:DR:DV	1/1:3:15
chr2	121797809	1939	CTGGTCTCGAACTCCTAACCTCAAATGATCCACCCACCTCAGCCTCCCAAAGTGTGGGATCACAGAAGTGAGCCACCGTGCCTGGTGCCTCCCTAGTCATAATTAAAAGACAAATTAAAGCAATGAAGAACAATAAATAATACTATAATTTTAACAGCAGAATAGCTAAATTGCAAAAACAAAAATTCGTGTAAGATGACACTACTCTTATTTGTTAAAAAATGCATACCTATTGGGAAAAATTCTGGAAAAAATATAGATGCACACCAAATTGTTAAGAGTTACCTTTTAGACACAGGATTAGAGAAGATGCCTTTTATTAACTGGATTTGTTACCAGGACTATGTCTTGTTTTTTGTTCGTTTGTTTGTTTCTTTTTAGGCTAGTCAAATGAAGCAGTGGGAGTGGAAAAGGACAAAGAAATCTGTAACTGGCTGTGATCAGTTAGTTGTAAACACCTCTGCCCTTGGACCAGCCTTTATTTTTTTTTAGTGCACCCACTGATTAATTTCAAGAGGGAGCTGGGCGCAGTAGCTCATGCCTGTAATCTCAGCACTTTGGGAGGCCGAGGCGGGTGGATCACCTGAGGTCAGG	N	.	PASS	IMPRECISE;SVMETHOD=Snifflesv1.0.11;CHR2=chr2;END=121798402;STD_quant_start=12.405644;STD_quant_stop=7.943551;Kurtosis_quant_start=5.008047;Kurtosis_quant_stop=6.959354;SVTYPE=DEL;SUPTYPE=AL,SR;SVLEN=-593;STRANDS=+-;RE=12;REF_strand=12;AF=1	GT:DR:DV	1/1:0:12
chr2	122085261	1940	N	TTTTTTGAGGCGGAGTCTCGCTCTGCGCCCAGGCTGGGGTACGGGATCTCGGCTCACTGCAAGCTCCGCCTCCCGGGTTCACGCCATTCTCCTGCCTCAGCCTCCCAAGTAGCTGGGACTACAGGCGCCCGCCACTCGCCCGGCTAATTTTTTGTATTTTTTAGTAGAGACGGGGTACCACCCGTTTTTAGCCGGGATGTTCTCGATCTCCTGACCTGAAATTGATCCATGCGCCTCGGCCTCCCAAAGTGCTGGGATTACAGGCGTGAGCCACGCCCTGACC	.	PASS	PRECISE;SVMETHOD=Snifflesv1.0.11;CHR2=chr2;END=122085261;STD_quant_start=0.894427;STD_quant_stop=5.890671;Kurtosis_quant_start=1.647264;Kurtosis_quant_stop=0.757497;SVTYPE=INS;SUPTYPE=AL,SR;SVLEN=277;STRANDS=+-;RE=14;REF_strand=14;AF=1	GT:DR:DV	1/1:0:14
chr2	122431568	1941	N	GGGGAAGGGAAGGAAGGAAGGAAGCGAAGAAGGAAGGAA	.	PASS	IMPRECISE;SVMETHOD=Snifflesv1.0.11;CHR2=chr2;END=122431568;STD_quant_start=15.537052;STD_quant_stop=14.946572;Kurtosis_quant_start=-2.069208;Kurtosis_quant_stop=-2.068256;SVTYPE=INS;SUPTYPE=AL;SVLEN=35;STRANDS=+-;RE=16;REF_strand=21;AF=0.761905	GT:DR:DV	0/1:5:16
chr2	122623755	1942	GCATAAGCATTGTGTTTTCTCGACCAGAGAAATCTATGTTAAAGGCTTGCTTCTAATTGTGG	N	.	PASS	PRECISE;SVMETHOD=Snifflesv1.0.11;CHR2=chr2;END=122623809;STD_quant_start=1.802776;STD_quant_stop=3.905125;Kurtosis_quant_start=4.408284;Kurtosis_quant_stop=0.535609;SVTYPE=DEL;SUPTYPE=AL;SVLEN=-54;STRANDS=+-;RE=8;REF_strand=9;AF=0.888889	GT:DR:DV	1/1:1:8
chr2	122816926	1943	N	TTATATAGGATATATATATGTATATATACAGATATATAGGATATATATATGTTATACAGATATATAGGATATATATATGTATATATACAGATATATAGGATATATATATGTATATGTAATGAAAGATATATAGGATATATATGGTATATGCACAGATATAGGATTATATATATATATGCAGA	.	PASS	IMPRECISE;SVMETHOD=Snifflesv1.0.11;CHR2=chr2;END=122816926;STD_quant_start=44.170126;STD_quant_stop=47.235580;Kurtosis_quant_start=0.593757;Kurtosis_quant_stop=0.733834;SVTYPE=INS;SUPTYPE=AL;SVLEN=170;STRANDS=+-;RE=14;REF_strand=18;AF=0.777778	GT:DR:DV	0/1:4:14
chr2	122902332	1944	N	AATATAAATATAGTATATATAAATATATGATATATATATAAAATATATAGTATATATAAATATATAGTATAT	.	PASS	IMPRECISE;SVMETHOD=Snifflesv1.0.11;CHR2=chr2;END=122902335;STD_quant_start=16.801786;STD_quant_stop=17.529974;Kurtosis_quant_start=-0.254208;Kurtosis_quant_stop=0.463088;SVTYPE=INS;SUPTYPE=AL;SVLEN=64;STRANDS=+-;RE=12;REF_strand=13;AF=0.923077	GT:DR:DV	1/1:1:12
chr2	123031604	1945	ATACATATGTGTATACACGTGTGCATACACGTGTGTATACATAT	N	.	PASS	PRECISE;SVMETHOD=Snifflesv1.0.11;CHR2=chr2;END=123031648;STD_quant_start=2.144761;STD_quant_stop=6.745369;Kurtosis_quant_start=2.796626;Kurtosis_quant_stop=2.226449;SVTYPE=DEL;SUPTYPE=AL;SVLEN=-44;STRANDS=+-;RE=15;REF_strand=19;AF=0.789474	GT:DR:DV	0/1:4:15
chr2	123369993	1946	N	AAAGCCTTCCCAAGAAGAACAGGTGGTATAATAAAGCCTGTGACATTGAAGAAGACTACAATACTCTAACTCTTTCCAGTAGATGAGACACCTGGTAATAAACATACATAAGCATAAAGACCATCTAGGAAAACAAGACCTTTACCAAATGAATTAAAATGAGACTTAAACTACACAATGGAGAAAGTATATATGTGACCTTAGATAGAGATCCAAAACAGTTGACAAACTAAAATAATCAGGTTAACTCAGGAGAAAATCTAGATAGTTAGGTAGCCTGATGTTAGATCTGTTATTTTCAGAGCACCTGCCTAAAATGCTGTGGTTCTGCCTAAGACTCAGGCATGAAGAA	.	PASS	IMPRECISE;SVMETHOD=Snifflesv1.0.11;CHR2=chr2;END=123369994;STD_quant_start=3.835920;STD_quant_stop=19.364917;Kurtosis_quant_start=0.179659;Kurtosis_quant_stop=0.145408;SVTYPE=INS;SUPTYPE=AL,SR;SVLEN=356;STRANDS=+-;RE=7;REF_strand=7;AF=1	GT:DR:DV	1/1:0:7
chr2	123370073	1947	TGCCAGGTAATCTAGAGAATTTTTCCAGATTTTATCCAAGACC	N	.	PASS	IMPRECISE;SVMETHOD=Snifflesv1.0.11;CHR2=chr2;END=123370283;STD_quant_start=94.235078;STD_quant_stop=62.087640;Kurtosis_quant_start=-1.914001;Kurtosis_quant_stop=-1.935799;SVTYPE=DEL;SUPTYPE=AL,SR;SVLEN=-210;STRANDS=+-;RE=8;REF_strand=13;AF=0.615385	GT:DR:DV	0/1:5:8
chr2	123616920	1948	AATGTGTGCGTGTGTGATGAATGTGTGTGACTGTGTGTGACTGTGTGTGAATATGTGTGTGAATGTGTGTG	N	.	PASS	IMPRECISE;SVMETHOD=Snifflesv1.0.11;CHR2=chr2;END=123616991;STD_quant_start=13.834739;STD_quant_stop=11.683321;Kurtosis_quant_start=0.356707;Kurtosis_quant_stop=-0.760256;SVTYPE=DEL;SUPTYPE=AL;SVLEN=-71;STRANDS=+-;RE=13;REF_strand=14;AF=0.928571	GT:DR:DV	1/1:1:13
chr2	123783289	1949	GCTGCTTTATTTAGCTAAGATTGCTACGACAGTCAGTAATTTTGTTGGTTAATTTACTCATCATTTATATCTTCATGCGTTCATTCAACAAGCATTTTTTTGCAAGCAATAAATGTATTATGAGTTTAGTTTCAAATATGTGCACATATAACTGTCATACATGTATGACACATTTTCATAGCTATTATTTGTAGTAATTATTTAGTGTTAATTATCTGGTAAATGAATC	N	.	PASS	PRECISE;SVMETHOD=Snifflesv1.0.11;CHR2=chr2;END=123783518;STD_quant_start=1.133893;STD_quant_stop=2.535463;Kurtosis_quant_start=4.000000;Kurtosis_quant_stop=0.100741;SVTYPE=DEL;SUPTYPE=AL;SVLEN=-229;STRANDS=+-;RE=7;REF_strand=9;AF=0.777778	GT:DR:DV	0/1:2:7
chr2	123977344	1950	AGAGAGAGAGAGAGAGAGAGAGAGAGAGAGAG	N	.	PASS	PRECISE;SVMETHOD=Snifflesv1.0.11;CHR2=chr2;END=123977380;STD_quant_start=9.110434;STD_quant_stop=1.843909;Kurtosis_quant_start=0.820206;Kurtosis_quant_stop=-1.044983;SVTYPE=DEL;SUPTYPE=AL;SVLEN=-36;STRANDS=+-;RE=5;REF_strand=17;AF=0.294118	GT:DR:DV	0/0:12:5
chr2	123983739	1951	N	TTTATATATGGATATATATATCCGGATATATATATTTATATATGGATATATATATCCGATATATATATTTATATATGGATATATATATCCGGATATATATATTTATATGGATATATATATCCGATATATATATTTATATATGGATATACATCCGATATATATATTTAGTATATGGATAGGGATACATCCGATATATA	.	PASS	IMPRECISE;SVMETHOD=Snifflesv1.0.11;CHR2=chr2;END=123983739;STD_quant_start=11.171392;STD_quant_stop=15.342751;Kurtosis_quant_start=-0.887346;Kurtosis_quant_stop=-1.487195;SVTYPE=INS;SUPTYPE=AL;SVLEN=193;STRANDS=+-;RE=16;REF_strand=20;AF=0.8	GT:DR:DV	0/1:4:16
chr2	123992044	1952	ATATATATGGTGTATATATATATATATATATATGGTGTATATATATATATATA	N	.	PASS	IMPRECISE;SVMETHOD=Snifflesv1.0.11;CHR2=chr2;END=123992105;STD_quant_start=10.982941;STD_quant_stop=11.067972;Kurtosis_quant_start=-1.285261;Kurtosis_quant_stop=0.308388;SVTYPE=DEL;SUPTYPE=AL;SVLEN=-61;STRANDS=+-;RE=8;REF_strand=16;AF=0.5	GT:DR:DV	0/1:8:8
chr2	124054928	1953	N	TTTTTTTTTTTTGAGGCCAGTCTTGCTCTGTCGCCCAGGCCGGACTGCGGACTGCAGTGGCGTATAATCTCGGCTCACTGCAAGCTCTCTGCTTCCCGGGTTCACGCCATTCTCCTGCCTCAGCCTCGAGTAGCTGGGATTACAGGCGCCCGCCACGCGCCAGCTAATTTTGTATTTTTAGTAGAGACAGGAGTTTCACCTTGTTAGCCAGGATGGTCTCGATCTCCTGACCTCATGATCCACCCGCCTCGGCCTCCCAAAGTGCTGGGATTACAGGCGTGAGCCACCGCGCCCGGCC	.	PASS	PRECISE;SVMETHOD=Snifflesv1.0.11;CHR2=chr2;END=124054928;STD_quant_start=0.447214;STD_quant_stop=3.911521;Kurtosis_quant_start=0.096003;Kurtosis_quant_stop=3.368211;SVTYPE=INS;SUPTYPE=AL,SR;SVLEN=293;STRANDS=+-;RE=18;REF_strand=18;AF=1	GT:DR:DV	1/1:0:18
chr2	124170252	1954	GAGGAAGGAAAATAATATTGATAAAATCAGAAACCAACAAAATTTAAAATTGGGAAAAAATAGTGAAAATCAATGAAACAAAAAACTGACTTTGCTAAAAAAAAAAACAAAAAACAGAAATTAAATCAATGAAGCTGTAGCAAGAATGGTAATAAAAAACAAAGAAAACACAAATTATGAATATCAGAAATAAAAAAGGTGAAATCATAAGAGATTTAGTAGTCATTAAAAATAGAATGAGAATATTACATATAGCCTTATGCTCATATTTGACAACTTTAAAAAAAGAACCAGTATTTAAAAAAACCTGCCAAATTAAAGTACAA	N	.	PASS	PRECISE;SVMETHOD=Snifflesv1.0.11;CHR2=chr2;END=124170580;STD_quant_start=9.987492;STD_quant_stop=8.667468;Kurtosis_quant_start=0.089453;Kurtosis_quant_stop=0.393235;SVTYPE=DEL;SUPTYPE=AL;SVLEN=-328;STRANDS=+-;RE=8;REF_strand=10;AF=0.8	GT:DR:DV	0/1:2:8
chr2	124507470	1955	TACACACACACACACACACACACACACACACA	N	.	PASS	IMPRECISE;SVMETHOD=Snifflesv1.0.11;CHR2=chr2;END=124507506;STD_quant_start=12.251531;STD_quant_stop=10.109402;Kurtosis_quant_start=-1.407413;Kurtosis_quant_stop=-1.303288;SVTYPE=DEL;SUPTYPE=AL;SVLEN=-36;STRANDS=+-;RE=13;REF_strand=14;AF=0.928571	GT:DR:DV	1/1:1:13
chr2	124637692	1956	ACATAATTGCTTCAATTGTGTTTTGTTTGGGCT	N	.	PASS	PRECISE;SVMETHOD=Snifflesv1.0.11;CHR2=chr2;END=124637725;STD_quant_start=0.000000;STD_quant_stop=0.547723;Kurtosis_quant_start=3.154469;Kurtosis_quant_stop=1.286801;SVTYPE=DEL;SUPTYPE=AL;SVLEN=-33;STRANDS=+-;RE=15;REF_strand=15;AF=1	GT:DR:DV	1/1:0:15
chr2	124733391	1957	N	ATAATAAACTATAATGCCAACTCAAGGTCTG	.	PASS	PRECISE;SVMETHOD=Snifflesv1.0.11;CHR2=chr2;END=124733391;STD_quant_start=3.130495;STD_quant_stop=3.130495;Kurtosis_quant_start=2.000000;Kurtosis_quant_stop=2.000000;SVTYPE=INS;SUPTYPE=AL;SVLEN=31;STRANDS=+-;RE=5;REF_strand=14;AF=0.357143	GT:DR:DV	0/1:9:5
chr2	125569551	1958	N	TTATATTTATATATTATATAATATATAATTTATGTTATATATTATATAATATATAATTATATTTATATTATATAATATATATTTATATTATATATTATATAATATATAATTATATTTACTGTATATGTATATAATTTATATATATATTATATAATATATAATTTATATTATATATTATATAATATATTTTATATTATTTGTATATTATATAATATATAATATATATTATATATATTATATATAGT	.	PASS	IMPRECISE;SVMETHOD=Snifflesv1.0.11;CHR2=chr2;END=125569551;STD_quant_start=36.476020;STD_quant_stop=46.845491;Kurtosis_quant_start=0.848205;Kurtosis_quant_stop=0.577007;SVTYPE=INS;SUPTYPE=AL;SVLEN=257;STRANDS=+-;RE=6;REF_strand=10;AF=0.6	GT:DR:DV	0/1:4:6
chr2	126009293	1959	TACCTATATGATTGTATTATATATAATCATATATATACCTATATGATTGTATTATATATAATCATATATATACCTATATGATTGTATTATATATAATCATATATATACCTATATGATTGTATTATATATAATCATATATATACCTATATGATTGTATTATATATAATCATATATATACCTATATGATTGTATTATATATAATCATATATATACCTATATGATTGTATTATATATAATCATATATATACCTATATGATTGTATTATATATAATCATATATATA	N	.	PASS	IMPRECISE;SVMETHOD=Snifflesv1.0.11;CHR2=chr2;END=126009575;STD_quant_start=31.731513;STD_quant_stop=29.888682;Kurtosis_quant_start=0.535363;Kurtosis_quant_stop=0.535347;SVTYPE=DEL;SUPTYPE=AL;SVLEN=-282;STRANDS=+-;RE=9;REF_strand=10;AF=0.9	GT:DR:DV	1/1:1:9
chr2	126180358	1960	N	ATGTTTTAGCTCAAGGTTTGTGAGTGCACCAGTCCACCTCTGTATCCTAGCTGCTCTGGTGGGGCCTTGGAGAACTTAGCTATGTCTAAGCTCAGGGGATTGTAAATACACCAATCAGCACCCT	.	PASS	IMPRECISE;SVMETHOD=Snifflesv1.0.11;CHR2=chr2;END=126180364;STD_quant_start=25.700195;STD_quant_stop=29.177046;Kurtosis_quant_start=-0.271209;Kurtosis_quant_stop=-0.708253;SVTYPE=INS;SUPTYPE=AL;SVLEN=118;STRANDS=+-;RE=13;REF_strand=14;AF=0.928571	GT:DR:DV	1/1:1:13
chr2	126370734	1961	N	TTTGGGGGCAGTCTGGCTCATACCATGAAGGCTGGAGTGCAGTGATGGCGGGATCTCGGCTCACTGCAAGCCCCTCCCGCCTCCCGGGTTCACGCCATTCTCCTGCACGCACTCCAGCCTCCCCAAGTAGCTGGTACTACAGGCCGCCACTCACGCCCGGCTAATTTTTGTATTTTTAGTAGAGGCGGGGTTTCACGTTTTAGCGAGGATGGTCTCGATCTCTGAAGCATATTGATCCGCTCGGCACTCCCCAAAAGTGCTGGGATTTACAGGCGTGAGCCACTGGCGAGAG	.	PASS	IMPRECISE;SVMETHOD=Snifflesv1.0.11;CHR2=chr2;END=126370735;STD_quant_start=1.274755;STD_quant_stop=23.462736;Kurtosis_quant_start=-0.680473;Kurtosis_quant_stop=-0.087775;SVTYPE=INS;SUPTYPE=AL,SR;SVLEN=278;STRANDS=+-;RE=8;REF_strand=9;AF=0.888889	GT:DR:DV	1/1:1:8
chr2	126404297	1962	CGCATATATATATATATATATATATATATATATATATATAT	N	.	PASS	PRECISE;SVMETHOD=Snifflesv1.0.11;CHR2=chr2;END=126404337;STD_quant_start=9.863352;STD_quant_stop=8.544004;Kurtosis_quant_start=0.237433;Kurtosis_quant_stop=0.046270;SVTYPE=DEL;SUPTYPE=AL;SVLEN=-40;STRANDS=+-;RE=7;REF_strand=9;AF=0.777778	GT:DR:DV	0/1:2:7
chr2	126408240	1963	TACGTGTGTATATATATACGTGTGTATATATATACGTGTATATATATATACGTGTATATATATATA	N	.	PASS	IMPRECISE;SVMETHOD=Snifflesv1.0.11;CHR2=chr2;END=126408306;STD_quant_start=32.322593;STD_quant_stop=32.241278;Kurtosis_quant_start=4.516300;Kurtosis_quant_stop=4.265896;SVTYPE=DEL;SUPTYPE=AL;SVLEN=-66;STRANDS=+-;RE=8;REF_strand=10;AF=0.8	GT:DR:DV	0/1:2:8
chr2	126443251	1964	N	<DEL>	.	PASS	PRECISE;SVMETHOD=Snifflesv1.0.11;CHR2=chr2;END=126451836;STD_quant_start=1.612452;STD_quant_stop=1.870829;Kurtosis_quant_start=1.255972;Kurtosis_quant_stop=-0.810942;SVTYPE=DEL;SUPTYPE=SR;SVLEN=-8585;STRANDS=+-;RE=13;REF_strand=13;AF=1	GT:DR:DV	1/1:0:13
chr2	126492265	1965	N	CGTATATGTGGCTGTGTATACATATATGCGTATATGTGTGATAATATACATATATGCGGCCTTAATATTCTTTAATATGCTCACATACTGTAATATTGATGACATATATACATAT	.	PASS	IMPRECISE;SVMETHOD=Snifflesv1.0.11;CHR2=chr2;END=126492265;STD_quant_start=38.865151;STD_quant_stop=36.719205;Kurtosis_quant_start=-1.237709;Kurtosis_quant_stop=-0.621719;SVTYPE=INS;SUPTYPE=AL;SVLEN=129;STRANDS=+-;RE=13;REF_strand=16;AF=0.8125	GT:DR:DV	1/1:3:13
chr2	127034328	1966	N	ATATATATATATATATATATATATATATATATATATATATATATATTTTAAAATTTTATATATATATGTATATATATAT	.	PASS	IMPRECISE;SVMETHOD=Snifflesv1.0.11;CHR2=chr2;END=127034328;STD_quant_start=4.049691;STD_quant_stop=15.965588;Kurtosis_quant_start=0.527662;Kurtosis_quant_stop=1.179747;SVTYPE=INS;SUPTYPE=AL;SVLEN=82;STRANDS=+-;RE=10;REF_strand=11;AF=0.909091	GT:DR:DV	1/1:1:10
chr2	127327338	1967	AAGAAAGAAAGAAAGAAAGAAAGAAAGAAAGAAAGAAAGAA	N	.	PASS	PRECISE;SVMETHOD=Snifflesv1.0.11;CHR2=chr2;END=127327379;STD_quant_start=6.292853;STD_quant_stop=7.169379;Kurtosis_quant_start=-0.597949;Kurtosis_quant_stop=0.871141;SVTYPE=DEL;SUPTYPE=AL;SVLEN=-41;STRANDS=+-;RE=5;REF_strand=16;AF=0.3125	GT:DR:DV	0/1:11:5
chr2	127674758	1968	ATTTGCCCTGCGACTCAATAGACCTGAGCCAGACATCTACCAGCCATGACCTCTGCCAGCCTCATCACACACATTGGTTTTTCAGTCCCCTTAATTATCTCATCCTTCAGTGGAGGGAGCAGAGGTGGAGTCCATGCCGCCAAGAATGGAGCAATTTTGACCTGCAATTCCATACCCAGTCGAACTATCAATCAAATGTAAGGGGAATTGATGATGTTTTAAGGGAGAAAATCTCAAGAAGTTTTTCTCCCATATATCCTTTCTGGAAAAAAAATGCTTGAGGGAATACTGCAGAAAAATGTGCAGTTCATAGAACAGTAATTCATAATTTTCTTTAAAAAATGAACTAACCAAGAAAGCAAGGAAAACAAATCCCCAGTAACAGCTGTGCAGCAAGTATTCAAAACAGTCAATTCTACTCAGGCAGCTCAATTAAAAGTATGATTTAAAAGCCAGGTGATCACAGAGGTTTAAAGGGTCATATGCTTCCAATAAGGAAAATAAAAGTCTGAGGGCTTGGGTTTCAATGTTCCCACTGAGAAGAATAGACCTTGGGTTCCAAAGGTGAGAAGGTAGAACAGAGTCCCCTACTTAAAGCCAGCACACTTCGAGGGCTATACCTTCAATAAGATGGAAAAGGGCAGAAATGAGGGGAGACAGGAATCTACCCACTGACCCAAGAAGATAAAAATAAAGCTTTTCTCTCTTTGGTCTCTGTAGGCAGATGTTGGAGGAACTCTCTTATGAGGTACCAAAATCCCAGCCCTATGTCTCACACGAACTTGATGTTCAAATTTACGTCACTTGCCTGGCACAGGAACCACTTGACCTAAATTAACTTAAAAATGGTGCAGGATCAGAGATACCTAGGAGAAGAAAACACAAAGCACTCAACAGCGAGCACTTCCGTAAGCCAGTTTGCATGGGAGTCCCAGGGTGGGGCATGGAGCAAGAACGTCTGAAACTGAGGTCACAATCAGAAGTTCTCATCACCATGATCAAGAATTAGCACATGGGATAAACTTGCGTGCACTAGAACTTGAGATACTAGAAAGATCAGAAGTTCCAGTAAAATAATTGTATTTAAAAGGATTAATAGATAAAAGGACTATAATCACAAGAAGGAAAGGAAAGATTCGAATCCCTTAAAACTTCTAGAAATTGAATACATAGTCACTAAAATTAAAAATCCAGTGGCTGAATAAAATAGCATATTAGGCACAGCTCAAAAGAGAGCTGGTTAACCAGAAAATAGGGCTGAGGAAATTAGCCATAATGCAGCACAGAGAGATAACGAGAAGAAAAATATAAAAGAGAAGCTGGATCACAAAAGAAAAAAAGATCATATATATATATAAAAGATCATATATATATATAAATATATATATAAAATAGGAATTCCAGAAAAATACAACCTAGGCAATGGGGTTATATTTTGACACCATTTCTCTGAAACCAACTGGCCGTCCTACAATCTAATTCAATTCTAATACTAAAAACCTGGAGTTAGTGCAGTCCCCTCAGATTAAGGGCATAGTCCTTCGCAGGACGGCCCCCCCTTAATATGTCAGCCACAAGTTTCAGATGTCCTCAAGCCACCTGCACTTCTTTCTGGCTGGCTACAATTTCCAAAATGTTTCATTTCCACCACAACTGGGTGACTGCAATACATTCTAACACTAACCACCTGGAGGGAGCATCAGATCCTGCAAGTTAAAGGGCTCAGTCCTTCACAAGACTGACCTCACGTCAAGTCTCAGAGATCACTCACACTTCTGACTGACTGATAAAGCCAGAGGGTCCCACAGCCCCTCACATTTCGATCATTCATTAGAAAAACTAATAGAACTCACTGAAAGTCTTACAGTTAACAATTACAGTTTCCTTATCAAGGATACAGATCAGGGACACCCACATGGAGAGGCACATAGGGCAAGGTCACGGAGAGCGGTGCAGCACAGAGCTTTGATGCCCTCTTCTGCTGGAATCCAAGTGCATCACCCCCAGCACATCAATGCATTCACCAATCATGAAGTTCCACTGAGCCTCGGTATCCAGAGATTGTATTGGGCTTTCATTATGTAGGTATGATAGCTACCTACATAGATGTGTAATTGAGCTCAATCTCTAGTCCCACACCACTACCCAGAGGTCAGAGGTTGGGCTTGCCAAAATTTTCAATCCAGTAATCACATGACTGATCTTTCTACCGACCAGCCTCCACCCTGAAGCTATCTAGGGGCCCACTGTGAGTCGTCTAATTAGTATAACAAACAACTCCTATGACTCTGGAAATTCGAAGGGTTTTTGAAGCTCTCTGATGGGGCAAAGACTAGATATATTTTTTTATTATGCCACAGGAGAAAAATCCATGTGTAAAAAAATAATAATAATGACTGTATAATACCAGATACATCATGGTGAAAATGGAAGACACCAAAAACACAGAAAAAATTCTAAAACCACTATAAAGAAAAGACTAATTTACCTCCAAAGTATAACAATTAGCAAAATTC	N	.	PASS	PRECISE;SVMETHOD=Snifflesv1.0.11;CHR2=chr2;END=127677274;STD_quant_start=2.408319;STD_quant_stop=1.264911;Kurtosis_quant_start=3.414458;Kurtosis_quant_stop=3.498439;SVTYPE=DEL;SUPTYPE=AL,SR;SVLEN=-2516;STRANDS=+-;RE=12;REF_strand=12;AF=1	GT:DR:DV	1/1:0:12
chr2	127729251	1969	TGTGGGAGGACCAACCCCGTGGAGGACCAGCCCCGTGGGAGGACCAGCCTGTGGAGGACCAGCC	N	.	PASS	PRECISE;SVMETHOD=Snifflesv1.0.11;CHR2=chr2;END=127729317;STD_quant_start=0.632456;STD_quant_stop=1.949359;Kurtosis_quant_start=5.526133;Kurtosis_quant_stop=4.957305;SVTYPE=DEL;SUPTYPE=AL;SVLEN=-66;STRANDS=+-;RE=15;REF_strand=16;AF=0.9375	GT:DR:DV	1/1:1:15
chr2	127950333	1970	N	ATCAGCATCATCGGCATCGCAGGAGCAGTGGACACCTACCCTAACCCATCAAACCCAAGTGCGGACTCTGCAGGCGGGGCTAGGAGTCCGCCTGTAAGGTGCTCCCTGCTGGCTTTATGCTCCCTAGCCGCTTTGAAGACCACTCATTTGACTCCGGCCCTCTCCTAATCCTTCACCGGTGTGGTGGCAGGGGGAGAGGCTGGGCTCTGGGCCCTGGCACTCTAGTGACACACACCCCATCCAAATCTTCTTGTGCCATGTGGCCTGTCGCCCACCCACATGATGGACGCGGAAGGAGGTGAGGAAGCAAGGCAGGAAGCCATGGGTTGAAAGATGGCTACCAC	.	PASS	PRECISE;SVMETHOD=Snifflesv1.0.11;CHR2=chr2;END=127950333;STD_quant_start=3.435113;STD_quant_stop=9.823441;Kurtosis_quant_start=6.797706;Kurtosis_quant_stop=0.366097;SVTYPE=INS;SUPTYPE=AL,SR;SVLEN=333;STRANDS=+-;RE=13;REF_strand=13;AF=1	GT:DR:DV	1/1:0:13
chr2	128052100	1971	N	AACAGAAGACCCCACCTGTAGAGTTTGGCAAAGCTAAGCAAATAACGCCATTTTGCAAGGCATGGAGAAAAATACATAACTGAAATAGAAGTTCAGATCCAAGGTCAGTAGATAAGACATGATATATGGGCCAAACAAGATATCTGTGAGTAGCTGGTCCTGCCCAGCTCAGACCAGAACAGATGGAACAGCTGAATATGGGCCAAACAGGATATCTGTGGTAAAGAAAGCCAGTTCCTGCCCCGGCTCCAGGGCCAGGAACAGATGGTCCCCCAGATGCGGTCCAGCCTCAGCAGTTTCTAGAGAACCATCAGATGTTTCAAGGGTGCCCAAGGACCTGAAATGACCCTGTGCCTTATTTGAACTAACCAATCAGTTAAACTACCGCTTCTGTTCGCGCTTCTGCTCCCGAGCTCAATAAAGGCCCACAACCCCTCACTCGGCGCGCCAGTCCTCCGATTGACTAAGTCGCCCAGGTACCCGTGGCCTCAGCCAGCCTCTTGCAGTTGCATCCAAACTTGTGGTCTCGCTGTTCCTTGGGAGGGTCTCCTCTGAGTGATTGACTACCGTCAGCGGGGGTCTTTCATTTGGGGGAGCTCGTCCGGATGAGACCCTGGGACCACCGACCAGCCCACCACCGGGAAATAAGCTGGCCAGCAACTTATCTGTGTCTGTCCGATTGTCTAGTGTCTATGACTGATTTTATGCGCCTCGCGTCGGTACTAGTTAGCTAACTAGCTTTCCATATCTAAAAGCGGACCCGTGAATTGGGGCTTGAAGTTCAGGAACACCCGGCAGCGCAACCCTGGGGAGGCGTCCAGGGACTTGAGGCCGTTTTGTGGCCGACCTGAGTCAAAATCCCGATCGTTTTGGACTCTTTGGTACACCTAATAGGAGGGATATGTGGTTCTGGTAGAGCGAGGGCCTAAAACAGTTCCACGCCTCCGTCTGAATTGCCGGTTTGGGACCCGAGAAGCCGCGCCGCTGCGTCTTGTCTGCTGCAACATCGTTCTGTGTTGTCTCTGTCTGACTGTGTTTTCTGTATTTGTCACAAAATTAAGACAGACTGTTACCACTCCCTTAAGTTTGACCTTAGGTCCTGGAAAGATGTCGAGCCGGATCGCTCACAACCAGTCGGTAGATGTCAGAAAGAGCGTTGGGTTACCTTCTGCTCTGCAAGATGGCCAACAACTGCGTCGGATGGCAGCGAGCGGCACAACTAACCGAGACCTCATCACTTGGGTTGAGATCAAGGTCTTTTCACCTGGCCGCATGGACATACCCAGACCGGGTCCCACCATCGTGACCTGGGAAGCCTTGGCCTGACCCCCTCCCTGGGTCAAGCCCTTTGTACTAAACTCCTCCTCTTCCCTCCATCCGCCCGTCTCTCCCCCTTGAACCTCCTCGTTCGACCCGCCTCGATCACTCCCTTTATCCAGCCCTCACTCCTTCTCTAGAAGGCGCCCCCAGCCCTTATGAGATCTTATAGGGGCACCCGCTTGCTAATAAGCTACAACCTGACATGACAAGAGTTACTAACAGCCCCTCTCTCCAAGCTCACTTACAGGCTCTCTCACTTGGTCAGCACGAAGTCTGGAGACCTCTGGCGGCAGCCTGAAACAACTGGACCGACCGGTGGTACCTCACCCTTACCGAGTCGGCGACACAGTGTGGGTCATGACACCAGACTAGAACCTAGAACCTCACTGGAAAGGACCTTACACAGTCCTGCTGACCACCCCACCGCGCCCCTCAAAGTAGAGCGGCATCGCAGCTTGGATACCACGCCGCCCACGTGAGGCTGCCGACCCCAGGGTGGACCATCCTCTAGACTGCGGATCTAGCTAGTTAATTAAGGATCAGTGTGGTGGTACGGGAAATCACAAGTTTGTACAAAAAAGCAGGCTCATGACGCCCCTTCACCATGCCCCTCAACGTTAGCTTCACCAGCAGGAACTATGACCTCGACTACGTTCGGTGCAGCCGTATTTCTCTGCTGACGAGGAGGAGACTTCTACCAGCAGCAGCAGCAGAGCGGCTGCAGCCCGGCGCCCAGCGAGAGGATATCTGGAAAGAAATTCGAGCTGCTGCCCACCCGCCCCTGTCCCCTAGCACGCCGCTCTGCTGCACCCTCCTCGTTGCGGTCACACCCCTTCTCCCTTCGGGGAGACAACGGCAGCGGTGGCGGGAGCTTCACGGCCGACCAGCTGGAAGTGGTGACCGAGCTGCTGGGAGGAGACATGGTGAACCAGAGTTTCATCTGCGACCGGACAGCGAGACCTTCATCAAAAGCTTATCATCAGGACTGTATGTGGAAGCGGCTTCTCGGCGCGCCGAAAACTCGTCTCAGAGAAGCTGGCCTCCTACCAGGCTCTTGGCGCAAAGACAGCGGCAGCCCGAACTTCCCATCGGCCACAGCGTCTGCTCCACCTCAGCTTGTACCTGCGGGATCTGGCGCCCGCCGCCTCAGAGTGCATCGACCCCTGGTGGTCTTCCCCTACCCTCTCAACGACAGCAGCTTCGCCCAAGTCCTGCGCCTCGCAAGACTCCAGCGCCTTCTCTCCGTCCTCAGTTCTGCTCTCCTCGGCGGAGTCTCCATGGGCAGCCCCAGGCCCCTGGTGCTCCATGAGGAGACACCGCCCACCACCAGCAGCGACTCTGAGGAGGAACAAGAAGATGAGGAAGAAATCGATGTTGTTTCTGTGGAAAAGAGGCAGGCTCCTGGCAAAGGTCAGAGTCTGGATCACCTTCTGCTGGAGGCCACAGCAAACCTCCTCACAGCCCACTGGTCCTCAGAGGTGCCACGTCTCCACACATCAGCACAACTACTTGGCCTCCCTCCCACTTTCGGAGGACTATCCTGCTGCCAAGAGGAGTCCAAGTTGGACAGTGTCAGAGTCCTGAACAGATCAGCAACAACAGCGCAGCCCCAGGTCCTCGGACACCGAGGAGAATGTCAAGAGGCGAACACACAACGTCTTGGGCGCCAGAGGAGCGAGCTAAAACGGAGCTTTGCCCTGCGTGACCAGATCCCGGAGTTGGAAAACAATGAAAAGGCCCCAAGGTGGTTATCCTTAAAAAAGCCACAGCATACATCCTGTCCACGTCCAAGCAGAGGAGCAAAAGCTCATTTCTGAAGAGGACTTGTTGCGAGGAAACAGCGAGAACAGTTGAAACACAAGCTTGAACAGCTCTGGAACTCTTGTGCGTGAAGAGAAGGGTGGGCGCGCGCCCGACCAACTTTCTTGTACAAAGTGGTGATATTCCAGCCTTTGGCGCCGGTCATACCATTACCAGTTGGTCTGGTGTCAAAAATAATAACCGGGCAGGCCATGTCTTGCCCGTATTTGAAATCCATTATGTACTATTTAAACTCGGCGGCCGCCAGCACAGTGGTCGGCGATAAAATAAAAGATTTTATTTAGTCTCCAGAAAAAGGGGGAATGAAAGACCCACCTGTAGGTTGGCAAAGCTAGCTTAAGTAACGCCATTTTGCAGGCATGGAAAAAATACATAACTGAGAATAGAAGTTCAGATCAAGGTCAGGAACAGATGGAACAGCTGAATATAAGACCCAAACAGGATATCTGTGTGGTAGCAGTTCCTGCCCGGCTCAGGGCCAAGAACAGATGGAACAGCTGAATATGGGCCAAACAGGATATCTGTGGTAAGCAGTTCCTGCCCCGGCTCAGGGCCAGAACAGATGGTCCCCAGATGCGGTCCAGCCCTCAGCAGTTTCTAGAGAACCATCAGATGTTTCAGGGTGCCCCAAGGACCTGAAATGACCCTGTGCCTTATTTGAACTAACCAATCAGTTAAACTTCTCGCTTCTGTTCGCGCTTCTGCTCCCGAGCTCAATAAAGCCCACAACCCCTCACTCAGCGCGCCAGTCCTCCGATTGACTGAGTCGCCCGGGTACCCGATGTATCAAGCAAGCCTCTTGCAGTTGCATCCGACGTAGTCTGCTTTGTTCCTTGGGAGGAGTCTCCTCTGAGTGATTGACTACCCGTCAGCGGGGGGTCTTTCAC	.	PASS	IMPRECISE;SVMETHOD=Snifflesv1.0.11;CHR2=chr2;END=128052100;STD_quant_start=2.588436;STD_quant_stop=26.743223;Kurtosis_quant_start=-0.498016;Kurtosis_quant_stop=-0.683996;SVTYPE=INS;SUPTYPE=AL,SR;SVLEN=4039;STRANDS=+-;RE=14;REF_strand=14;AF=1	GT:DR:DV	1/1:0:14
chr2	128083875	1972	N	GACTCCGTCTCAAAAAAAAAAAAAAAAAAAAAAAAAAAAAAGAAAACATTTTA	.	PASS	PRECISE;SVMETHOD=Snifflesv1.0.11;CHR2=chr2;END=128083875;STD_quant_start=3.591657;STD_quant_stop=4.219005;Kurtosis_quant_start=-1.153511;Kurtosis_quant_stop=-1.108372;SVTYPE=INS;SUPTYPE=AL;SVLEN=42;STRANDS=+-;RE=14;REF_strand=16;AF=0.875	GT:DR:DV	1/1:2:14
chr2	128737078	1973	GAGGAAACCTCGATAATAAAATGGCTTTTAAAGTCATATTAACTAATCACAATGTATGCATCTTATCAGAATACTCATTCAAATAGATA	N	.	PASS	PRECISE;SVMETHOD=Snifflesv1.0.11;CHR2=chr2;END=128737166;STD_quant_start=2.121320;STD_quant_stop=3.824265;Kurtosis_quant_start=0.259259;Kurtosis_quant_stop=0.210169;SVTYPE=DEL;SUPTYPE=AL;SVLEN=-88;STRANDS=+-;RE=8;REF_strand=9;AF=0.888889	GT:DR:DV	1/1:1:8
chr2	128839974	1974	N	TTTTTCACTATGTTGGCCAAGCTGGTCTTAGACTCCTGACCTCAGGTGATCTACCTCTCAGCCTTCCAAAGTTCTGGGATTACAGGCATGAGCCACCATGCTGGCTTTGCTACTATAAAGTCTTTTTATGTACAGTTGAGATACAGAATTGGTTGTTTTATGCCCAATTTTCCATCTCCAAACCTCCCATTACCTCCTGAAGCAATCCCCAGCATATAGGAGTAGATCTAAATGATAGTTCAAGGTTCTGTAAAATGTAACTGAAATCAGCCTAGGAATGAGAGATGCCTAATTGCTGAACCCATATTGCAAAACAGTAAAAAATTATTTAGCAACTTGGATGCCTTATTAACAAAGAACCTTAGGATAGGAGTACTTAAAATTAAGACTTGAAACCAATCTTCCCATTCAAATTCATAAGTTTTGAGGAGGGGTGATAGTTGAAATTGTGTGTCCAGTTACCATCTGAAAAACATCATGTGATGCCATTACTTCCAGGTGACCGATGACCTCTGAGTTTGACTGTGCATACATGTTAAAACTGCCCTTGCAAAGTATGGACAGTAAAGAGAAGTTTGACATAGTTGAGATATCTGCTTCTGACCTCCAAGTTGTCCTTGGTCATGTCCTTAGCCAAGCTAACTATATAAATTTAGGAGAATTATAGTTTTAACTGAAACAAGAATAAGAATTGTCCCTCCTGAAAACTAAGCACTTTCCCTGTTCCAGGGCCGAGTACCTTTGTAAGACGAATGACAGACCACAAGATGTAGTTTTTTCTTTTTTTTTTTGAGATGGAGTCTCGCTCTGTTGCCCAGGCTGGAGTGCAGTGGCGCGATCTCGGCTCACTGCAAGCTCCACGCCTCCTGGGACCGCCATTCTCCTGCCTCAGCCTCAGTATTTCAGGACTACAGGTGCCCACCACCATGCCCGGCTAAGTTTTTGTGTATTTTTAGTAGAGAACAGAG	.	PASS	IMPRECISE;SVMETHOD=Snifflesv1.0.11;CHR2=chr2;END=128839979;STD_quant_start=79.849859;STD_quant_stop=130.829830;Kurtosis_quant_start=5.480504;Kurtosis_quant_stop=5.596799;SVTYPE=INS;SUPTYPE=AL;SVLEN=960;STRANDS=+-;RE=9;REF_strand=12;AF=0.75	GT:DR:DV	0/1:3:9
chr2	128870033	1975	N	GTTATATATAGTATATATATATATATATATATATATAT	.	PASS	IMPRECISE;SVMETHOD=Snifflesv1.0.11;CHR2=chr2;END=128870035;STD_quant_start=14.156271;STD_quant_stop=16.807736;Kurtosis_quant_start=-1.783063;Kurtosis_quant_stop=-1.840085;SVTYPE=INS;SUPTYPE=AL;SVLEN=39;STRANDS=+-;RE=10;REF_strand=15;AF=0.666667	GT:DR:DV	0/1:5:10
chr2	128871272	1976	GGCCGGGCGCGGTGGCTCACGCCTGTAATCCCAGCACTTTGGGAGGCCGAGGCGGGCGGATCACGAGGTCAGGAGATCGAGACCATCCTGGCTAACACAGTGAAACCCCGTCTCTACTAAAAAATACAAAAAATTAGCCGGGCGTGGTGGCGGGCGCCTGTAGTCCCAGCTACGCGGGAGGCTGAGGCAGGAGAATGGCGTGAACCCGGGAGGCGGAGCTTGCAGTGAGCCGAGATCGCGCCACTGCACTCCAGCCTGGGCGACAGAGCGAGACTCCGTCTCAAAAAAAAAAAAAAAAAGACTCTGTGTA	N	.	PASS	PRECISE;SVMETHOD=Snifflesv1.0.11;CHR2=chr2;END=128871582;STD_quant_start=5.878397;STD_quant_stop=5.120764;Kurtosis_quant_start=4.788288;Kurtosis_quant_stop=5.193982;SVTYPE=DEL;SUPTYPE=AL,SR;SVLEN=-310;STRANDS=+-;RE=9;REF_strand=10;AF=0.9	GT:DR:DV	1/1:1:9
chr2	129175987	1977	GGGCAGAGGGGCTCCTCACTTCCCAGTAGGGGCGGCCGGGCAGAGGCGCCCCTCACCTCCCGGACTGGGCGGCTGGCCAGGCAGGGGGCTGATCCCCCCACCTCCCTCCCGGACGGGACGGCTGGCCGTGCGGGGGGCTGACCCCCCCCACCTCCCTCCCGGACGGGGCGGCTGGCCGGGCGGAGGGCTGACCCCCCCACCTCCCTCCCGGATGGGGCGGCTGGCCGGGCGGGGGGCTGACCCCCCCACCTCCCTCCCGGACGGGGCGGCTGGCCG	N	.	PASS	IMPRECISE;SVMETHOD=Snifflesv1.0.11;CHR2=chr2;END=129176263;STD_quant_start=128.344403;STD_quant_stop=45.721205;Kurtosis_quant_start=3.476499;Kurtosis_quant_stop=0.946401;SVTYPE=DEL;SUPTYPE=AL;SVLEN=-276;STRANDS=+-;RE=7;REF_strand=8;AF=0.875	GT:DR:DV	1/1:1:7
chr2	129363986	1978	GGCCAGGCTTTCCTGGTGAGTGTGCACGCCCTCAGGTGTGGCCAGGCTTTCCTGGTGAGTGTGCATGCCCTCAGGTGTGGCCA	N	.	PASS	IMPRECISE;SVMETHOD=Snifflesv1.0.11;CHR2=chr2;END=129364069;STD_quant_start=28.555988;STD_quant_stop=28.231188;Kurtosis_quant_start=0.249220;Kurtosis_quant_stop=-0.567972;SVTYPE=DEL;SUPTYPE=AL;SVLEN=-83;STRANDS=+-;RE=9;REF_strand=13;AF=0.692308	GT:DR:DV	0/1:4:9
chr2	129370742	1979	N	GCCCTCATAAAACAACCAAGCTTCACAGGAAAGGAGCTCTTTCTGCCGTGGCTTGCTTTTCTTCTTGTTTCCTGTGATGGAGGATGTAATGCAGCCATTCTGTGCTCATAGGAGAAAGGCAAGTGACCCAAACCCACAGACAGAGCCGAGAAACCACTCACTTCCAGATTTCTTGACAAAACCAGTAAATATTCAAGGGTGACTGTACTCTACATTGCCTTGTACACCCTGAATGTGCTGCCCCTCACGCCCACTCCAGGCTGAGCTGGAAAGAAAGGAGCTCATGGTCTCATCTAAAATTCCTACCCTTGATGGGGGTGTTTGAAAGCTGTGGACACAACAGAAACTCTGCTGGGTGTGGGGATGAGGTTGCCTTGCCACGGAGCAAATGGGAGGTATTTGAAACTTTCTCCCAGGAGGCAGGGGAGGGGGCCCAGCGGGAGAAGAGGCTCTGCTGCCGTGGCCCGGCTGGAGACTTCCAGGCCACAGCGGGGTGTGCAGGGGCTGCAGGGGTGGACCTTCCCAGGCCGAGGGAAAGCCTGCTGTAGTTGGTATGCACCTGTCTGTGATGCGTGGGTCAAGGAAGGGGCTGGGTCTGATGATTCATTCATAATGAGTGATGATGATGGGTCAGCTGCAAGTCAGAAGCCAGAAAGGAATTCAGTGGGAGGAGGCAGTCAGAGATAGAGGGGCCCAGCACTCAGAAAGCCCATGAGTTTCCCGAATATCAGGAGGCACTAGTTGTCAATTGTATGACATGGTCAGACATAATCTCAGAAGGAAGTGTCAGGAACCCCAGCTGATGTGATGTAGCTCCTGGACCCCCGCCTGTTCATCAAGTGCTTTGATGGACGTCGTATGGCAGGCAGAACAATGCCCCCAGAGATACCCACGCTCCAATTCCAGAAACCTGCGAATATCTTACTTTCAGGGGACTTGCAGGTGTGATTAAGTCTAAGGCCCTCGCAGTGGGGAGACAACATCTCACACAGATTGTCAAGTGGGTTCAATCTGTTACACAAGTCCCATAACAAGTGGAAGTGAAGACAGAAGAGAGGTCAGAGATGTAACCTGTAAAGGGTACTCAGTTTGCTTGAAGATGGAGGAGGGCCATAAGCCAGGGTGGGGCAGCCTCTGGAAGCTTGGCAACCAAGAAAATGGGGACCTCCAAGTCCT	.	PASS	IMPRECISE;SVMETHOD=Snifflesv1.0.11;CHR2=chr2;END=129370742;STD_quant_start=1.760682;STD_quant_stop=19.485892;Kurtosis_quant_start=6.540254;Kurtosis_quant_stop=-0.665333;SVTYPE=INS;SUPTYPE=AL,SR;SVLEN=1208;STRANDS=+-;RE=11;REF_strand=11;AF=1	GT:DR:DV	1/1:0:11
chr2	129475686	1980	TTTGGTTGTTAATGATCTCTTTCTGTGTTTA	N	.	PASS	PRECISE;SVMETHOD=Snifflesv1.0.11;CHR2=chr2;END=129475717;STD_quant_start=4.743416;STD_quant_stop=4.123106;Kurtosis_quant_start=1.090231;Kurtosis_quant_stop=1.046005;SVTYPE=DEL;SUPTYPE=AL;SVLEN=-31;STRANDS=+-;RE=12;REF_strand=18;AF=0.666667	GT:DR:DV	0/1:6:12
chr2	129550047	1981	N	CATCCACAGTGTCTGCCACACATCCACACACAGGCCTCAAAGACCTCTACACACACACATCCACACACATGCACAGTGTCACACACATTCACACGACAGTGTCTCACACACACATGCACACACAACACCTCACACA	.	PASS	IMPRECISE;SVMETHOD=Snifflesv1.0.11;CHR2=chr2;END=129550047;STD_quant_start=15.874508;STD_quant_stop=19.055183;Kurtosis_quant_start=-1.521468;Kurtosis_quant_stop=-1.554563;SVTYPE=INS;SUPTYPE=AL;SVLEN=136;STRANDS=+-;RE=14;REF_strand=15;AF=0.933333	GT:DR:DV	1/1:1:14
chr2	129638421	1982	N	<DEL>	.	PASS	IMPRECISE;SVMETHOD=Snifflesv1.0.11;CHR2=chr2;END=129646207;STD_quant_start=19.770559;STD_quant_stop=47.451291;Kurtosis_quant_start=1.017864;Kurtosis_quant_stop=4.949466;SVTYPE=DEL;SUPTYPE=SR;SVLEN=-7786;STRANDS=+-;RE=8;REF_strand=8;AF=1	GT:DR:DV	1/1:0:8
chr2	129697646	1983	N	TCTCTACCCCCACATAAATCTATAAAACACGCACCCTCTATCCCCACATAACCCATATACAACACTCAATT	.	PASS	IMPRECISE;SVMETHOD=Snifflesv1.0.11;CHR2=chr2;END=129697646;STD_quant_start=22.167544;STD_quant_stop=22.244100;Kurtosis_quant_start=-1.244734;Kurtosis_quant_stop=-0.999727;SVTYPE=INS;SUPTYPE=AL;SVLEN=63;STRANDS=+-;RE=12;REF_strand=14;AF=0.857143	GT:DR:DV	1/1:2:12
chr2	130013610	1984	N	CCTGAGCAAGTACTCATCCACCAAGGATCACTCACCCATCTAGACACCCACCCCACTCACTCCATCCATCTACACACCACCCCTCACCCATCTAGACACTTACTGACTCACCACCTAGACACCGCCTCAT	.	PASS	IMPRECISE;SVMETHOD=Snifflesv1.0.11;CHR2=chr2;END=130013613;STD_quant_start=45.900708;STD_quant_stop=57.264736;Kurtosis_quant_start=-0.739693;Kurtosis_quant_stop=-0.421363;SVTYPE=INS;SUPTYPE=AL;SVLEN=137;STRANDS=+-;RE=8;REF_strand=8;AF=1	GT:DR:DV	1/1:0:8
chr2	130046844	1985	N	ATATATATATATATATATATATATATATATATCTTTATATACATATATATAT	.	PASS	PRECISE;SVMETHOD=Snifflesv1.0.11;CHR2=chr2;END=130046846;STD_quant_start=8.769265;STD_quant_stop=9.813256;Kurtosis_quant_start=-0.624870;Kurtosis_quant_stop=-0.673847;SVTYPE=INS;SUPTYPE=AL;SVLEN=46;STRANDS=+-;RE=12;REF_strand=12;AF=1	GT:DR:DV	1/1:0:12
chr2	130172951	1986	GGGCCGGGCGCGGTGGCTCACGCCTGTAATCCCAGCACTTTGGGAGGCCGAGGCGGGCGGATCACGAGGTCAGGAGATCGAGACCATCCCGGCTAAAACGGTGAAACCCCGTCTCTACTAAAAATACAAAAAAATTAGCCGGGCGTAGTGGCGGGCGCCTGTAGTCCCAGCTACTTGGGAGGCTGAGGCAGGAGAATGGCGTGAACCCGGGAGGCAGAGCTTGCAGTGAGCCGAGATCCCGCCACTGCACTCCAGCCTGGGCGACAGAGCGAGACTCCGTCTCAAAAAAAAAAAAAAAAAAAAAAAGAATGTTGA	N	.	PASS	PRECISE;SVMETHOD=Snifflesv1.0.11;CHR2=chr2;END=130173266;STD_quant_start=4.110961;STD_quant_stop=3.962323;Kurtosis_quant_start=-0.644193;Kurtosis_quant_stop=-0.925887;SVTYPE=DEL;SUPTYPE=AL;SVLEN=-315;STRANDS=+-;RE=13;REF_strand=16;AF=0.8125	GT:DR:DV	1/1:3:13
chr2	130403513	1987	N	TCCAGCAGCATGGCTCCGTGCTTTCACAGCAGTGACCCAGCATGGCTCCGTGTCCACAGCAGTGA	.	PASS	IMPRECISE;SVMETHOD=Snifflesv1.0.11;CHR2=chr2;END=130403518;STD_quant_start=35.641268;STD_quant_stop=36.944553;Kurtosis_quant_start=1.473358;Kurtosis_quant_stop=1.213862;SVTYPE=INS;SUPTYPE=AL;SVLEN=60;STRANDS=+-;RE=13;REF_strand=15;AF=0.866667	GT:DR:DV	1/1:2:13
chr2	130443481	1988	N	TTGATTGGGGTGGAGAGTTCTGTAGATGTCTATTAGGTCTGCTTGGTGCAGAGCTGAGTTCAATTCCTGGGTATCCTTGTGACTTTCTGTCTCGTTGATCTGTCTAATGTTGACAGTGGGGGTGTTAAAGTCTCTCCCCATTATTAATGTGGTAGGGGAGTCTAAGTCTCTTTGTAGGTCACTGAGGACTTGCTTTATGAATCTAGATTGCTCCTGTGATGGGTGCATAAATATTTAGGATAGATTAGCTCCTCTTTGTTGAATTGATCCCTTTACCATTATGTAATGGCCTTCTTTGTCTCTTTTGATCTTTGTTGGTTTAAAGTCTGTTTTATCCAGAGACTAGGATTGCCACCCCTGCCTTTTTGTTTTCCATTGGCTTGGTAGATCTTCCTCCATCGCATTTTGAGCCTATGTGTCTCTGCACGTGAGATGGGTTTCCTGAATACAGCACACTGATGGGTCTTGACTCTTTATCCAACTTGCCAGTCTGTGTCTTTTAATTGCAGAATTTAGTCCATTTATATTTAAAAGTTAATATATTGTTATGTGTGAATTTGATCCTGTCATTATGATGTTAGCTGGTGATTTTACTCATTAGTTGATGCAGTTTCTTCTAGTCTCGATGGTCTTTACATTTGGCATGATTTGCAGCAGCTGGTACGGTTGTTCTTTCCATTTGGCGCTTCCTTCAGGAGCTCTTTAGGGCAGGCTTGGTGGTGACAAAATCTCTCAGCACTTGTTTGTCTGTAAAGGATTTTATTTCTCCTTCACTTATGAAGCTTAGTTTGGCTGGATATGAAATTCTGGGTTGAAAATTCTTTTTCTTTAAGAATGTTGAATATTATTTACTCTCTTCTGGCTTGTAGGGTTTCTGCGAGAGATCCGCTGTTAGTCTGATGGGCTTTCCTTTGAGGTAACCCGACTTCCTTTTCTCTCTGGCTGCCCTTAACATTTTTTCGCCTAAATTTCAACTTTGGTGAATCTGACAGTGTATGTGCCCAGGTTGCTCTTCTCGAGGAGTATCGCATGGCGTTCTCTGTATTTTACAGATCTGAACGTTGGCCTGCCTTGCTAGATTGAAGTTCTCTGGATAATATGCTCCTGCAGAGTGTTTTCCAACTTGGTTCCATTCTCCACATCACTTTCAGGTACACCAATCAGACGTAGATTTGGTCTTTTCACATAGTCCCATATTTCTTGGAGGCTTTGTTCATTTCTTTTATTCTTTTTCTCTAAACTTCCTTCTCACTTCATTTCATTCATTTCATCTTCATTACTGATACCCTTTCTTCCAGTTGATCGCATCGGCTCCTGAGGCTTCTGCATTCTTCAAGCAATTGAGCCTTAGTTTTCAGCTCCATCAACTCCTTTAGCACTTCCTCTGTATTGGTTATTCTAGTTATACATTCT	.	PASS	IMPRECISE;SVMETHOD=Snifflesv1.0.11;CHR2=chr2;END=130443481;STD_quant_start=12.256518;STD_quant_stop=23.456816;Kurtosis_quant_start=1.500000;Kurtosis_quant_stop=2.215794;SVTYPE=INS;SUPTYPE=AL;SVLEN=1410;STRANDS=+-;RE=9;REF_strand=11;AF=0.818182	GT:DR:DV	1/1:2:9
chr2	130493093	1989	GGTGGTGGTGGTGGTAGTGATGGTGGTGGTGATAGTGGTGGTGGTAGT	N	.	PASS	IMPRECISE;SVMETHOD=Snifflesv1.0.11;CHR2=chr2;END=130493143;STD_quant_start=13.722245;STD_quant_stop=13.820275;Kurtosis_quant_start=0.433936;Kurtosis_quant_stop=-0.302541;SVTYPE=DEL;SUPTYPE=AL;SVLEN=-50;STRANDS=+-;RE=12;REF_strand=13;AF=0.923077	GT:DR:DV	1/1:1:12
chr2	130761205	1990	ATATATATATATATATATATATATATATATATAT	N	.	PASS	IMPRECISE;SVMETHOD=Snifflesv1.0.11;CHR2=chr2;END=130761242;STD_quant_start=14.700340;STD_quant_stop=15.549920;Kurtosis_quant_start=-0.202332;Kurtosis_quant_stop=-0.075501;SVTYPE=DEL;SUPTYPE=AL;SVLEN=-37;STRANDS=+-;RE=10;REF_strand=12;AF=0.833333	GT:DR:DV	1/1:2:10
chr2	130954939	1991	GTACCAGCTACTCGGAAGGCTGAGGCGGGAGGACTGCTGGAAGCCAGGGGTTCAAGGCTGCAGGGAGCCGTGATCTTGCAACTGTGTTCCAGCCTGGGCAACAGAGCATTTATTGAGTGCTGTCTCAAAAAAAAAAAAAAAAGAAAAGAAAAGAAAAAAGAAAAAGAAAGGAAAAAAAGGATAACTGACAAATCACAGCTATTCAGACTTGGGACTTGGGAATCTGTTATGTTAATGGGCTGCTTTTTTTGTTTGGTTTTTTGAGGCAGGGTCTCTGTGGCCCAGGCTGGAGTGCACTGGCGCCATCACGACTCACTGCAGCCTCAAAGTTCCAGGCTCGGCTGATCCTCCCACCTCAGCCTCCCGAGTAGCTGGAACCACAGACTCGCATCACCATGCCCGGGTAATTTTAGTATTTTTTTGTAGAGACTGGGTTTCGCCATGTTGGTCGGGCTGATCTTGAACTCCAGACATCAGGGGATCCGCCCGCCTCCACCTCCCCAAGGGCTGGGATTCCAGGCGTGAGCCGCCGCGCCTGGCCTAACGGTTGCCTTTAGGTGAACAAGGCAATGTTGCAGCAGCGTCTGAGCCTTAATTCCTCATCTGACCAATGTCCACAGCCCCAACCCCCGTCACCGAAGGCTCCTGCAGCTCCTCAGCTGTTTCCAGTAGCACAAAGACGTGTGAAGCGGGAGCAGCGCCCTCCTGTCTTCAGGAGGCGACGCCACTATTTGCTCTCTGGGGGACGGGATACCGTCAATGGTCCCCGTCCACTAAAGGCCGGCAGCTTCATCTAAAACAAAAGCCGCCGTCCCTGCCCTGGGACCTGCAGATCCAGGAAACGATCCCGTGTCCTCCTGTCCCGCACTAGACCCTGCGTCCTTCTCTGGCCTCCTCTCAGCGCCCAGGCCCGCAACAACGTCCCTCTGTCCACCCGAGGCCAACTTCGTCTGCCTGGGCATCTGCGGGGCGGGAGTGACCCGGGTCTTACCATGGCGAACTCCGCTGCTTCAGCCCAACGCTACTTCCAGACCTCAACCGGCTGCCACAGCTGCTGAGCGCCCAACTGCAATGACCTGCCCACGCGCGCCGCACAGGATTGGCCTGCCGGTGCCAGGCCGCCATTGGCTCGGAGTTCCTGGGAGGCAGGCCGAGGGCCGGATCCCAGTTCTGATTGGCCGTTGCTCAACACGTGTAGTGGGGATGCTCTCTGATTGGATGCAGGATTGGCGGGAAGGCAGCGGGGTCATCAAAGGCTGCGCGGTTGCTGAGGCATTTCCGGGGTGTCTTCCGACCAGGATTGGAACAGCTACTGCGCTGCCTCTGTGGGTCGCGGAACATTGCCTTGCTCCCAGTGTGCCACTGCCCCTCCCTGATTGCCCCAGGCCTGCTCCTCTCCCTGCCTAATTCAGATCTTTGCAAACAAGGCCACCTCTGAGAGGCCTTGCCGCCATCTACCCAAGTCACAGCAGCACCGCAATTATCCCCCTCTTCCCTGTTCCCACCCAGCACCCGGGAAGTGGCAGGATTCAATCACTTTTCTGACCCAAAGGGAGAAAACGGGCCGGGCGCGATGGCTAACGCCTGCAATCCCAGCACTTCGGGAGGCCGAGGCGGGTGGATCACTTGAGGTCAAGAGTTCCCGAGACCAGCCTGGCCAATATGGTGAAAACCCATCTCTACTAAAAACACAAAAATTACCCTGGCTGGTGGTAGGCACCTGTAATCCCAGCTACACGGGAGGCTGAGGTAGGAGAATCGCTTGAAACTGGGAGGCAGTTGTTGCAGTGAGCCGAGATTGGGCCACAGCACACTCCAGCCTGGGCAACAGAGCCAGACTCTGTCTCAAAAAAAAAAGGAAGAAAGGAGGCAAAATTAACGTAAGTGGAGAGGTTGGGCCAGGCACACCAGCTCATGCCTGTAATTCCAGTGCTTTGGGAGGCCACGGCAGGAGGATTGCTTCAGGTCAGGAGTTCGAGACCAGCCTGGGCAACGTGGTGAGTCCCACCTTGCCCGTTTCTACAAAAAATAAAATTAGCAAGGCATGGTGGCATGCGCCTGTAATCCCAGCTACTCAGGAGGCTGAGGCAGGAGAATCCCTTGAACCCGGGAGGCAGAGGTTACAGTGAGCTGAGATCACGCCACTGCACTCAAGCCTGGGTGACAGAGCAAAACTCCATCTTGAAAAAAAAAATAGTTTATTTGGGCCAAGTTTGAGAAGTGCAACCCTGGAGATGCAAGTTGTCTTAAAATATTAGCAGCAGTTATAAGTGGGTTTTTAAAGGAAAAGAAGAGGCAGTTCCTAAGTTGTTTACCAAGAATTTGAAATTAGAGAAGTCTTGCTGTGTTGTCCAGGCTAGTCTTGAACTCCTGACCTGAAGGGATCCTCCTACCTCGGCTGGCCTAGCCTGAGGAATTTATATTAAAATAACGTAAGCTATTTATTGGGCCAGGCGTGGTGGCTCACACCTGTA	N	.	PASS	PRECISE;SVMETHOD=Snifflesv1.0.11;CHR2=chr2;END=130957413;STD_quant_start=0.000000;STD_quant_stop=2.756810;Kurtosis_quant_start=6.555840;Kurtosis_quant_stop=6.678000;SVTYPE=DEL;SUPTYPE=AL,SR;SVLEN=-2474;STRANDS=+-;RE=19;REF_strand=19;AF=1	GT:DR:DV	1/1:0:19
chr2	130968489	1992	N	AGCAGACGGAGTCTCGTTCACTCAGTGCTCAATGGTGCCCAGGCTGGAGTGCAGTGGCGGATCTCGGCTCACTACAACCTGCTACACCTCCCAGCCGCCTGCCTTGGCTCCCAAAAGCTGAGATTGCAGCCTCTGCCCCGCCAGCCACCCCCGGCCTGGGAAGTGAGGAGCCGCCTCTGCCTGGCCATCGCCTGGGATGTGAGGAGCCCCTCTGGCTGCCCAGTCTGGAAAGTGAGGGAGCGCCTCGGCCTCGCCGCCATCCCATCTAGGAAGTGAGGAGCTCTCCCGTAGCCGCCATCACATCTAGGAAGTGAGGAGCGCCTCTGCCCATCGCTTGAGATGTGGGAGCTTGCCCCGCCGCCCCCATCTGGATGTGAGGAGCGCCCGCCGGCAGACCCCCGGCCTGGGAGGTGAGGAGCCGCCTCTGCCCGCCTGCCTGGGAGAAGTGAGGAGACCCTCTGCCTGGCAACCACCCTGTTCGCTGAGAAGTGAGAGGAGCCCCTCCGCCCGGCAGCCTCGCCTGGAGTAGGGCGCGGGAGGGAGCCTCTCCGCCCAGCAGCCACCCCATCTGGGAAGGCGTGAGCCGCCCGCAGCCACCCCCATCCGGGAGTGGGAGTGTGGGGGTCAGCCCCCGCCCGGCCAGCCGCGGCCGTCCCGGGAGGGAGGTCAGCCCCCCGCCTGGCCAGCCGTGCCATCCGGGAGGGAGTGGGGGGTCAGCCCCCCCGCCCGCCAGCCGCCCGGGAGGTGAGGGGCGCCTGCCCGCCGCCCCTACTGGGAAGTGAGGAGCCCCTCAGCCTGGCCAGCCACCCGCATGGGAGGGAGATGGGGGTGCCCCCCACCCGGCCAGCCGCCTGGCCCCGAGGGAGGTGGGGGGCCGCCTTCCCCCGCCAGCCGCCTGCCTGGGAGGTGAGGGGTGCCTCTGCCCGCCGCCTCTACTGGAAGTGAGGGATTCTCTGCCCGCCAGCCAGCCCATCCGGAGGGGAGTGTGGGGGTCAGCCCCGCCAGCCCTTGCCCGGGGAGGGGGTCAGCCTCCCGCCTCGCCAGCCTGCCTGGGAGGTGAGGGGCTTCTGCCCGCCGCCTACTGGGAAGTGAGGGAGCCCCTCTGCCCCGGCCACAGCCGCCCCGTCCGGGAGGGAGGCAGGTGGGGGTCAGCCTCTCCCCGCCAGCCTCCCGCTGTCTGGGAGGTGGGTGTGAGGGGCGCCTCTGCCCGCCTCTACTGAAGTGAGGAGCCCCTCTGCCCGCCAGTCACCCATCCGGGAGTGAGGTGGGGTCAGCCCCCCTCGCCCGCCAGCGCCTCTGTCTGGGAGGGAGGTGGGTCAGCCCGGCCCGCCAGCTGCCCCGTCGAGGTGAGGGGCCTGCCCGCCGCCTACTGGGAAGTGAGGAGCCCCTCTGCCCGCCAGCCTGGGCCCCGAGGGAGGGGGGGTCGGCCCCCGCCTCGGCCAGCCTATCCGGAGGGAGGTGGGGGCTGGCCCCCGCCTGGCCAGCCGCCTTCCGAGGGAGCTGGGGTTTCAGCCTTCCCCGCCAGCCGCCTGCTGAGGTGTGAGGGGCGCCTGCCCTCGCCGCCTACTGGGAAGTGAGGAGCCTCTGCCCGCCAGCCCCATCCGGAGGGAGGTGGGGACATCAGCCCCCGCCTGCCAGCCGCCTGGCCCGGAGGGAGGTGGGGGTCAGCCTCCGCCCGCCAGCCCCGTTTGAGGTGATAGCGCCTCTGCCCGCCGCCCCTACTGGTGCAGGGAGCCCCTCTGCCCGCCAGCCGCCTGGCCCGGGAGTGGGAGGTGGGGGTCAGCCCCCGCCCTCGCCAGCCGCCTCGGGCCCGGGAGGGAGGTGGGGGTCAGCCCCCGCCTCGCCAGCTACCCCGCCTGGAGGTGAGGGGCGCTTCTGCCCGACGCCTACTGGGAAGTGAGGGAGCCCTCTGCCTCGGGTGCCAGCCTGGGCCCGGGAGGGAGGTGGGGGGCCAGCCCCCGCCCAGCCAGCCGCCCTGGCCTGGAGGGGAGGTGGGGGGCCAGCCTCGGCCTCGCCAGCCGCCTGGCCCGGAGGGGTGAGGGGCGCCTGCCCGCCTTGGCCAAGTGAGGAGCCCCTCTGCTGGCCAGCCCCGGCCTCGGGAGGGAGGTGGGGGTCAGCCTCAGCCTCGCCAGCCGCCCGGCCCGGGAGGTGAGGGGCGCCTCTGCCCCGCCCCTACTGGGAAGTGAGGAGCCCCTCTGCCCGCCACTGCCCCGCCTGGGAGGTGTGCCCAGTAGCTCATTGAGAACGTGGGCCAGATGACAATGGCGGCTTTGTGGAATAGAAAGGCGGAAAGGTGGGGGAAAAGATTGAGAGATCGATGGTTGCCGTGTCTGTGTGGAAGGAAGTAGACATGGGGAGACTTTTCATTTTGTTCTGCACTAAGAAAAATTCCTCTGCCTTGGGATCCTGTTGATCTGTGACCTACCCCCAACCCCAAAGCTCTCTGAAACATGTGCTGTGTCCACCAGGGTAATGGATTAAGGGCGTGCAAGATGTGCTTTGTTAAACAGATGCTTGAAGGCAGCATGCCTGCCAAGAGTCAATACCAATCCCTAATCTCAGTGCAACCAGGGACACAAAACACTGCGGAAGGCCGCAGGGTCCTCTTCTGCCTAGGAAACCAGAGAGACCTTGTTCACTTGTTTCATCTGCTGACCTCTCCCTCCACTATTGTCCCATGACCCTGCCAAATCCCCTCTGTGAGACACACCCAAGAATTAGTCTGGTCAACAAATAGCAAATAAATAAATAAATAAATAAAACATGTGTT	.	PASS	IMPRECISE;SVMETHOD=Snifflesv1.0.11;CHR2=chr2;END=130968490;STD_quant_start=1.449138;STD_quant_stop=553.259975;Kurtosis_quant_start=2.432653;Kurtosis_quant_stop=1.865949;SVTYPE=INS;SUPTYPE=AL,SR;SVLEN=2724;STRANDS=+-;RE=11;REF_strand=13;AF=0.846154	GT:DR:DV	1/1:2:11
chr2	131615906	1993	N	<DEL>	.	PASS	IMPRECISE;SVMETHOD=Snifflesv1.0.11;CHR2=chr2;END=131619488;STD_quant_start=316.052211;STD_quant_stop=217.227735;Kurtosis_quant_start=-0.385859;Kurtosis_quant_stop=1.009674;SVTYPE=DEL;SUPTYPE=SR;SVLEN=-3582;STRANDS=+-;RE=9;REF_strand=18;AF=0.5	GT:DR:DV	0/1:9:9
chr2	131721481	1994	N	GGAGCGGCGGCCATAGCGACGGCGAGGATGGGGCCGAGGGGCGCCCGCTGG	.	PASS	PRECISE;SVMETHOD=Snifflesv1.0.11;CHR2=chr2;END=131721481;STD_quant_start=2.588436;STD_quant_stop=5.329165;Kurtosis_quant_start=2.575852;Kurtosis_quant_stop=0.079250;SVTYPE=INS;SUPTYPE=AL;SVLEN=50;STRANDS=+-;RE=10;REF_strand=13;AF=0.769231	GT:DR:DV	0/1:3:10
chr2	131887317	1995	N	CCATCCTTGACCTCCAAAGTGCTGGGATTACAAGCAGCAGGCCACCACACCCAGCCCAAGTGTTCTGGCTTTCTACAAGGAATGCAGTTAGGATTGCATTCCTCGGGTGAT	.	PASS	IMPRECISE;SVMETHOD=Snifflesv1.0.11;CHR2=chr2;END=131887318;STD_quant_start=18.529256;STD_quant_stop=11.855613;Kurtosis_quant_start=0.022447;Kurtosis_quant_stop=3.715604;SVTYPE=INS;SUPTYPE=AL;SVLEN=109;STRANDS=+-;RE=9;REF_strand=12;AF=0.75	GT:DR:DV	0/1:3:9
chr2	132182678	1996	GGGCGCGGGAGGCGGGCGCGGGAGGCGGGCGCGGGAGGCGGGCGCGGGAGGCGGGCGCGGGAGGCGGGCGCGGGAGGCGGGCGCGGGAGGCGGGCGCGGGAGGCGGGCGCGGGAGGC	N	.	PASS	IMPRECISE;SVMETHOD=Snifflesv1.0.11;CHR2=chr2;END=132182796;STD_quant_start=11.238327;STD_quant_stop=8.809086;Kurtosis_quant_start=5.714959;Kurtosis_quant_stop=6.744974;SVTYPE=DEL;SUPTYPE=AL;SVLEN=-118;STRANDS=+-;RE=12;REF_strand=14;AF=0.857143	GT:DR:DV	1/1:2:12
chr2	132335226	1997	CGCTTCTTTTTTTTTTTTTTTTTTTTTTGAGACGGAGTCTCGCTCTGTCGCCCAGGTCGGACTGCGGACTGCAGTGGCGCAATCTCGGCTCACTGCAAGCTCCGTGCGCT	N	.	PASS	PRECISE;SVMETHOD=Snifflesv1.0.11;CHR2=chr2;END=132335336;STD_quant_start=1.549193;STD_quant_stop=3.301515;Kurtosis_quant_start=0.059965;Kurtosis_quant_stop=-0.408914;SVTYPE=DEL;SUPTYPE=AL;SVLEN=-110;STRANDS=+-;RE=16;REF_strand=16;AF=1	GT:DR:DV	1/1:0:16
chr2	132380837	1998	ACATAGGAATCAAGAATATAAGTGGAAAGTGTT	N	.	PASS	PRECISE;SVMETHOD=Snifflesv1.0.11;CHR2=chr2;END=132380869;STD_quant_start=0.000000;STD_quant_stop=0.316228;Kurtosis_quant_start=1.011062;Kurtosis_quant_stop=1.969252;SVTYPE=DEL;SUPTYPE=AL;SVLEN=-32;STRANDS=+-;RE=14;REF_strand=15;AF=0.933333	GT:DR:DV	1/1:1:14
chr2	132534461	1999	TCCAGCTGAGCAGGGTTAAAGGAAGTATGTCCACCAGGCATCTGTGCATGGGGGAGTTGTTGGGGAAGCACTGGCCACTGCCCAGTGTTCTGCCCCAGGGCAGCTCAGGGGGCCGTGAGCACCTATGGTCCAGGAAGGGCCGTGCATTGAGGTTTGTTGAGTTGGTTCCTCTGGTGTTTCATTGATGGGGTAAGGAGGCAAATGGAGACCCCAGGCCAGGGACCCTCCTGTCCCACAGTGCCCAGCTCCCCCAGGAGGGCCTGGCTCACCCCAAGCCCACAGGAAGCACAGGGAAGTTTCTGCATGGCACAGAAGCCAGGCTCTCCCCAAGAGGGGGCATCACACAGCAGGGGCCAGGCCTCAGGCCCAGTGCTATTTTCACATTATTCATTTTATAAGATGATATGGTTTGGCTGTGTTGCCACCCAAATGTCGTCATCTTGAACTGTAATTTCCATAAGC	N	.	PASS	PRECISE;SVMETHOD=Snifflesv1.0.11;CHR2=chr2;END=132534927;STD_quant_start=6.391959;STD_quant_stop=6.199078;Kurtosis_quant_start=-0.832290;Kurtosis_quant_stop=0.906732;SVTYPE=DEL;SUPTYPE=AL,SR;SVLEN=-466;STRANDS=+-;RE=7;REF_strand=10;AF=0.7	GT:DR:DV	0/1:3:7
chr2	132783605	2000	N	AAAAGCAATTATTTCACAAGGAGAACATATTGGCCTTGACATGACATAAACATCTAGAGGGTGGGATGTGTATGTCGTGTCGCCTACATTGAGCAGTGCTGGATAGAAACAG	.	PASS	IMPRECISE;SVMETHOD=Snifflesv1.0.11;CHR2=chr2;END=132783605;STD_quant_start=18.067774;STD_quant_stop=19.877402;Kurtosis_quant_start=2.017272;Kurtosis_quant_stop=-1.256540;SVTYPE=INS;SUPTYPE=AL;SVLEN=112;STRANDS=+-;RE=9;REF_strand=10;AF=0.9	GT:DR:DV	1/1:1:9
chr2	132796187	2001	ACGGCGGCGGGGGCAAAAAGCTGCAAAAAGCCGCGGCGGCGGGGGCAAAGAGCCTCGGCGGCAAAAACCAGCGGCGGCGGCGGGCGCGAAAAGGCGCAAAAAGCC	N	.	PASS	PRECISE;SVMETHOD=Snifflesv1.0.11;CHR2=chr2;END=132796292;STD_quant_start=4.427189;STD_quant_stop=3.847077;Kurtosis_quant_start=0.202832;Kurtosis_quant_stop=0.288897;SVTYPE=DEL;SUPTYPE=AL;SVLEN=-105;STRANDS=+-;RE=10;REF_strand=11;AF=0.909091	GT:DR:DV	1/1:1:10
chr2	133026315	2002	AATGTATGTATGTATGTATGTATGTATGTATGTATGT	N	.	PASS	PRECISE;SVMETHOD=Snifflesv1.0.11;CHR2=chr2;END=133026351;STD_quant_start=6.940221;STD_quant_stop=5.597619;Kurtosis_quant_start=-0.086170;Kurtosis_quant_stop=-0.250566;SVTYPE=DEL;SUPTYPE=AL;SVLEN=-36;STRANDS=+-;RE=6;REF_strand=28;AF=0.214286	GT:DR:DV	0/0:22:6
chr2	133028390	2003	N	AAAGTAAGACAGAAATATTGGCACACAGACAGGGGAGACAGGGCACAGAGAGAGAGTAGAGACAGAGAGACAGAGAAAAGAAAGAGATATTGGTGACAGACAGAGACAGACACAGAGAGAAAGAAACAGAAAGAGAGAGAGAGAAACAGACAGGAAGAGAGAGAGAGAGGAGACAGACAGGCAGAGAAGGAGAATAAGACAGAAGACAGATTACAGACAGGTAGAGAGAGAGACAGAGACAGAGAGAAAGAAAGAGACAGACAGACAGAGAAAGAGACAAAGACAGAGACAGAGAGAGAAAGAGAGAAACAGACAGAAACAGAGAGAGAAATAGAAAAGGAGGGAGGAGAGAGACAAACAGACAGAAAGGGAGAGAGACAGCAGAGAAGGAGCAATGAAGTTATGGTAAGACAGACACAGTGAGACAGGGCAGAGAGAGAGACAGAGATGAAAGATATGAGAAAGAGACAGACAAAGACAGAGACAGACAGAGAGAAAAACAGACCAGAGAGACGAGAAAGGGAGGGAGAGAGACAGAGGTATAGATGGACACAGAGAAGGGGAGAGGAGAAATATAAGGATACAGTGAGAGAGACAGGCAGAGAGAGAGAGAGAGACAGAGGCAGAGAGAGAGGGTATGTATGAGAGAGAAAGAAAGAGAGAGACAGATAGAGAAAAGACAGAGGTGATGGAAGAGAGACAGAAACAGAAAAGAGAGAGAGAGACAGAGAGAGAGAGAACAGAAAGGTAGGAGAGAGAGACAGACAGACGGACAGGCAGAGAAGGAGAGTAAGACAGAAGATAGACATACAGGAGAGAGAGACAGGCAGAGAGAGACAGAGAGAAAGAGATGGACAGAGAGAGACAGTGAGAAACAGACAGAAAGAGAGACAGAAATAGAGAGAGGAGTGAGAGGTTAGAGAGATGAAACAAAGGGAGCAGGAGAGAGAGAGATGCATTGCAGGCAGAGAAAG	.	PASS	IMPRECISE;SVMETHOD=Snifflesv1.0.11;CHR2=chr2;END=133028495;STD_quant_start=357.296970;STD_quant_stop=327.986852;Kurtosis_quant_start=1.539162;Kurtosis_quant_stop=1.012708;SVTYPE=INS;SUPTYPE=AL;SVLEN=857;STRANDS=+-;RE=8;REF_strand=32;AF=0.25	GT:DR:DV	0/0:24:8
chr2	133027812	2004	N	<DUP>	.	PASS	IMPRECISE;SVMETHOD=Snifflesv1.0.11;CHR2=chr2;END=133028721;STD_quant_start=238.799079;STD_quant_stop=221.585449;Kurtosis_quant_start=5.980057;Kurtosis_quant_stop=3.762228;SVTYPE=DUP;SUPTYPE=SR;SVLEN=909;STRANDS=-+;RE=9;REF_strand=35;AF=0.257143	GT:DR:DV	0/0:26:9
chr2	133033783	2005	N	AAAGAAAGAAAAGAAAAGAAAGAAAGAAAAGAAAAAGAAAAAGAA	.	PASS	PRECISE;SVMETHOD=Snifflesv1.0.11;CHR2=chr2;END=133033784;STD_quant_start=3.162278;STD_quant_stop=8.426150;Kurtosis_quant_start=-1.355000;Kurtosis_quant_stop=-0.613470;SVTYPE=INS;SUPTYPE=AL;SVLEN=45;STRANDS=+-;RE=8;REF_strand=24;AF=0.333333	GT:DR:DV	0/1:16:8
chr2	133034078	2006	N	AAAAGAAAGAAAGAAAGAGAGAAAGAAAGAAAGAAAGAAGAAAGAAAGAAAGAAAGAAAGAAAGAAAGAAAAGAAAGAAAGGAAAGAAGAAGGAAGGAAGGAAGG	.	PASS	IMPRECISE;SVMETHOD=Snifflesv1.0.11;CHR2=chr2;END=133034078;STD_quant_start=4.189935;STD_quant_stop=15.438048;Kurtosis_quant_start=-1.567297;Kurtosis_quant_stop=2.116317;SVTYPE=INS;SUPTYPE=AL;SVLEN=108;STRANDS=+-;RE=9;REF_strand=34;AF=0.264706	GT:DR:DV	0/0:25:9
chr2	133044770	2007	GAAGACATGACAGAGACTGGAGAGTAATTGAGTGGAATTGGTGAGTTTGGTGGTGATTTCTGGGTGCCTGGAACTGACACCAGCTGAAATCTGGGCGTGGTTGGAGAGTAGCTGGGACAGACAGGAGAGTCCATGAGGGCTGG	N	.	PASS	IMPRECISE;SVMETHOD=Snifflesv1.0.11;CHR2=chr2;END=133044913;STD_quant_start=36.278093;STD_quant_stop=33.932286;Kurtosis_quant_start=-1.572118;Kurtosis_quant_stop=-1.485162;SVTYPE=DEL;SUPTYPE=AL;SVLEN=-143;STRANDS=+-;RE=13;REF_strand=23;AF=0.565217	GT:DR:DV	0/1:10:13
chr2	133050244	2008	GTTTTTTTTTTGTTGTTGTTGTTGTCGTTGTTG	N	.	PASS	IMPRECISE;SVMETHOD=Snifflesv1.0.11;CHR2=chr2;END=133050277;STD_quant_start=9.212763;STD_quant_stop=11.180340;Kurtosis_quant_start=3.800107;Kurtosis_quant_stop=3.518432;SVTYPE=DEL;SUPTYPE=AL;SVLEN=-33;STRANDS=+-;RE=8;REF_strand=19;AF=0.421053	GT:DR:DV	0/1:11:8
chr2	133063184	2009	TTACAAAAAATTAGCCGGGCATGGTGGCAGGCACCTGTAGTTCCACCCGGGCATGGTGGCAGGCACCTATTGTCAGGAGATCGAGACCATCCTGGATAACACGGTGAAACCCCGTTTCTAATTAAAAAAAAAAT	N	.	PASS	PRECISE;SVMETHOD=Snifflesv1.0.11;CHR2=chr2;END=133063321;STD_quant_start=6.935416;STD_quant_stop=8.105554;Kurtosis_quant_start=1.566964;Kurtosis_quant_stop=1.346571;SVTYPE=DEL;SUPTYPE=AL;SVLEN=-137;STRANDS=+-;RE=11;REF_strand=21;AF=0.52381	GT:DR:DV	0/1:10:11
chr2	133077652	2010	N	ACTTGTATAATAAATGGGCTTTTAAAGCTGGGTGCTCTTTCTGTCGGGGG	.	PASS	PRECISE;SVMETHOD=Snifflesv1.0.11;CHR2=chr2;END=133077652;STD_quant_start=3.605551;STD_quant_stop=5.079370;Kurtosis_quant_start=-0.667052;Kurtosis_quant_stop=-0.718497;SVTYPE=INS;SUPTYPE=AL;SVLEN=42;STRANDS=+-;RE=11;REF_strand=27;AF=0.407407	GT:DR:DV	0/1:16:11
chr2	133115545	2011	TTTGGGAGGCCGAGGCGGGCGGATCACGAGGTCAGGAGATCGAGACCATCCTGGCTAACACGGTGAAACCCCGTCTCACTAAAAATACAAAAAATTAGCCGGGCGTGGTAGCGGGCGCCTGTAGTCCCAGCTACTCGGGAGGCTGAGGCAGGAGAATGGCGTGAACCTGGGAGGCGGAGCTTGCAGTGAGCCGAGATCGCGCCACTGCACTCCAGCCTGGGCGACAGAGCGAGACTCCGTCTCAAAAAAAAAAAAAAAAAGAAATTC	N	.	PASS	PRECISE;SVMETHOD=Snifflesv1.0.11;CHR2=chr2;END=133115812;STD_quant_start=6.603030;STD_quant_stop=7.912016;Kurtosis_quant_start=0.257512;Kurtosis_quant_stop=-0.638386;SVTYPE=DEL;SUPTYPE=AL;SVLEN=-267;STRANDS=+-;RE=5;REF_strand=28;AF=0.178571	GT:DR:DV	0/0:23:5
chr2	133151423	2012	CCCCCACTGTACTTCCCACTGCTCCTGAACACCCCACTGTACTTCCCACTGCTCCTGAACACCCTACTGTACTTCCCACTGCTCCTGAACACCCCACTGTACTTCCCACTGCTCCTGAACAACCCCACTGTACTTCCCACTGCTCCTGAACACCCCACTGTACTTCCCACTGCTCCTGAACACCCCACTGTACTTCCCACTGCTCCTGAACACCCCACTGTACTTCCCACTGCTCCTGAACACCCCACTGTACTTCCCACTGCTCCTGA	N	.	PASS	IMPRECISE;SVMETHOD=Snifflesv1.0.11;CHR2=chr2;END=133151692;STD_quant_start=25.620862;STD_quant_stop=30.073719;Kurtosis_quant_start=2.938392;Kurtosis_quant_stop=1.291063;SVTYPE=DEL;SUPTYPE=AL;SVLEN=-269;STRANDS=+-;RE=7;REF_strand=8;AF=0.875	GT:DR:DV	1/1:1:7
chr2	133551831	2013	TATATAGAGAGAGAGAGAGAGAGAGAGAGAGAGAGAGA	N	.	PASS	IMPRECISE;SVMETHOD=Snifflesv1.0.11;CHR2=chr2;END=133551869;STD_quant_start=21.099763;STD_quant_stop=12.984606;Kurtosis_quant_start=-0.404341;Kurtosis_quant_stop=1.333975;SVTYPE=DEL;SUPTYPE=AL;SVLEN=-38;STRANDS=+-;RE=5;REF_strand=20;AF=0.25	GT:DR:DV	0/0:15:5
chr2	133671871	2014	GAAATGTTTCTTTTTAAATTAATACAAAACCTTCCCACATGCTCCAAAACAGTAACAATTTGATGTTAAAATAATTCATTGTATAGTCTTTTATGATAAAAATTTTAGAAAAAAAATAATGAAGTGTAAAATATAAGCAAGATAGGAGAGGAAATTTGGGGAAATTTTAACTGATCTATTTTTTAAGTAGAAATGGACAATTCCTGAGATAGCCCTGTTTTCTCTTTGGCCCCCTTTCACAAATAGTCTCATGGACTAATACTACCTTTAAAATACAACTGCAATATAGACTCTCTGAAACCCAAATGCTGGGGGTAGGGCCAGGAGAGAACTGAGAACACAATGGAATCTTGAATGGGATCTTGTACCCCAGTAACGTTAAAGGACTTCTGAATTCTATGACCACTGAAGGTACTCAGCACTTTAAGACCTGTGCATTTCACCACCCGATAATTTTATTTCAATACAAATGAGATAGTTTTGTAAATCTGATGGGTCACTGAGACGTGAATGCTGCTCAAGGCCATCAGATAAAAAGCCTATCAGGAGGAAGTGTGATAGCCCTGGATATGTGTGTTTTGTGGCTTCATCCTTAGAGCAACACTGCTGTATGATGACATCCCAGAAAGATCATAGCTCTTATCCTAAGTGTCTCAAGAGGCAATCTAAGATATTGCCAGAACTCAGCCAGCCATCAAGTAAAGCTATGGCCAAAAAAAAAAAAAAAATGCCTATTGCATACCTTCTATTTCAGCAATTAGGCCTCTAAGTATTCATCTAAGGAAATAATCTAAATGTTTATTTAAAATGTGCACAAATAGAAGGGTGCTCGCTGTTGCACCAGACATGTGATGAACCTAAGACCGGATGGACCATTTGATGGATCTGCTAGACTTGTGGCTAAGGGCATCCAGTGTCTCCTTCCTGAGTTTATATCATGGGGAAGGAAGTCTGAATGGTGAACAGTGGCATACTGTGCAGAGCTGTATCAGATGAGAAGACGAGAGGCCGTCCTGTGTGCTGCATGGCCTGACCTGGTGTGATTCCTACAGAGAAAGGAGCAGGAGGCTAAAGGGGATGAGGCTGTTTCCAAACATGATTTGGGAACTGCTGCTCTAGTCACCAAAATCCCACTTTGGGGCCCAGGAGGGAAAGGCATGTTCCCATCATTTTCTTGGACAGGAAGCAAGGTGATTGCAAACCAACAGGGGCTACATCCTGGGAACAAGGCACTGCAGAACTCTCAGGATAAGTAGTTCTGGAACACTGTAAACACAGAATACAGCCCACTGGTTGGGGCATCAGAATTCCTGTGGGGGTGCCCCGAGTAGCAGTCACAGAGAGGGGCCTTCGCTAAGCTGCTTTCAATCCAGGTTTGTGTGTGAGGATGTGTCAGTCACAAATGGAAGAAGATGTTTTTATGACTGTACATACGAATGTCCTGGGAACTTCTGAAATAACTAGGGGGAAGTTTCTTGTGGGGAAGAGTGAGCAGAGCCTCTGTGTCTGTTGGGAGTGGGGAAAGATGGAAAAGAGCCAGCCACACTCAGTTTCTTAATGTGACCTAATCTGACCCCAGAGGCAGATGGCTTAGGGAGACTTGGGGATAATATTTATAATACGGTAAATTTGGAAACAGATAAAATACCCAACACTAGAGCATTGGTTAAGTGAATTATCACACATCCATACAATGTGAGGTGGGGCTATGACTCAATAAATGTGTATACTTTCTCTGTATTTCACAGCCTCACTACATTCATTCTCACTGTTACCCCAAGGGAACTGCTAGACCTCAGTGAGCAGAGGCAATGCTCAGAGAAATTGACTGCCAAAGTAAAGACAGAAATATTCATGTTTGCAGAGGCTGCCCTCTTTTTTTTTAACAGCAAGCAAAGATGAGAAATACTATGGTGAAGGCAAATTGGGATAGGCAGGGGACCCACTATATTGTGCCTTGGGTTAAGAACTTCCCTAGGCATAGACTGACCACAGAATTTATGATCGAATGTGACAGAGGGCGTTAGCTGGATGAGTAACTGGGACTCAGAGAACCTTACTTTGCATGGGGCTGGTTGATCCTAGGCCACTGTTACAAACGGATCATTATGTAACCATTAAAGTGACAGCATAAAAACACACATCATAAAGTGGAAAGGTTCCACTGTGACATTACTAACAATCACGTTACAAAAAGGCTTGTACTGTAGGATCCCATTAAAATAGGAAGAGGCATAGAGAAGAATGACTGGCGTGTAGATGCCAAAAAGAATGATTATTTCTGTATTAACTGTATAAAAGGTTATTTGAATTCTGTGGTTTTCCATCTTTCTATTAATGGACATTTATTGCTTGTAAAATTAAAGTTTATATTAAAATGTGAAAGAAAGTTAGTTGACTTAGGACCAAAAGTACAGCTTATATGTGGCACTAGCTGCTTAATTTTGAAATTCAATTTCTAGACCACCTTTGGAATCATCACTACAATTTTACTGTGGACTCAAATGATGATTTTCTCAAGGGCATGATCTGTATCTTATTTCATC	N	.	PASS	IMPRECISE;SVMETHOD=Snifflesv1.0.11;CHR2=chr2;END=133674492;STD_quant_start=17.643696;STD_quant_stop=47.425731;Kurtosis_quant_start=3.654449;Kurtosis_quant_stop=2.189164;SVTYPE=DEL;SUPTYPE=AL,SR;SVLEN=-2621;STRANDS=+-;RE=10;REF_strand=10;AF=1	GT:DR:DV	1/1:0:10
chr2	134261900	2015	N	GGCACCCCTGTCCAACACTTTAGGATCCTCATTGGATGTCTCATCAAAGCACAGAGGAAGGTTTCTTTGCACAAAATAGGATTGCTATTTAAAATCAAAGGACCCCCAAGCAGAGGGGGACATATTTTGAGAAAAGCAACTGTAAAATAGCCACAAGCTATGGCACTGAACCCTAAGGAAGATGGTACCTGGAGTAACCAACCCCATCACCATATAGGAAAGGAAAACCACATGACTCTCTCAACTCCTCGAAACGTGCATGAGATATGTTGGATGGTCAAATATTAACAACATGAGCTTTTGCAGCAAGACAGACCTGCTGTTTAAGGATCCCTTGACTTTGAACAAGTTATTTAATTCTTGAGCCTCAGTTTCATCTGTACAATGAAGATATGATAGTGCCTCACTGTAGAGTTGTTGTGAAAAATTAAATGAGCTAATACAAATTAAAAGTTTCAGTCAGTGCTCTACTGTAATGTTAGTTGCCACATTATCATCATCAATTCTACTAATTTAAATAGAGGCCAAGCCATATGGAATATTCTGAGGCCTTCTGATTTGTTCAACAACATGTCATCGTTATTTCCATACAAGTGAGAGGGTGTTCCCAATTATTTACTCTTTCCATCCCAAATTCTATTTATGTCCAAGCTTCTCTGTCTGAACAACCTGCTGGATATTGGCCTATTTCCTTCATCAGAGCTTTTGCAATTTCTATTACCTCATTCTCTAAGTCCTTTCTCAACAGATGA	.	PASS	IMPRECISE;SVMETHOD=Snifflesv1.0.11;CHR2=chr2;END=134261900;STD_quant_start=20.717143;STD_quant_stop=22.407588;Kurtosis_quant_start=1.694432;Kurtosis_quant_stop=2.780496;SVTYPE=INS;SUPTYPE=AL,SR;SVLEN=763;STRANDS=+-;RE=12;REF_strand=12;AF=1	GT:DR:DV	1/1:0:12
chr2	134283798	2016	AAAGGAAAGGAGGGAGGGAAGGAGGGAGGGAGGGAAGGAGGGAGGGAGGGAAGGAGGGAGGGAG	N	.	PASS	IMPRECISE;SVMETHOD=Snifflesv1.0.11;CHR2=chr2;END=134283870;STD_quant_start=39.354796;STD_quant_stop=15.937377;Kurtosis_quant_start=2.000000;Kurtosis_quant_stop=1.162794;SVTYPE=DEL;SUPTYPE=AL;SVLEN=-72;STRANDS=+-;RE=5;REF_strand=14;AF=0.357143	GT:DR:DV	0/1:9:5
chr2	134347891	2017	AAGAGATCAAGACGGCCAACACGGTGAAACCCCGTC	N	.	PASS	PRECISE;SVMETHOD=Snifflesv1.0.11;CHR2=chr2;END=134347927;STD_quant_start=0.000000;STD_quant_stop=0.000000;Kurtosis_quant_start=5.778040;Kurtosis_quant_stop=5.479300;SVTYPE=DEL;SUPTYPE=AL;SVLEN=-36;STRANDS=+-;RE=13;REF_strand=14;AF=0.928571	GT:DR:DV	1/1:1:13
chr2	134544282	2018	ATTTAGGCCAGGCGCGGTGGCTCACGCCTGTAATCCCAGCACTTTGGGAGGCCGAGGCGGGCGGATCACGAGGTCAGGAGATCGAGGCCATCCCGGCTAAAACGGTGAAACCCCGTCTCTACTAAAAATACAAAAAATTAGCCAGGCGTAGTGGCGGGCGCCTGTAGTCCCAGCTACTTGGGAGGCTGAGGCAGGAGAATGGCGTGAACCCGGGAGGCGGAGCTTGCAGTGAGCCGAGATCCCGCCACTGCACTCCAGCCTGGGCGACAGAGCGAGACTCCATCTCAAAAAAAAAAAAAAAAAAAAAAAAAAAAAAAAAAAAATAATTGATGA	N	.	PASS	IMPRECISE;SVMETHOD=Snifflesv1.0.11;CHR2=chr2;END=134544619;STD_quant_start=183.115325;STD_quant_stop=37.979527;Kurtosis_quant_start=5.977352;Kurtosis_quant_stop=5.405579;SVTYPE=DEL;SUPTYPE=AL,SR;SVLEN=-337;STRANDS=+-;RE=9;REF_strand=11;AF=0.818182	GT:DR:DV	1/1:2:9
chr2	134626736	2019	TGTTTTAAATTATAAATGTTTTAAATTATAAAATTTAAATTTTAA	N	.	PASS	PRECISE;SVMETHOD=Snifflesv1.0.11;CHR2=chr2;END=134626781;STD_quant_start=4.147288;STD_quant_stop=3.949684;Kurtosis_quant_start=0.269742;Kurtosis_quant_stop=2.651972;SVTYPE=DEL;SUPTYPE=AL;SVLEN=-45;STRANDS=+-;RE=12;REF_strand=12;AF=1	GT:DR:DV	1/1:0:12
chr2	134765603	2020	GGAAGGAAGGAAGGGAGGGAGGGAGGGAGGGAGGGAGGGAGGGAGGGAGGGAGGAAGGAAGGAAGGAAGGAAG	N	.	PASS	IMPRECISE;SVMETHOD=Snifflesv1.0.11;CHR2=chr2;END=134765663;STD_quant_start=10.871982;STD_quant_stop=12.649111;Kurtosis_quant_start=-1.479949;Kurtosis_quant_stop=-0.545609;SVTYPE=DEL;SUPTYPE=AL;SVLEN=-60;STRANDS=+-;RE=10;REF_strand=10;AF=1	GT:DR:DV	1/1:0:10
chr2	134821866	2021	GGGGGGGTCAGCCCCCAGCCCGGTCAGCCGCCCTGTCCGGGAGGGAGGTGGG	N	.	PASS	PRECISE;SVMETHOD=Snifflesv1.0.11;CHR2=chr2;END=134821917;STD_quant_start=4.939636;STD_quant_stop=7.463243;Kurtosis_quant_start=4.937543;Kurtosis_quant_stop=1.517459;SVTYPE=DEL;SUPTYPE=AL;SVLEN=-51;STRANDS=+-;RE=13;REF_strand=16;AF=0.8125	GT:DR:DV	1/1:3:13
chr2	134966712	2022	CTGGCTTATTTTTTTTTTATTTTTTTTTTTTTTTTTATTTTTTTTTTTATTTTTTAATTATTATTATTATTATACTCTAAGTTTTAGGGTACATGTGCACATTGTGCAGGTTAGTTACATATGTATACATGTGCCATGCTGGTGCGCTGCACCCACTAACGTGTCATCTAGCATTAGGTATATCTCCCAATGCTATCCCTCCCCACTCCCCCGACCCCACCACAGTCCCCAGAGTGTGATATTCCCCTTCCTGTGTCCATGTGATCTCATTGTTCAATTCCCACCTATGAGTGAGAATATGTGGTGTTTGGTTTTTTGTTCTTGCGATAGTTTACTGAGAATGATGGTTTCCAATTTCATCCATGTCCCTACAAAGGACATGAACTCATCATTTTTTATGGCTGCATAGTATTCCATGGTGTATATGTGCCACATTTTCTTAATCCAGTCTATCATTGTTGGACATTTGGGTTGGTTCCAAGTCTTTGCTATTGTGAATAATGCCGCAATAAACATACGTGTGCATGTGTCTTTATAGCAGCATGATTTATAGTCATTTGGGTATATACCCAGTAATGGGATGGCTGGGTCAAATGGTATTTCTAGTTCTAGATCCCTGAGGAATCGCCACACTGACTTCCACAATGGTTGAACTAGTTTACAGTCCCACCAACAGTGTAAAAGTGTTCCTATTTCTCCACATCCTCTCCAGCACCTGTTGTTTCCTGACTTTTTAATGATTGCCATTCTAACTGGTGTGAGATGATATCTCATAGTGGTTTTGATTTGCATTTCTCTGATGGCCAGTGATGATGAGCATTTTTTCATGTGTTTTTTGGCTGCATAAATGTCTTCTTTTGAGAAGTGTCTGTTCATGTCCTTCGCCCACTTTTTGATGGGGTTGTTTGTTTTTTTCTTGTAAATTTGTTTGAGTTCATTGTAGATTCTGGATATTAGCCCTTTGTCAGATGAGTAGGTTGCGAAAATTTTCTCCCATGTTGTAGGTTGCCTGTTCACTCTGATGGTAGTTTCTTTTGCGGTGCAGAAGCTCTTTAGTTTAATTAGATCCCATTTGTCAATTTTGGCTTTTGTTGCCATTGCTTTTGGTGTTTTGGACATGAAGTCCTTGCCCACGCCTATGTCCTGAATGGTAATGCCTAGGTTTTCTTCTAGGGTTTTTATGGTTTTAGGTCTAACGTTTAAATCTTTAATCCATCTTGAATTGATTTTTGTATAAGGTGTAAGGAAGGGATCCAGTTTCAGCTTTCTACATATGGCTAGCCAGTTTTCCCAGCACCATTTATTAAATAGGGAATCCTTTCCCCATTGCTTGTTTTTCTCAGGTTTGTCAAAGATCAGATAGTTGTGGATATGCGGCATTATTTCTGAGGGCTCTGTTCTGTTCCATTGATCTATATCTCTGTTTTGGTACCAGTACCATGCTGTTTTGGTTACTGTAGCCTTGTAGTATAGTTTGAAGTCAGGTAGTGTGATGCCTCCAGCTTTGTTCTTTTGGCTTAGGATTGACTTGGCGATGCGGGCTCTTTTTTGGTTCCATATGAACTTTAAAGTAGTTTTTTCCAATTCTGTGAAGAAAGTCATTGGTAGCTTGATGGGGATGGCATTGAATCTGTAAATTACCTTGGGCAGTATGGCCATTTTCACGATATTGATTCTTCCTACCCATGAGCATGGAATGTTCTTCCATTTGTTTGTGTCCTCTTTTATTTCCTTGAGCAGTGGTTTGTAGTTCTCCTTGAAGAGGTCCTTCACATCCCTTGTAAGTTGGATTCCTAGGTATTTTATTCTCTTTGAAGCAATTGTGAATGGGAGTTCACTCATGATTTGGCTCTCTGTTTGTCTGTTGTTGGTGTATAAGAATGCTTGTGATTTTTGTACATTGATTTTGTATCCTGAGACTTTGCTGAAGTTGCTTATCAGCTTAAGGAGATTTTGGGCTGAGACGATGGGGTTTTCTAGATAAACAATCATGTCGTCTGCAAACAGGGACAATTTGACTTCCTCTTTTCCTAATTGAATACCCTTTATTTCCTTCTCCTGCCTGATTGCCCTGGCCAGAACTTCCAACACTATGTTGAATAGGAGCGGTGAGAGAGGGCATCCCTGTCTTGTACCAGTTTTCAAAGGGAATGCTTCCAGTTTTTGCCCATTCAGTATGATATTGGCTGTGGGTTTGTCATAGATAGCTCTTATTATTTTGAAATACGTCCCATCAATACCTAATTTAATGAGAGTTTTTAGCATGAAGGGTTGTTGAATTTTGTCAAAGGCTTTTTCTGCATCTATTGAGATAATCATGTGGTTTTTGTCTTTGGCTCTGTTTATATGCTGGATTACATTTATTGATTTGCGTATATTGAACCAGCCTTGCATCCCAGGGATGAAGCCCACTTGATCATGGTGGATAAGCTTTTTGATGTGCTGCTGGATTCGGTTTGCCAGTATTTTATTGAGGATTTTTGCATCAATGTTCATCAAGGATATTGGTCTAAAATTCTCTTTTTTGGTTGTGTCTCTGCCCGGCTTTGGTATCAGAATGATGCTGGCCTCATAAAATGAGTTAGGGAGGATTCCCTCTTTTTCTATTGATTGGAATAGTTTCAGAAGGAATGGTACCAGTTCCTCCTTGTACCTCTGGTAGAATTCGGCTGTGAATCCATCTGGTCCTGGACTCTTTTTGGTTGGTAAACTATTGATTATTGCCACAATTTCAGAGCCTGTTATTGGTCTATTCAGAGATTCAACTTCTTCCTGGTTTAGTCTTGGGAGAGTGTATGTGTCGAGGAATGTATCCATTTCTTCTAGATTTTCTAGTTTATTTGCGTAGAGGTGTTTGTAGTATTCTCTGATGGTAGTTTGTATTTCTGTGGGATCGGTGGTGATATCCCCTTTATCATTTTTTATTGTGTCTATTTGATTCTTCTCTCTTTTTTTCTTTATTAGTCTTGCTAGCGGTCTATCAATTTTGTTGATCCTTTCAAAAAACCAGCTCCTGGATTCATTGATTTTTTGAAGGGTTTTTTGTGTCTCTATTTCCTTCAGTTCTGCTCTGATTTTAGTTATTTCTTGCCTTCTGCTAGCTTTTGAATGTGTTTGCTCTTGCTTTTCTAGTTCTTTTAATTGTGATGTTAGGGTGTCAATTTTGGATCTTTCCTGCTTTCTCTTGTAGGCATTTAGTGCTATAAATTTCCCTCTACACACTGCTTTGAATGCGTCCCAGAGATTCTGGTATGTGGTGTCTTTGTTCTCGTTGGTTTCAAAGAACATCTTTATTTCTGCCTTCATTTCGTTATGTACCCAGTAGTCATTCAGGAGCAGGTTGTTCAGTTTCCATGTAGTTGAGCGGCTTTGAGTGAGATTCTTAATCCTGAGTTCTAGTTTGATTGCACTGTGGTCTGAGAGATAAGA	N	.	PASS	PRECISE;SVMETHOD=Snifflesv1.0.11;CHR2=chr2;END=134970127;STD_quant_start=5.558777;STD_quant_stop=9.246621;Kurtosis_quant_start=1.785606;Kurtosis_quant_stop=3.954027;SVTYPE=DEL;SUPTYPE=AL,SR;SVLEN=-3415;STRANDS=+-;RE=15;REF_strand=15;AF=1	GT:DR:DV	1/1:0:15
chr2	134995209	2023	GAGATGGAGTCTTGCTCTGTCGCCCAGGTTGGAGTGCAGTTTTTGTTTTTGTTTTTTTTTTT	N	.	PASS	PRECISE;SVMETHOD=Snifflesv1.0.11;CHR2=chr2;END=134995272;STD_quant_start=8.977750;STD_quant_stop=6.348228;Kurtosis_quant_start=1.874671;Kurtosis_quant_stop=1.641194;SVTYPE=DEL;SUPTYPE=AL;SVLEN=-63;STRANDS=+-;RE=14;REF_strand=14;AF=1	GT:DR:DV	1/1:0:14
chr2	135364901	2024	CCCCGAGAACTGTACTGGTGAAAAGGAGGACAGACCCCGAGAACTGTGCTGATGAAAAGGACAGACCCCGAGAACTGTGCTGATGAAAAGGACAGACCCCGAGAACTGTGCTGGTGAAAAGGACAGACCCCGAGAACTGTGCTGGTGAAAAGGACAGAC	N	.	PASS	IMPRECISE;SVMETHOD=Snifflesv1.0.11;CHR2=chr2;END=135365060;STD_quant_start=27.495454;STD_quant_stop=52.334501;Kurtosis_quant_start=6.376202;Kurtosis_quant_stop=4.984214;SVTYPE=DEL;SUPTYPE=AL;SVLEN=-159;STRANDS=+-;RE=11;REF_strand=18;AF=0.611111	GT:DR:DV	0/1:7:11
chr2	137104953	2025	N	ATAATATATATTTCATATATAATATATAAAATAGATATAAATATATATAAATATATATTTCATATATAAAATATATATATTATATATTTCATATATATATATATAATATATATTTCATATATAAAATATACAATATATATTTTCATATATAAAATATATATACAATATATATTTCATATAAAATATATATAAATATATGGCTAATATATAGAAATATATATAAATATATATATATTTCATATATAAAATACTATAAATATACATTTCATATATAAATATATATAAATATACATTTCAACTATATAAAATATATAAATATACATTTCATATATAAAATATATATAAACTCTCTATTTCTATAAATATATCTCCCTTTCATATATAAAATATATATAATATACATTTCATATATAAAATATATATAAATATA	.	PASS	IMPRECISE;SVMETHOD=Snifflesv1.0.11;CHR2=chr2;END=137104953;STD_quant_start=123.031839;STD_quant_stop=124.417978;Kurtosis_quant_start=1.948643;Kurtosis_quant_stop=1.737003;SVTYPE=INS;SUPTYPE=AL;SVLEN=438;STRANDS=+-;RE=6;REF_strand=18;AF=0.333333	GT:DR:DV	0/1:12:6
chr2	137690706	2026	TTCCTTCCTTCCTTCCTTCCTTCCTTCCTTCC	N	.	PASS	IMPRECISE;SVMETHOD=Snifflesv1.0.11;CHR2=chr2;END=137690738;STD_quant_start=13.505554;STD_quant_stop=13.011533;Kurtosis_quant_start=-1.421859;Kurtosis_quant_stop=-1.418486;SVTYPE=DEL;SUPTYPE=AL;SVLEN=-32;STRANDS=+-;RE=14;REF_strand=19;AF=0.736842	GT:DR:DV	0/1:5:14
chr2	137947088	2027	CGTTCAAGTCTGCTCCATCCACAGGGTCCTCCCCATGACCTATGCCCTCCAGAGCTT	N	.	PASS	PRECISE;SVMETHOD=Snifflesv1.0.11;CHR2=chr2;END=137947145;STD_quant_start=1.702939;STD_quant_stop=2.144761;Kurtosis_quant_start=0.061401;Kurtosis_quant_stop=-0.133898;SVTYPE=DEL;SUPTYPE=AL;SVLEN=-57;STRANDS=+-;RE=14;REF_strand=15;AF=0.933333	GT:DR:DV	1/1:1:14
chr2	137968922	2028	N	AATAGTCATCATCATCATCATCAATAATACATCATCATCACAGAT	.	PASS	IMPRECISE;SVMETHOD=Snifflesv1.0.11;CHR2=chr2;END=137968926;STD_quant_start=12.868566;STD_quant_stop=13.870833;Kurtosis_quant_start=-1.147536;Kurtosis_quant_stop=-0.334285;SVTYPE=INS;SUPTYPE=AL;SVLEN=34;STRANDS=+-;RE=5;REF_strand=21;AF=0.238095	GT:DR:DV	0/0:16:5
chr2	138176945	2029	N	TTTTTTTTTTTTTTTTTTTTGAGGCGGAGTCTCGCTCTGTCGCAGGCCAGACTGCGGACTGCATTGGGCGCAATCTCGACTCACTGCAAGCTCCGCTTCGGG	.	PASS	PRECISE;SVMETHOD=Snifflesv1.0.11;CHR2=chr2;END=138176945;STD_quant_start=0.000000;STD_quant_stop=9.818350;Kurtosis_quant_start=6.608000;Kurtosis_quant_stop=0.568000;SVTYPE=INS;SUPTYPE=AL;SVLEN=104;STRANDS=+-;RE=12;REF_strand=12;AF=1	GT:DR:DV	1/1:0:12
chr2	138303939	2030	N	AATATATATTATATATATAATATATATAATAT	.	PASS	PRECISE;SVMETHOD=Snifflesv1.0.11;CHR2=chr2;END=138303939;STD_quant_start=6.356099;STD_quant_stop=6.841053;Kurtosis_quant_start=-0.848985;Kurtosis_quant_stop=-1.595770;SVTYPE=INS;SUPTYPE=AL;SVLEN=34;STRANDS=+-;RE=5;REF_strand=19;AF=0.263158	GT:DR:DV	0/0:14:5
chr2	138494074	2031	N	TATATATATATACACATATAGAGTTTCATATATATTCATATATATATTCA	.	PASS	IMPRECISE;SVMETHOD=Snifflesv1.0.11;CHR2=chr2;END=138494079;STD_quant_start=24.079037;STD_quant_stop=20.552372;Kurtosis_quant_start=-0.123393;Kurtosis_quant_stop=-0.336589;SVTYPE=INS;SUPTYPE=AL;SVLEN=45;STRANDS=+-;RE=11;REF_strand=13;AF=0.846154	GT:DR:DV	1/1:2:11
chr2	138499946	2032	TTTTATATATATATATATTTTATATATATATATATTTTATATATATATATATATTTTT	N	.	PASS	IMPRECISE;SVMETHOD=Snifflesv1.0.11;CHR2=chr2;END=138500004;STD_quant_start=11.331372;STD_quant_stop=11.760102;Kurtosis_quant_start=-1.468964;Kurtosis_quant_stop=-1.484399;SVTYPE=DEL;SUPTYPE=AL;SVLEN=-58;STRANDS=+-;RE=15;REF_strand=16;AF=0.9375	GT:DR:DV	1/1:1:15
chr2	138540035	2033	ATATATATATATATATATATATATATATATATATT	N	.	PASS	PRECISE;SVMETHOD=Snifflesv1.0.11;CHR2=chr2;END=138540069;STD_quant_start=0.000000;STD_quant_stop=0.000000;Kurtosis_quant_start=5.017973;Kurtosis_quant_stop=6.428787;SVTYPE=DEL;SUPTYPE=AL;SVLEN=-34;STRANDS=+-;RE=16;REF_strand=16;AF=1	GT:DR:DV	1/1:0:16
chr2	138872959	2034	GTTATATAATATATAAATATATTATATTATATGTTATATAATAT	N	.	PASS	PRECISE;SVMETHOD=Snifflesv1.0.11;CHR2=chr2;END=138873003;STD_quant_start=2.323790;STD_quant_stop=3.178050;Kurtosis_quant_start=1.139838;Kurtosis_quant_stop=0.780985;SVTYPE=DEL;SUPTYPE=AL;SVLEN=-44;STRANDS=+-;RE=15;REF_strand=18;AF=0.833333	GT:DR:DV	1/1:3:15
chr2	139004244	2035	N	<DUP>	.	PASS	IMPRECISE;SVMETHOD=Snifflesv1.0.11;CHR2=chr2;END=139004999;STD_quant_start=76.026311;STD_quant_stop=3.577709;Kurtosis_quant_start=2.000000;Kurtosis_quant_stop=2.000000;SVTYPE=DUP;SUPTYPE=SR;SVLEN=755;STRANDS=-+;RE=5;REF_strand=22;AF=0.227273	GT:DR:DV	0/0:17:5
chr2	139004999	2036	N	<INV>	.	PASS	PRECISE;SVMETHOD=Snifflesv1.0.11;CHR2=chr2;END=139008589;STD_quant_start=1.240347;STD_quant_stop=0.554700;Kurtosis_quant_start=-1.542522;Kurtosis_quant_stop=-1.213486;SVTYPE=INV;SUPTYPE=SR;SVLEN=3590;STRANDS=++;RE=26;REF_strand=26;AF=1	GT:DR:DV	1/1:0:26
chr2	139217037	2037	TTTTTTTTTTTTTTTTTTTTTTTTTTTTTTTTTT	N	.	PASS	IMPRECISE;SVMETHOD=Snifflesv1.0.11;CHR2=chr2;END=139217071;STD_quant_start=14.802402;STD_quant_stop=3.844188;Kurtosis_quant_start=5.677398;Kurtosis_quant_stop=0.608853;SVTYPE=DEL;SUPTYPE=AL;SVLEN=-34;STRANDS=+-;RE=9;REF_strand=18;AF=0.5	GT:DR:DV	0/1:9:9
chr2	139515404	2038	ATCTATCTATCTATCTATCTATCTATCTATCT	N	.	PASS	IMPRECISE;SVMETHOD=Snifflesv1.0.11;CHR2=chr2;END=139515436;STD_quant_start=12.754084;STD_quant_stop=12.714821;Kurtosis_quant_start=0.097554;Kurtosis_quant_stop=0.024691;SVTYPE=DEL;SUPTYPE=AL;SVLEN=-32;STRANDS=+-;RE=6;REF_strand=8;AF=0.75	GT:DR:DV	0/1:2:6
chr2	139569368	2039	N	TTTCCTTCCTTCCTTTCTTCCTTCCTTCCTTCCTTCCTTCC	.	PASS	IMPRECISE;SVMETHOD=Snifflesv1.0.11;CHR2=chr2;END=139569370;STD_quant_start=18.425526;STD_quant_stop=19.761073;Kurtosis_quant_start=-1.215278;Kurtosis_quant_stop=-1.552507;SVTYPE=INS;SUPTYPE=AL;SVLEN=34;STRANDS=+-;RE=6;REF_strand=19;AF=0.315789	GT:DR:DV	0/1:13:6
chr2	139942348	2040	ATATATATATATATATATATATATATATATATATATATATATATATATATAT	N	.	PASS	PRECISE;SVMETHOD=Snifflesv1.0.11;CHR2=chr2;END=139942398;STD_quant_start=0.000000;STD_quant_stop=0.000000;Kurtosis_quant_start=5.676179;Kurtosis_quant_stop=7.000000;SVTYPE=DEL;SUPTYPE=AL;SVLEN=-50;STRANDS=+-;RE=17;REF_strand=20;AF=0.85	GT:DR:DV	1/1:3:17
chr2	139987553	2041	AGATAGATACGATATAGCTAGAGTATAGATAGATATATCTATCATTTCTAT	N	.	PASS	IMPRECISE;SVMETHOD=Snifflesv1.0.11;CHR2=chr2;END=139987604;STD_quant_start=8.584870;STD_quant_stop=11.962441;Kurtosis_quant_start=3.720024;Kurtosis_quant_stop=2.343776;SVTYPE=DEL;SUPTYPE=AL;SVLEN=-51;STRANDS=+-;RE=13;REF_strand=16;AF=0.8125	GT:DR:DV	1/1:3:13
chr2	140515286	2042	N	AGCAAGTTTTTATTTCTCCTTCATGTTTGAAGCCTTGTTTTTGCTG	.	PASS	PRECISE;SVMETHOD=Snifflesv1.0.11;CHR2=chr2;END=140515286;STD_quant_start=0.000000;STD_quant_stop=1.643168;Kurtosis_quant_start=1.595805;Kurtosis_quant_stop=-0.105631;SVTYPE=INS;SUPTYPE=AL;SVLEN=46;STRANDS=+-;RE=16;REF_strand=17;AF=0.941176	GT:DR:DV	1/1:1:16
chr2	140674864	2043	N	CACACACACACACACACACACACACTCACAC	.	PASS	IMPRECISE;SVMETHOD=Snifflesv1.0.11;CHR2=chr2;END=140674864;STD_quant_start=15.639693;STD_quant_stop=13.917615;Kurtosis_quant_start=0.442499;Kurtosis_quant_stop=0.457014;SVTYPE=INS;SUPTYPE=AL;SVLEN=31;STRANDS=+-;RE=10;REF_strand=19;AF=0.526316	GT:DR:DV	0/1:9:10
chr2	140732723	2044	N	GAAAAAAGAAAGAAAAAGAAAGAAAGAAAGAAAGAAAGAAAGA	.	PASS	IMPRECISE;SVMETHOD=Snifflesv1.0.11;CHR2=chr2;END=140732724;STD_quant_start=21.241992;STD_quant_stop=18.678568;Kurtosis_quant_start=2.279362;Kurtosis_quant_stop=2.456934;SVTYPE=INS;SUPTYPE=AL;SVLEN=40;STRANDS=+-;RE=9;REF_strand=11;AF=0.818182	GT:DR:DV	1/1:2:9
chr2	140957558	2045	GGCTTTAATAGTATATTCAAAAAGTGCAGAAAAAGACTTATTTTT	N	.	PASS	PRECISE;SVMETHOD=Snifflesv1.0.11;CHR2=chr2;END=140957603;STD_quant_start=0.948683;STD_quant_stop=1.048809;Kurtosis_quant_start=6.825208;Kurtosis_quant_stop=4.131474;SVTYPE=DEL;SUPTYPE=AL;SVLEN=-45;STRANDS=+-;RE=13;REF_strand=14;AF=0.928571	GT:DR:DV	1/1:1:13
chr2	141239715	2046	ATTTTATTTTAGAGTGTAACATACTTGAAGACGAGGGACCATGC	N	.	PASS	PRECISE;SVMETHOD=Snifflesv1.0.11;CHR2=chr2;END=141239759;STD_quant_start=1.732051;STD_quant_stop=1.483240;Kurtosis_quant_start=-0.056196;Kurtosis_quant_stop=0.269573;SVTYPE=DEL;SUPTYPE=AL;SVLEN=-44;STRANDS=+-;RE=16;REF_strand=17;AF=0.941176	GT:DR:DV	1/1:1:16
chr2	141290514	2047	N	CTATATCTATATCTATATATATATATCTATATCTATATCTATATATATATATATATATAC	.	PASS	PRECISE;SVMETHOD=Snifflesv1.0.11;CHR2=chr2;END=141290515;STD_quant_start=5.253570;STD_quant_stop=5.839521;Kurtosis_quant_start=0.227638;Kurtosis_quant_stop=-0.102636;SVTYPE=INS;SUPTYPE=AL;SVLEN=60;STRANDS=+-;RE=12;REF_strand=15;AF=0.8	GT:DR:DV	0/1:3:12
chr2	141301736	2048	ATAGGTAAATTTGTATCACAGGGGTATTAACTTTTGAGTTCAGGGCATATGTGCAGGTTTGTTAT	N	.	PASS	PRECISE;SVMETHOD=Snifflesv1.0.11;CHR2=chr2;END=141301801;STD_quant_start=7.028513;STD_quant_stop=7.238784;Kurtosis_quant_start=6.231500;Kurtosis_quant_stop=6.066039;SVTYPE=DEL;SUPTYPE=AL;SVLEN=-65;STRANDS=+-;RE=13;REF_strand=15;AF=0.866667	GT:DR:DV	1/1:2:13
chr2	141600635	2049	GTTTTTTTTTTTTTGTTTGTTTTTTTTTTTTTTG	N	.	PASS	PRECISE;SVMETHOD=Snifflesv1.0.11;CHR2=chr2;END=141600670;STD_quant_start=8.164966;STD_quant_stop=5.416026;Kurtosis_quant_start=1.500000;Kurtosis_quant_stop=2.081095;SVTYPE=DEL;SUPTYPE=AL;SVLEN=-35;STRANDS=+-;RE=9;REF_strand=16;AF=0.5625	GT:DR:DV	0/1:7:9
chr2	141728283	2050	TTTTTTTTTTTTTTTTTTTTTTTTTTTTTTTTTTT	N	.	PASS	PRECISE;SVMETHOD=Snifflesv1.0.11;CHR2=chr2;END=141728317;STD_quant_start=7.131419;STD_quant_stop=6.313251;Kurtosis_quant_start=1.172074;Kurtosis_quant_stop=2.909546;SVTYPE=DEL;SUPTYPE=AL;SVLEN=-34;STRANDS=+-;RE=7;REF_strand=20;AF=0.35	GT:DR:DV	0/1:13:7
chr2	141852922	2051	N	TTTTTTTTTTTTATTTTTTTTTTTTTTGATCTTAAATATTTTAATAGCTGCATTAAAAGTAAAAAGAATAAGTCAATTTAGTAATACATTTAATTTAATATGAAATATATTACAACGTAATGATAGAGTATGTGAAGGCGAAGGATATGTTAATTAGCCTAATTTAGTATACCACATTGTATACATGTATCATTTTTTTTTTTAATTTTTTTTATTATACTCTAAGCTTTGGGGTACATGTACTGTGCAGGATTAGTTACATATGTATACATGTGCCATGCTGATGCGCTGCACCCACTAACGTCATCTAGCAGTAGGTATATCTCCCAATGCTATCCCTCCCCGACCCACCACAGTCCCCAGAGTGTGATATTTATTCCCCTTCCTGTGTCCATGTGATCTCATTGTTCAATTCCCACTAAACTATCGCAAGATAGGTTCTCTTTAA	.	PASS	IMPRECISE;SVMETHOD=Snifflesv1.0.11;CHR2=chr2;END=141852922;STD_quant_start=5.887841;STD_quant_stop=20.655911;Kurtosis_quant_start=0.443787;Kurtosis_quant_stop=-0.367057;SVTYPE=INS;SUPTYPE=AL;SVLEN=447;STRANDS=+-;RE=6;REF_strand=10;AF=0.6	GT:DR:DV	0/1:4:6
chr2	142221124	2052	TAATATATATTATATATTATATATAATTATATATA	N	.	PASS	IMPRECISE;SVMETHOD=Snifflesv1.0.11;CHR2=chr2;END=142221159;STD_quant_start=10.876580;STD_quant_stop=11.584472;Kurtosis_quant_start=-1.942940;Kurtosis_quant_stop=-2.011911;SVTYPE=DEL;SUPTYPE=AL;SVLEN=-35;STRANDS=+-;RE=17;REF_strand=21;AF=0.809524	GT:DR:DV	1/1:4:17
chr2	142224688	2053	ATATCTATATATATATATATATATATATATAT	N	.	PASS	PRECISE;SVMETHOD=Snifflesv1.0.11;CHR2=chr2;END=142224720;STD_quant_start=3.754997;STD_quant_stop=3.193744;Kurtosis_quant_start=4.501132;Kurtosis_quant_stop=6.613610;SVTYPE=DEL;SUPTYPE=AL;SVLEN=-32;STRANDS=+-;RE=10;REF_strand=19;AF=0.526316	GT:DR:DV	0/1:9:10
chr2	142351003	2054	GGGGCCGGGCGCGGTGGCTCACGCCTGTAATCCCAGCACTTTGGGAGGCCGAGGCGGGTGGATCATGAGGTCAGGAGATTGAGACCATCCTGGCTAACAAGGTGAAACCCCGTCTCTACTAAAAATACAAAAAATTAGCCGGGCGCAGTGGCGGGCGCCTGTAGTCCCAGCTACTCGGGAGGCTGAGGCAGGAGAATGGCGTGAACCCGGGAAGCGGAGCTTGCAGTGAGCCGAGATTGCGCCACTGCAGTCCGCAGTCTGGCCTGGGCGACAGAGCGAGACTCCGTCTCAAAAAAAAAAAAAAAAAAAAAAAAAAAAAAAAGAA	N	.	PASS	PRECISE;SVMETHOD=Snifflesv1.0.11;CHR2=chr2;END=142351328;STD_quant_start=6.148170;STD_quant_stop=5.310367;Kurtosis_quant_start=1.160158;Kurtosis_quant_stop=0.213370;SVTYPE=DEL;SUPTYPE=AL;SVLEN=-325;STRANDS=+-;RE=10;REF_strand=11;AF=0.909091	GT:DR:DV	1/1:1:10
chr2	142395996	2055	CTATAGCAATGCAAGAATGGGCCAATACAGTATCCATCAATGGCACTGGTTGTAACATCTGTCTAGGAGCAGTGAGGGGCAAGCCATTGTCAGTCGAGGCCACAAAAGAAAGTTACCAACTAGTTCACCAAATGGAGCTTCGGGAAACACACTGGAGGCCGAGACCAGGCAAAGCAGTGGTCTTTGCGTGGTCTCTTCACACAAAGCACAGAGCACCACGCAGACTGAGAAAGTAGATTCATTCCTGGACCCAGGAGTACGCATCATCAAGCAATTTGAAGGCTTATGTGACATAGTTAATAAAAAGAAATATGAGCCATATTTAAAACAAAGTTTAGTTAAGAATGGCATGGTATTAGTACTGGGTACATGAAAGCATCAGTGGAAGAAGGGCAATGCCATCCTGGATCAAAATTGAGACTGTAAGGTAGCCATATATATATATATATATATATGTGTGTGTATGTGCGTGTGTGTGTGTGTGTGTATACATACACACATATACATACACACACGCACATACACACACATATATATATATGGCTACCTTAGAGTCTCAAAAAAAAATATATATATATATATATTGCCTAGCCTCTGGTGTTTCTT	N	.	PASS	PRECISE;SVMETHOD=Snifflesv1.0.11;CHR2=chr2;END=142396601;STD_quant_start=4.472136;STD_quant_stop=1.673320;Kurtosis_quant_start=2.738155;Kurtosis_quant_stop=2.663479;SVTYPE=DEL;SUPTYPE=AL;SVLEN=-605;STRANDS=+-;RE=17;REF_strand=18;AF=0.944444	GT:DR:DV	1/1:1:17
chr2	142774487	2056	N	TTTATATGTATATACACACACATATATATGTATATATG	.	PASS	PRECISE;SVMETHOD=Snifflesv1.0.11;CHR2=chr2;END=142774487;STD_quant_start=7.874008;STD_quant_stop=9.066422;Kurtosis_quant_start=0.535588;Kurtosis_quant_stop=1.738398;SVTYPE=INS;SUPTYPE=AL;SVLEN=38;STRANDS=+-;RE=5;REF_strand=7;AF=0.714286	GT:DR:DV	0/1:2:5
chr2	143012817	2057	AAAAAAAAAAAAAAAAAAAAAAAAAAAAAAA	N	.	PASS	PRECISE;SVMETHOD=Snifflesv1.0.11;CHR2=chr2;END=143012852;STD_quant_start=0.000000;STD_quant_stop=2.701851;Kurtosis_quant_start=-nan;Kurtosis_quant_stop=-0.130789;SVTYPE=DEL;SUPTYPE=AL;SVLEN=-35;STRANDS=+-;RE=12;REF_strand=14;AF=0.857143	GT:DR:DV	1/1:2:12
chr2	143434614	2058	CATTTTTTTTTTTTTTTTTTTTTTTTTTTTTTTTTTTTTTTTTTTTTGAGACGGAGTCTCGCTGTCGCCCAGGCTGGAGTGCAGTGGCGCAATCTCGGCTCACTGCAGGCTCCGCCCCCTGGGGTTCACGCCATTCTCCTGCCTCAGCCTCCCGAGTAGCTGGGACTACAGGCGCCCGCTACCACGCCCGGCTAATTTTTTTTTGTATTTTTAGTAGAGACGGGGTTTCACCGTGTTAGCCAGGATGGTCTCGATCTCCTGACCTCGTGATCCGCCCGCCTCGGCCTCCCAAAGTGCTGGGATTACAGGCGTGAGCCACCGCGCCCGGCCAAAGCTT	N	.	PASS	PRECISE;SVMETHOD=Snifflesv1.0.11;CHR2=chr2;END=143434951;STD_quant_start=4.593474;STD_quant_stop=5.234501;Kurtosis_quant_start=-1.087695;Kurtosis_quant_stop=-1.570076;SVTYPE=DEL;SUPTYPE=AL,SR;SVLEN=-337;STRANDS=+-;RE=12;REF_strand=13;AF=0.923077	GT:DR:DV	1/1:1:12
chr2	143891696	2059	TATCTATCTATCTATCTATCTATCTACCTATCTATCTATC	N	.	PASS	IMPRECISE;SVMETHOD=Snifflesv1.0.11;CHR2=chr2;END=143891736;STD_quant_start=11.131038;STD_quant_stop=11.785584;Kurtosis_quant_start=-1.191593;Kurtosis_quant_stop=-0.961714;SVTYPE=DEL;SUPTYPE=AL;SVLEN=-40;STRANDS=+-;RE=14;REF_strand=14;AF=1	GT:DR:DV	1/1:0:14
chr2	144594731	2060	GGGAGGGAGGGAGGGAGGGAGGGAGGGAGGGAGGGAAGGAAG	N	.	PASS	IMPRECISE;SVMETHOD=Snifflesv1.0.11;CHR2=chr2;END=144594769;STD_quant_start=17.899721;STD_quant_stop=17.958285;Kurtosis_quant_start=1.079180;Kurtosis_quant_stop=0.465954;SVTYPE=DEL;SUPTYPE=AL;SVLEN=-38;STRANDS=+-;RE=13;REF_strand=16;AF=0.8125	GT:DR:DV	1/1:3:13
chr2	144940363	2061	N	TTATATATAATATATATATATTATATATATAATATATA	.	PASS	IMPRECISE;SVMETHOD=Snifflesv1.0.11;CHR2=chr2;END=144940363;STD_quant_start=21.691012;STD_quant_stop=22.027256;Kurtosis_quant_start=0.995697;Kurtosis_quant_stop=0.588578;SVTYPE=INS;SUPTYPE=AL;SVLEN=47;STRANDS=+-;RE=10;REF_strand=20;AF=0.5	GT:DR:DV	0/1:10:10
chr2	145255409	2062	ATGTCATTCTCAACATATATATATATATGTCATTCTCAACATATATATATAT	N	.	PASS	IMPRECISE;SVMETHOD=Snifflesv1.0.11;CHR2=chr2;END=145255461;STD_quant_start=23.142073;STD_quant_stop=15.961760;Kurtosis_quant_start=0.816946;Kurtosis_quant_stop=-1.358815;SVTYPE=DEL;SUPTYPE=AL;SVLEN=-52;STRANDS=+-;RE=9;REF_strand=12;AF=0.75	GT:DR:DV	0/1:3:9
chr2	145293455	2063	CTTTCTTTCTTTCTTTCTTTCTTTCTTTCTTTCTTTCTTTCTTCTTTCTTTCTTTCTTTCTTTC	N	.	PASS	PRECISE;SVMETHOD=Snifflesv1.0.11;CHR2=chr2;END=145293537;STD_quant_start=3.361547;STD_quant_stop=5.709641;Kurtosis_quant_start=-1.927931;Kurtosis_quant_stop=-2.054002;SVTYPE=DEL;SUPTYPE=AL;SVLEN=-82;STRANDS=+-;RE=20;REF_strand=20;AF=1	GT:DR:DV	1/1:0:20
chr2	145420636	2064	AATATTTTTTATGAAGATGCAAAGTCACATGGCAAATTAT	N	.	PASS	IMPRECISE;SVMETHOD=Snifflesv1.0.11;CHR2=chr2;END=145420676;STD_quant_start=21.812840;STD_quant_stop=19.478193;Kurtosis_quant_start=1.025309;Kurtosis_quant_stop=0.321443;SVTYPE=DEL;SUPTYPE=AL;SVLEN=-40;STRANDS=+-;RE=10;REF_strand=11;AF=0.909091	GT:DR:DV	1/1:1:10
chr2	145674546	2065	AGATATTTTTCTAGATATTTTTCTAGATATTTTTCAATTTTCTA	N	.	PASS	IMPRECISE;SVMETHOD=Snifflesv1.0.11;CHR2=chr2;END=145674590;STD_quant_start=14.191547;STD_quant_stop=17.193022;Kurtosis_quant_start=1.450963;Kurtosis_quant_stop=2.004390;SVTYPE=DEL;SUPTYPE=AL;SVLEN=-44;STRANDS=+-;RE=10;REF_strand=11;AF=0.909091	GT:DR:DV	1/1:1:10
chr2	145953809	2066	N	AATACTCTACAGCATCATAGTTTTGTTTTACCTCCTTGTAGCTTTAATCATATTACTAGTTATCTATTGTAAG	.	PASS	PRECISE;SVMETHOD=Snifflesv1.0.11;CHR2=chr2;END=145953809;STD_quant_start=0.000000;STD_quant_stop=2.509980;Kurtosis_quant_start=0.115912;Kurtosis_quant_stop=1.430178;SVTYPE=INS;SUPTYPE=AL;SVLEN=80;STRANDS=+-;RE=15;REF_strand=16;AF=0.9375	GT:DR:DV	1/1:1:15
chr2	146346967	2067	N	AACACAGCTGGAGAAGACTCTGAGTTGGCTGGTTGTGATGGCTCACCTGTAATCCCAGCACTTTGACAGGCTGAGGCAGGTGGATCACTTGGAGGTTAGAGTTCGAGAGCAGCCTGGCCAATATGGCAAAACCCCGTCTCTACTAAAAGTACAAAAT	.	PASS	IMPRECISE;SVMETHOD=Snifflesv1.0.11;CHR2=chr2;END=146346967;STD_quant_start=28.513155;STD_quant_stop=43.049068;Kurtosis_quant_start=4.656135;Kurtosis_quant_stop=5.171519;SVTYPE=INS;SUPTYPE=AL;SVLEN=157;STRANDS=+-;RE=9;REF_strand=10;AF=0.9	GT:DR:DV	1/1:1:9
chr2	146357910	2068	N	AATATATATATATTATATATATATTATATATATTATATATATAATATATATATATTATATATATATAATATATATATATTATATATATATAATATATATTGTTATATATATATATATATATTAATATATAATATATATATATTATATGTTATATACATATATTAACATATATGTAATATATATATATTATATATGGTTATATATATATATATATATAATATATATATATATTATATAT	.	PASS	IMPRECISE;SVMETHOD=Snifflesv1.0.11;CHR2=chr2;END=146357911;STD_quant_start=10.120700;STD_quant_stop=13.768494;Kurtosis_quant_start=-1.102852;Kurtosis_quant_stop=-0.608141;SVTYPE=INS;SUPTYPE=AL;SVLEN=237;STRANDS=+-;RE=7;REF_strand=10;AF=0.7	GT:DR:DV	0/1:3:7
chr2	146576886	2069	CCCTCCATCCCCTCCTTCCCTTTCTTCTTTCCTCCCTC	N	.	PASS	PRECISE;SVMETHOD=Snifflesv1.0.11;CHR2=chr2;END=146576920;STD_quant_start=4.837355;STD_quant_stop=5.403702;Kurtosis_quant_start=-1.325365;Kurtosis_quant_stop=-1.375799;SVTYPE=DEL;SUPTYPE=AL;SVLEN=-34;STRANDS=+-;RE=13;REF_strand=16;AF=0.8125	GT:DR:DV	1/1:3:13
chr2	146589192	2070	N	<DUP>	.	PASS	IMPRECISE;SVMETHOD=Snifflesv1.0.11;CHR2=chr2;END=146589367;STD_quant_start=56.614486;STD_quant_stop=106.531216;Kurtosis_quant_start=-0.526188;Kurtosis_quant_stop=-0.676965;SVTYPE=DUP;SUPTYPE=SR;SVLEN=175;STRANDS=-+;RE=11;REF_strand=18;AF=0.611111	GT:DR:DV	0/1:7:11
chr2	147009666	2071	GGGGAAGGGAAGGAAGGGGAAGGGAAGGAAGGGGAAGGGAAGGAAG	N	.	PASS	PRECISE;SVMETHOD=Snifflesv1.0.11;CHR2=chr2;END=147009715;STD_quant_start=5.856620;STD_quant_stop=8.288546;Kurtosis_quant_start=2.778176;Kurtosis_quant_stop=-0.064314;SVTYPE=DEL;SUPTYPE=AL;SVLEN=-49;STRANDS=+-;RE=16;REF_strand=19;AF=0.842105	GT:DR:DV	1/1:3:16
chr2	147020926	2072	N	CATCCTAAGCCAAAAGAACAAAAGCTGAGGCATCACACTACCTGACTTCAAACTATACTACAAGGCTACAGTAACTAAAAACAGCATGGTGCTGGTACCAAAACAGAGATATAGATCACTGAACAGAACAGAGCCCTCAGAAATAATGCCGCATATCTACAACTATCTGGATCTTTGACAAACCTGAGAAAACAAGCAATGGGGGAAACCCCATTTAATAAATGGTGCTGGGAAAAACTGGCTAGCCACATGTAGAAAGCTGAAACTGATCCCTTCCTTACACCTTATACAAAAAATCAATTCAAGATGGATTAAAGATTTAAACGCAAACCTAAAACCATAAAACCCTAGAAGAAAACCCAGGGCCACCATTCAGGACACATAGGCGTGCAAGGACTTCATGTCCAAAACACCAAAAGCAATGGCAACAAAGACAAATTGACAAATGGGATCTAATAAACTAAAGAGCTCTCTGCACAGCAAAGAAACTACCATCAGAGTGAACAGGCAACCTACAACATGGGAGAAAAATTTTCGCAACCTACCATCTGACAAAGGGCTAATATCCAGACCCAATGAACTCAAACAAATTTACAAGAAAAACAAACAACCCCATCAAAAAGTGGGCTTAAGGACATGAACAGACACTTCTCAAAAGAAGACATTTATGCAGCCAAAAAACACATGAAGAAATGCTCATCATCACTGGCCATCAGAGAAATGTGCAATCAAAACCACTATGAGATATCATCTCACACCAGTTAGAATGGCAATCATTAAAAGTCAGGAAACAACAGGTGCTGGAGAGGATGCGGAGAAATAGGAACACTTTTACACTGTTGGTGGGACTGTAAACTAGTTCAACCATTGTGGAAGTCAGTGTGGCGATCAGATCTAGAACTAAATACCATTTGACCCAGCCATCCCATTACTGGGTATATAAACTCAAAATGAGCATAAATCATGCTGCTATAAAGACACATGCACACGTATGTTTATTAAGTGCACCATAATAATAGCAAAGACTTGGAACCAACCCAAATGTCCAACAATGATAGACTGGATTAGCAAAGTGTGGCACATATACACCATGGAATACTATATGCAGCCATAAAAAATGATGAGTTCATATCCTTTGTAGGACATGGATGAAATTGGAAAACCATCATTCTCAGTAAACTATCGCAAAAACAAAAAAAAACCAAACAACGATATTCTCACTCATAGGTGGGAATTGGAACAATGAGATCACATGGACACAGGAAGGAATATCACACCTGGGGACTGTGGTGGGGTCGGGGAGGGGGAGGGATAGCATTGGGAGAGTATACCTAATGCTAGATGACATTATGGGTGCAGCGCACCAGCATGGCACATGTACATATGTAACTAACTCCAATAATGTGCACATGTACCCTAAACTTAGAGTATAATAAAAAAAAAAATAAAAAATAAAAATAAAAAATAAAAATAAAAAAAAAGAAAAAAAAAAAA	.	PASS	IMPRECISE;SVMETHOD=Snifflesv1.0.11;CHR2=chr2;END=147020926;STD_quant_start=1.303840;STD_quant_stop=15.109600;Kurtosis_quant_start=3.050100;Kurtosis_quant_stop=-0.842724;SVTYPE=INS;SUPTYPE=AL,SR;SVLEN=1488;STRANDS=+-;RE=14;REF_strand=14;AF=1	GT:DR:DV	1/1:0:14
chr2	147523165	2073	N	TTGCACTCCAGCCTGGAAAACAGAGACAAGACTCCATCTTAAAAAAAAAAGTTCAACAGACCTCAAGCTAAAGAAACTGGAAGAAATTACACAAGGTACGTTCATTATATTTCTCCAAGAACTAAAAAATAGAACGCTACCGTTTGTTTAACAATCCATCACTGGACATACATTAAAAGAAAAATAAGAAGTAGCAGGCTGGGCACAGTGGCCCACCTATAACTGCAGCACTTTGGGAGTCCAAGGCAGGCAGACAGCTTGAGCTCAGGGTTCAGAACAGTCTAGGAAACATGAAGAAACCCTGTCTCTACAAAAAAAAAAAAAAAAAAAAAAAGCTGGGCATGGTGGTGCACCTGTAATCCCAGCTACTCAGAGGCTGAGGTGGGGGAATGCTTGAGCCCAGGAGGTGGAGGTTGCAGTGAGCCAAGATTGCACCA	.	PASS	IMPRECISE;SVMETHOD=Snifflesv1.0.11;CHR2=chr2;END=147523165;STD_quant_start=11.687600;STD_quant_stop=10.830512;Kurtosis_quant_start=-0.847250;Kurtosis_quant_stop=-1.598782;SVTYPE=INS;SUPTYPE=AL;SVLEN=428;STRANDS=+-;RE=14;REF_strand=15;AF=0.933333	GT:DR:DV	1/1:1:14
chr2	149490659	2074	N	ATTTTTATTTTTTTTTTTGAGGTCGCTCGGTAGTCGCCCAGGCCGGACTGCGGACTGCAGTGGCACAATCTCGGCTCACTGCAAGCTCCATTTCGAATTCACGCCATTCTCCTGCCTCAGCCTCCCAGTAGCTGGGACTACAGGCGCCCGCCACCGCGCCCGGCTAATTTTTTTGTATTTTTAGTAGAGACGGGGTTTCACCTTGTTAGCCAGGATGGTCTCGATCTCTGACCTCATGATCCACCCACCTCGGCCTCCCAAAGTGCTGGGATTACAGGCGTGAGCCACCGCGCCAGCC	.	PASS	PRECISE;SVMETHOD=Snifflesv1.0.11;CHR2=chr2;END=149490659;STD_quant_start=1.224745;STD_quant_stop=7.106335;Kurtosis_quant_start=-1.327246;Kurtosis_quant_stop=0.109036;SVTYPE=INS;SUPTYPE=AL,SR;SVLEN=287;STRANDS=+-;RE=13;REF_strand=13;AF=1	GT:DR:DV	1/1:0:13
chr2	149533230	2075	N	TTAAATAAAATTAAATTTAATTTTAATTAAATAAA	.	PASS	IMPRECISE;SVMETHOD=Snifflesv1.0.11;CHR2=chr2;END=149533230;STD_quant_start=17.770763;STD_quant_stop=17.860571;Kurtosis_quant_start=6.848569;Kurtosis_quant_stop=-1.297892;SVTYPE=INS;SUPTYPE=AL;SVLEN=34;STRANDS=+-;RE=14;REF_strand=14;AF=1	GT:DR:DV	1/1:0:14
chr2	149690583	2076	N	<DEL>	.	PASS	PRECISE;SVMETHOD=Snifflesv1.0.11;CHR2=chr2;END=149790583;STD_quant_start=0.547723;STD_quant_stop=1.140175;Kurtosis_quant_start=3.566077;Kurtosis_quant_stop=6.067110;SVTYPE=DEL;SUPTYPE=SR;SVLEN=-100000;STRANDS=+-;RE=14;REF_strand=14;AF=1	GT:DR:DV	1/1:0:14
chr2	150626971	2077	AATGTCTGCTTCTTTTTTTTTTTTTTTTTTTTTTTTTTGAGACGGAGTCTCGCTCTGTCGCCCAGGCTGGAGTGCAGTGGCGGGATCTCGGCTCACTGCAAGCTCCGCCTCCCGGGTTCACGCCATTCTCCTGCCTCAGCCTCCCAAGTAGCTGGGACTACAGGCGCCCGCCACTACGCCCGGCTAATTTTTTGTATTTTTAGTAGAGACGGGGTTTCACCGTTTTAGCCGGGATGGTCTCGATCTCCTGACCTCGTGATCCGCCCGCCTCGGCCTCCCAAAGTGCTGGGATTACAGGCGTGAGCCACCGCGCCCGGCCCC	N	.	PASS	PRECISE;SVMETHOD=Snifflesv1.0.11;CHR2=chr2;END=150627292;STD_quant_start=0.000000;STD_quant_stop=0.000000;Kurtosis_quant_start=6.735157;Kurtosis_quant_stop=6.943200;SVTYPE=DEL;SUPTYPE=AL;SVLEN=-321;STRANDS=+-;RE=18;REF_strand=19;AF=0.947368	GT:DR:DV	1/1:1:18
chr2	150759309	2078	GGCCGGGCGCGGTGGCTCACGCCTGTAATCCCAGCACTTTGGGAGGCCGAGGCGGGCGGATCACGAGGTCAGGAGATCGAGACCATCCTGGCTAACACGGTGAAACCCCGTCTCTACTAAAAATACAAAAAAATTAGCCGGGCGTGGTAGCGGGCGCCTGTAGTCCCAGCTACTCGGGAGGCTGAGGCAGGAGAATGGCGTGAACCCGGGAGGCGGAGCTTGCAGTGAGCCGAGATCGCGCCACTGCACTCCAGCCTGGGCGACAGAGCGAGACTCCGTCTCAAAAAAAAAAAAAAAAAAAAAAAAAAAAAAAAACAAGCA	N	.	PASS	PRECISE;SVMETHOD=Snifflesv1.0.11;CHR2=chr2;END=150759629;STD_quant_start=2.073644;STD_quant_stop=3.082207;Kurtosis_quant_start=2.355240;Kurtosis_quant_stop=0.895671;SVTYPE=DEL;SUPTYPE=AL;SVLEN=-320;STRANDS=+-;RE=12;REF_strand=14;AF=0.857143	GT:DR:DV	1/1:2:12
chr2	150762662	2079	N	GAAAGAAAGAAAGAAAAGAGAGAAAGAGAGAAAGAGAGAAAGAGAGAAAGAGAGAAAGAGAGAAAGAGAGAAAGAGAGAAAGAGAGAAAGAGAGAAAGATGAGAAAGAGAGAGAGAGAGAGAGAG	.	PASS	IMPRECISE;SVMETHOD=Snifflesv1.0.11;CHR2=chr2;END=150762665;STD_quant_start=6.041523;STD_quant_stop=11.627553;Kurtosis_quant_start=-0.928956;Kurtosis_quant_stop=-0.364163;SVTYPE=INS;SUPTYPE=AL;SVLEN=120;STRANDS=+-;RE=13;REF_strand=16;AF=0.8125	GT:DR:DV	1/1:3:13
chr2	150857282	2080	ATTTGTATATGATATATGTATAATATATATTATATATTTGTATATGATATATGTATAATATATATTATATAT	N	.	PASS	IMPRECISE;SVMETHOD=Snifflesv1.0.11;CHR2=chr2;END=150857352;STD_quant_start=14.363147;STD_quant_stop=14.233763;Kurtosis_quant_start=1.381612;Kurtosis_quant_stop=1.479627;SVTYPE=DEL;SUPTYPE=AL;SVLEN=-70;STRANDS=+-;RE=12;REF_strand=14;AF=0.857143	GT:DR:DV	1/1:2:12
chr2	151060603	2081	GGAGGAAGGAAGGAAGAGAGAGAGAGGGAGGGAGGGAGGAAGGAAGGAA	N	.	PASS	PRECISE;SVMETHOD=Snifflesv1.0.11;CHR2=chr2;END=151060649;STD_quant_start=6.387488;STD_quant_stop=5.431390;Kurtosis_quant_start=0.683797;Kurtosis_quant_stop=-0.330480;SVTYPE=DEL;SUPTYPE=AL;SVLEN=-46;STRANDS=+-;RE=13;REF_strand=14;AF=0.928571	GT:DR:DV	1/1:1:13
chr2	151106263	2082	GAAGAGAAGAGAAGAGAAGAGAAGAGAAGAGAAGAGAAGAGAAGAGAAGAGAAGAGA	N	.	PASS	IMPRECISE;SVMETHOD=Snifflesv1.0.11;CHR2=chr2;END=151106319;STD_quant_start=7.389181;STD_quant_stop=10.064790;Kurtosis_quant_start=0.155850;Kurtosis_quant_stop=-0.057377;SVTYPE=DEL;SUPTYPE=AL;SVLEN=-56;STRANDS=+-;RE=12;REF_strand=13;AF=0.923077	GT:DR:DV	1/1:1:12
chr2	151398963	2083	TGGGGGGGGCGGGGAGGGGCGGGGAGAGGCGGGGGGGGGCCGGGGAGAGG	N	.	PASS	IMPRECISE;SVMETHOD=Snifflesv1.0.11;CHR2=chr2;END=151399021;STD_quant_start=10.507140;STD_quant_stop=9.964939;Kurtosis_quant_start=-0.512046;Kurtosis_quant_stop=-1.146288;SVTYPE=DEL;SUPTYPE=AL;SVLEN=-58;STRANDS=+-;RE=15;REF_strand=18;AF=0.833333	GT:DR:DV	1/1:3:15
chr2	151748601	2084	CTCTTTCTCTCTCTCTCTCTCTCTCTCTCTCTCTCT	N	.	PASS	PRECISE;SVMETHOD=Snifflesv1.0.11;CHR2=chr2;END=151748645;STD_quant_start=9.715966;STD_quant_stop=9.818350;Kurtosis_quant_start=-1.177966;Kurtosis_quant_stop=0.119824;SVTYPE=DEL;SUPTYPE=AL;SVLEN=-44;STRANDS=+-;RE=5;REF_strand=19;AF=0.263158	GT:DR:DV	0/0:14:5
chr2	151786809	2085	ATATATATATATATATATATATATATATATATATATATATAT	N	.	PASS	IMPRECISE;SVMETHOD=Snifflesv1.0.11;CHR2=chr2;END=151786851;STD_quant_start=9.913915;STD_quant_stop=10.583005;Kurtosis_quant_start=3.758653;Kurtosis_quant_stop=4.000000;SVTYPE=DEL;SUPTYPE=AL;SVLEN=-42;STRANDS=+-;RE=7;REF_strand=7;AF=1	GT:DR:DV	1/1:0:7
chr2	151903089	2086	TTGGGAGGCCGAGGCGGGCGGATCACGAGGTCAGGAGATCGAGACCACCCCGGCTAAAATGGTGAAACCCCGTCTCTACTAAAAATACAAAAAATTAGCCGGGCGTAGTGGCGGGCGCCTGTAGTCCCAGCTACTTGGGAGGCTGAGGCAGGAGAATGGCGTGAACCCGGGAGGCGGAGCTTGCAGTGAGCCGAGATCCCGCCACTGCACTCCAGCCTGGGCGACAGAGCGAGACTCCGTCTCAAAAAAAAAAAAAAAAAAAAAAAAAAAAAACAA	N	.	PASS	PRECISE;SVMETHOD=Snifflesv1.0.11;CHR2=chr2;END=151903365;STD_quant_start=0.000000;STD_quant_stop=0.000000;Kurtosis_quant_start=6.978672;Kurtosis_quant_stop=6.984220;SVTYPE=DEL;SUPTYPE=AL,SR;SVLEN=-276;STRANDS=+-;RE=20;REF_strand=20;AF=1	GT:DR:DV	1/1:0:20
chr2	152617296	2087	TTTTTTTTTTTTTTTTTTTTTTTTTTGAGACGGAGTCTCGCTCTGTCGCCCAGGCTGGAGTGCAGTGGCGGGATCTCGGCTCACTGCAAGCTCCGCCTCCCGGGTTCACGCCATTCTCCTGCCTCAGCCTCCCAAGTAGCTGGGACTACAGGCGCCCGCCACTACGCCCGGCTAATTTTTTGTATTTTTAGTAGAGACGAGGTTTCACCGTTTTAGCCAGGATGGTCTCGATCTCCTGACCTCGTGATCCGCCCGCCTCGGCCTCCCAAAGTGCTGGGATTACAGGCGTGAGCCACCGCGCCCGGCCGCACTCTA	N	.	PASS	PRECISE;SVMETHOD=Snifflesv1.0.11;CHR2=chr2;END=152617611;STD_quant_start=0.447214;STD_quant_stop=1.378405;Kurtosis_quant_start=3.289062;Kurtosis_quant_stop=-0.586395;SVTYPE=DEL;SUPTYPE=AL,SR;SVLEN=-315;STRANDS=+-;RE=13;REF_strand=13;AF=1	GT:DR:DV	1/1:0:13
chr2	152732484	2088	N	GGACAGGGCGGCTGGCAGGCGGGGGGCCCCCC	.	PASS	PRECISE;SVMETHOD=Snifflesv1.0.11;CHR2=chr2;END=152732484;STD_quant_start=9.782638;STD_quant_stop=8.871302;Kurtosis_quant_start=-1.322229;Kurtosis_quant_stop=-0.862370;SVTYPE=INS;SUPTYPE=AL;SVLEN=45;STRANDS=+-;RE=17;REF_strand=20;AF=0.85	GT:DR:DV	1/1:3:17
chr2	152733228	2089	N	TTTTTATATAATATACTATATACTATATTTTATATAAACTATATTTATATGTATGTGTGTATACTATTTTATATACTATACTATAGACTATATTTATATAAAACTATATTTATATGTATGTGTGTATACTATATTTATATACTATACTATATAATTATATTTTATATAAACTATATTTTTATGTATATGTGTGTATACTATA	.	PASS	IMPRECISE;SVMETHOD=Snifflesv1.0.11;CHR2=chr2;END=152733228;STD_quant_start=22.074873;STD_quant_stop=23.216374;Kurtosis_quant_start=-1.367432;Kurtosis_quant_stop=-1.645908;SVTYPE=INS;SUPTYPE=AL;SVLEN=210;STRANDS=+-;RE=17;REF_strand=19;AF=0.894737	GT:DR:DV	1/1:2:17
chr2	152892077	2090	TCTCTTTCTCTCTCTCTCTCTCTCCCTCTCTCTCTCTCTTTCT	N	.	PASS	PRECISE;SVMETHOD=Snifflesv1.0.11;CHR2=chr2;END=152892121;STD_quant_start=5.879747;STD_quant_stop=9.985704;Kurtosis_quant_start=-1.175295;Kurtosis_quant_stop=0.259312;SVTYPE=DEL;SUPTYPE=AL;SVLEN=-44;STRANDS=+-;RE=7;REF_strand=14;AF=0.5	GT:DR:DV	0/1:7:7
chr2	152931155	2091	TATCATCACCATCACCCCCTCACCATTACCACCT	N	.	PASS	IMPRECISE;SVMETHOD=Snifflesv1.0.11;CHR2=chr2;END=152931189;STD_quant_start=17.598295;STD_quant_stop=16.628289;Kurtosis_quant_start=-1.538206;Kurtosis_quant_stop=-1.483420;SVTYPE=DEL;SUPTYPE=AL;SVLEN=-34;STRANDS=+-;RE=15;REF_strand=16;AF=0.9375	GT:DR:DV	1/1:1:15
chr2	153213552	2092	AATATATCACGATAAATATTACATAAGTTTAATATATCACGATAAATATTACATAAGTTTAATGTATCACGATAAATATTACATCAGTTTAATGTATCACGATAAATATTACATCAGTTTAATGTATCACGATAAATATTAAATCAGTTTA	N	.	PASS	IMPRECISE;SVMETHOD=Snifflesv1.0.11;CHR2=chr2;END=153213702;STD_quant_start=22.443262;STD_quant_stop=24.714368;Kurtosis_quant_start=0.821883;Kurtosis_quant_stop=0.602303;SVTYPE=DEL;SUPTYPE=AL;SVLEN=-150;STRANDS=+-;RE=12;REF_strand=15;AF=0.8	GT:DR:DV	0/1:3:12
chr2	153576572	2093	N	TGTCGTTTGCATTTCTTATCATTCTCCCCCTTTTTTTTTACTCCTTTTTGAATGTGCATGAATGTAAAATTATCAGTCTTTAAATGATTGGCTG	.	PASS	IMPRECISE;SVMETHOD=Snifflesv1.0.11;CHR2=chr2;END=153576572;STD_quant_start=10.188229;STD_quant_stop=9.126883;Kurtosis_quant_start=-1.653949;Kurtosis_quant_stop=-1.390773;SVTYPE=INS;SUPTYPE=AL;SVLEN=91;STRANDS=+-;RE=14;REF_strand=16;AF=0.875	GT:DR:DV	1/1:2:14
chr2	153664876	2094	TTTTTTTTTTTTTTTTTTTTTTTTTTTTTTTTTT	N	.	PASS	PRECISE;SVMETHOD=Snifflesv1.0.11;CHR2=chr2;END=153664909;STD_quant_start=0.000000;STD_quant_stop=1.825742;Kurtosis_quant_start=-nan;Kurtosis_quant_stop=0.900000;SVTYPE=DEL;SUPTYPE=AL;SVLEN=-33;STRANDS=+-;RE=6;REF_strand=14;AF=0.428571	GT:DR:DV	0/1:8:6
chr2	154064575	2095	TTTTTTTTTTTTTTTTTTTAAAAGGACATGAGGATGATTTATTTGGCAGTCAGATCTTAAGAGGGCAGCAGAACTAGCAAATGGCCAACCCTGAGCCCAAATGTTTTTAAGTTATATTTATTTAATGTATGCTTTAATATACACATCAATGAGTTTTAACATTTGGTAGAGTATATAATCACCACCAAAATAAAAAATTA	N	.	PASS	IMPRECISE;SVMETHOD=Snifflesv1.0.11;CHR2=chr2;END=154064678;STD_quant_start=0.000000;STD_quant_stop=34.312898;Kurtosis_quant_start=-nan;Kurtosis_quant_stop=4.983025;SVTYPE=DEL;SUPTYPE=AL;SVLEN=-103;STRANDS=+-;RE=8;REF_strand=10;AF=0.8	GT:DR:DV	0/1:2:8
chr2	154494935	2096	CACCCGGGATAGTAATAGAAATAGTAAAAAAGTAGTACAGTTAAGGATATATTTTAAAGGTAGAACATGCAGCAGTGCTGATAAAAAACGGATGAAGTAGGGGGATGGAAGAATTGCTAGAATAGTACATCTTTGAATAGGTGAAAGGGGATGAAATCTAGTACACAAGGAGAAGGAGTGATTGTGAGTAGGAAAATGAAGAGCTTCTCCATAGC	N	.	PASS	PRECISE;SVMETHOD=Snifflesv1.0.11;CHR2=chr2;END=154495145;STD_quant_start=5.676462;STD_quant_stop=5.537749;Kurtosis_quant_start=5.938145;Kurtosis_quant_stop=3.129017;SVTYPE=DEL;SUPTYPE=AL;SVLEN=-210;STRANDS=+-;RE=9;REF_strand=11;AF=0.818182	GT:DR:DV	1/1:2:9
chr2	154752595	2097	N	ATATATATATATATATTTTTTTTTTTTTTTGAGACGGAGTCTCGCTCTGTCGCCCAGGCTGGAGTGCAGTGGCGGGATCTCGGCTCACTGCAAGCTCCGCCTCCCGGGTTAATGCCATTCTCCTGCCTCAGCCTCCCAGAAGTAGCTGGGACTACAGGCGCCCGCCACTACGCCCGGCTAATTTTTTGTATTTTAGTAGAGGCGGGGACTGCCGTTTTAGCGGGATGGTCTCGATCTCCTGACCTCGTGATCCGCCCGCCTCGGCCTCCCAAGTGCTGGGATTACAGGCGTGAGCCACCGCGCCCGGCCGGATGATTTTATAT	.	PASS	IMPRECISE;SVMETHOD=Snifflesv1.0.11;CHR2=chr2;END=154752595;STD_quant_start=9.521905;STD_quant_stop=11.855613;Kurtosis_quant_start=-0.726157;Kurtosis_quant_stop=-0.022831;SVTYPE=INS;SUPTYPE=AL,SR;SVLEN=298;STRANDS=+-;RE=9;REF_strand=9;AF=1	GT:DR:DV	1/1:0:9
chr2	154895771	2098	ATATTTATCCAAATGAAAATAAATCAGTAGATCAAAGAGTTATCTTTACCTCCATGCTTATTGCAGCACTATTCACAATAGTCAAGATATAGAATCAACGTAAGTACTCCTCAACAGATAAATGGATCAAGAAAAATGTGGTATGTATACACAATGGAATATTATTCAGCCATTAAAAGAAGGAAATCAGGTCGTCTGCAGCTACATGAGTGAACCTGGAAGACCTTATGTTAAATTAAATGAATCAGGCACAAAAAGATAAGTACTGCATGTTCTCACTCAAGTGGAAGCTAAAAAAACAAAAATGAGTTTATAGAAATAGAGAGTAGAATTACAGTTGTTAGAAGCTGGGATGGGTAGCAGGGAGGAGAGGAGAGGGAGAAGTTACCTAATGGATGCAGAATTACAACTAGATGGGAGGAAAAAGTTCTAGTGTTCTGTAGCACTGTAGGGTGAATATACCTAACAATAATTTATTGTATATGTTAAAAATACTAGAAGAGAGGATTTTAAATGCCTCCTACAAAAAGAAATGAGAAATATTTGAGGTGATGGATATGCTAATTACCCTAATTTGGTCATTACACATTGTATACATGTATAGGGATATTGTATGCTCCATATATATGTACAATTATTATGTGTCAACTAAAAACAAAAGAAAAAAGTGTCTATAATTATTCAGGTATAATTTTACACTGTTATCTGTAGCTTACTCTGGCCTCTTATGTTGACAAACTGTGTTTTTTAAGTTCACTTTACTGAATGACATATTTACTGTTAACTCATTTCATGTAGTTTTTATTAAATAATTATTCAATGCCTACTACATATCTGTCAGACACTTGATAAGTGTTGAATGCACAGTGTCACGTGAGACATGGTTCCTGTCTCCAGTGAGTTATTGTCCAATGCAGAAGAAAGATACACACACACATGCACATGTGTATTTTGGAGGATAGGGTGAACTAAAAGTCCAGGATTGCATAAGTAAAATGTGAAAATGCTCAAATCAAGAAGGTCATTGTGAGTTCTTTAAAGCCCAAACCAAATGTGTTCAAATCTAAGTCATCTTTCTGATGTATCTTAGGCATTGAAGTTTTGGTGCACTGAGTAGAATACATCGTGATTATGAAATGTTTTCATTGGGACGTAGTATAAATTAATTGATAATGGTAAAGACTTTGAAATCATATTGTCTTGGTTCAATTTTTTCCCCTCAACACATCAGCTGTATGATTATGGATAGGTTTTTAACCTTTGGGTTTCACTGTCCTCATATGTAAAGTAAGCAAATAGTGCTAATACTTCTTGGACTTGTTATGAGAATGAATAGGTAATACCTACAAAATGTTTTGAGTGTTGTCCTTACACATAGGGATTAGACAATATCCACTATTATTTTAAAGTTACTTTAATGATATTGCTTATTTGGGAAGCAGATTTTTTTTGCCTTTTCTATATCAGAATGGTTAGTTGAAAATATTTTACTTTTAAAATAATTATTGAACTGGGAAAATGATTTCATCAGCAAGATACAGAAAAAAGTTGGCAAAGGTAAAAATACTTTTATTTTTCATCAAAATATTAATATATTATTTTTCTGATTTATGGCTCAGACCTATTCATTATTATTCCTTAGATGCTCGAATCCTCCATACAATGTGGTACTTTTAAAGAGAACATCTGTTTTTGTACAAAGTGTTGCTATGAAACTTCAGTAGGAAAACATAGCAAACACATATACAAAGTTTAGTACTGCAGCTAAGGCATGGGATTATATTGGTTTGGTTTGTTCATTAAAAAAAGGAAACAATTATTAGCTAAACCACACATTTCAGATGAATAAGGATAAGAAATTCAGGGATTATATTGTTCTTTGGTAAAAAATCTTTGTTTTATAGATTTCAGTGCCTTGAAGGCTCATAGGAAATGTAGCTTCTTTTATGTCTAAATGTGTTTTGTTATAGAAATTACTCAAGCTATCTTAAATGAAGACCTCAATTGAAGTTTTTAGACTATATTATTTTGCTTGTATTCCACAATAACTGTGTTATTACTTCCAATCTTTGATTCTGAGAAATCTGGCCTTTATTTTTTAGAGAGAGAAAATCTCTTGAGAGTTTTGAGATTAGTGTAGAAATATGCAATTTTTTATTCCTTCTAAATTTCACGCTTTTATATTAGAAGATGTTCTGTGAGGTTTTTTTCTGGACAGATATTAAGACAGAATCAATCAAAACCAACGTAAACACACTGTTAAATTCACACACAAGAAAAGAGGTGTGTCATCAATTAATTTACATAAATTATCTAGCTGGCTTTGAAACCTATTGACATGTGAGAAGTTCAGAGTTCCTTCAGCATAGGGCATTCTGTTAAGAATATACATGTTTAAACAGACAAAAGAATTTATATAGATACCATAGACATTTTCTGTAATGATATGAAGTATAATTTGTATTTACTTTCTTCAAATATGGGAATCTCTAATGTCTTTCAAAATTACCATGATGTTGAAGACAATGTTTATAGTGATCTCATATACAAGTATAGATTTTACTGCTCTAGTGATATCATTTACAAGTATAGATTTTACTGCTCTTTCTTCTTTGTTTCTGTGCAATCTGTTACACCAACCAAAAATAAGATTGAACCGAGATATGATTTTTAGTAAACTTGGTGCTTAGTAAATTTATTTAGATACTTAGTAAATTAACTAAAATTAATTTAGGTGTTTAGTATATTTATTGAATGAAATCTAGCCTAATATTTATAACTGGAATGTTTTATAATTGATTTATAAAAATCACAAGTGATGTTCTTTTTATACAGTATCTATGTCTTTATCAAGTCATAGAGATTATATACTTAGTATAAAGAGCAACATCAAGATTTTGATGGCTGGAAAGAACACTAGAGGAGGACCCCTGAATATCCATTTTCACTTAACTTATCTGAGTCTGTTACCTTGAGCATAAAACGGAAACGATGACATTACCCCAGTAATTATAGTTTTGTGTTTTTCCCCAGTCACCTTAGAAATATGTGCTAAGTACCTCATTATGTGCTGCTCATAATTTTAAATACTGTACTGAGGATTTGCTCCCTACTTTCAAAGAAATACCTTATAGTCAGTGGGGGAAAAAAAACTAGCAGACTTTTACTACAAGGTAATATGTTATGACATTATAATTTGGTTTTATTTGTTGGTCGCAGCTTAAATATCACCTCTTCAGAGGAATTTCCTGATCACCCAGTCTAAAGCAGCCTTCCAGACAATATCATAATCTTTTTTAAAGTGCACAGCACTATCTAAATTTTCTTTCTTATTTGTTCATTATTTTTCTGTCTCCCCTCAAATAAAATGTCAGTCTTATGGCTGCAGATACTATGTTATTCTTTT	N	.	PASS	IMPRECISE;SVMETHOD=Snifflesv1.0.11;CHR2=chr2;END=154899178;STD_quant_start=2.000000;STD_quant_stop=20.269611;Kurtosis_quant_start=2.607143;Kurtosis_quant_stop=-0.087953;SVTYPE=DEL;SUPTYPE=AL,SR;SVLEN=-3407;STRANDS=+-;RE=7;REF_strand=7;AF=1	GT:DR:DV	1/1:0:7
chr2	154990065	2099	ATATATATATATATATATATATATATATATAT	N	.	PASS	IMPRECISE;SVMETHOD=Snifflesv1.0.11;CHR2=chr2;END=154990098;STD_quant_start=14.743643;STD_quant_stop=14.080128;Kurtosis_quant_start=2.736974;Kurtosis_quant_stop=2.187083;SVTYPE=DEL;SUPTYPE=AL;SVLEN=-33;STRANDS=+-;RE=8;REF_strand=11;AF=0.727273	GT:DR:DV	0/1:3:8
chr2	155155349	2100	AAATTATATATTATTTATATATACATTATATAT	N	.	PASS	PRECISE;SVMETHOD=Snifflesv1.0.11;CHR2=chr2;END=155155382;STD_quant_start=0.000000;STD_quant_stop=0.000000;Kurtosis_quant_start=-nan;Kurtosis_quant_stop=-nan;SVTYPE=DEL;SUPTYPE=AL;SVLEN=-33;STRANDS=+-;RE=5;REF_strand=12;AF=0.416667	GT:DR:DV	0/1:7:5
chr2	155433663	2101	AGGAGAGAGAGAGAGAGGAGAGAGAGAGAGAGAGAGAGAGAGAGAGAGAGAGA	N	.	PASS	PRECISE;SVMETHOD=Snifflesv1.0.11;CHR2=chr2;END=155433724;STD_quant_start=8.111720;STD_quant_stop=8.111720;Kurtosis_quant_start=-0.242841;Kurtosis_quant_stop=-1.328695;SVTYPE=DEL;SUPTYPE=AL;SVLEN=-61;STRANDS=+-;RE=16;REF_strand=17;AF=0.941176	GT:DR:DV	1/1:1:16
chr2	156188112	2102	TTTTTTTTTTTTTTTTTTTTTTTTTTTTTTTTTTTTTTTTTTTTTTTTTGAGACGGAGTCTCGCTGTCGCCCAGGTTGGAGTGCAGTGGCGCGATCTCGGCTCACTGCAGGCTCCGCCTCCCGGGTTCACGCCATTCTCCTGCCTCAGCCTCCCGAGTAGCTGGGACTACAGGTGCCCGCATTT	N	.	PASS	PRECISE;SVMETHOD=Snifflesv1.0.11;CHR2=chr2;END=156188295;STD_quant_start=0.000000;STD_quant_stop=0.894427;Kurtosis_quant_start=7.000000;Kurtosis_quant_stop=1.630208;SVTYPE=DEL;SUPTYPE=AL;SVLEN=-183;STRANDS=+-;RE=14;REF_strand=15;AF=0.933333	GT:DR:DV	1/1:1:14
chr2	156268310	2103	GTATACATATATGTATATATGTGTATATATGTATACATATATGTATATATGTGTATATATGTATACATATATGTATATATGTGTATATATGTATACATATATGTATATATGTGTATATATGTATACATATATGTATATATGTGTAT	N	.	PASS	IMPRECISE;SVMETHOD=Snifflesv1.0.11;CHR2=chr2;END=156268486;STD_quant_start=30.468563;STD_quant_stop=30.807647;Kurtosis_quant_start=0.508064;Kurtosis_quant_stop=-1.142477;SVTYPE=DEL;SUPTYPE=AL;SVLEN=-176;STRANDS=+-;RE=9;REF_strand=12;AF=0.75	GT:DR:DV	0/1:3:9
chr2	156611125	2104	N	TAAATAAAATAAAATAAAATAAAAATAAAATAAA	.	PASS	PRECISE;SVMETHOD=Snifflesv1.0.11;CHR2=chr2;END=156611125;STD_quant_start=4.582576;STD_quant_stop=5.630275;Kurtosis_quant_start=-1.405698;Kurtosis_quant_stop=-1.425920;SVTYPE=INS;SUPTYPE=AL;SVLEN=36;STRANDS=+-;RE=17;REF_strand=23;AF=0.73913	GT:DR:DV	0/1:6:17
chr2	156750275	2105	CACTAACATCTAACAAAGTTAGTGGCTTTGTGGCTAACTTTGTAACTAACTAACAAAGTTAGTGGCTAACAAGTGTTAGTGGCTT	N	.	PASS	PRECISE;SVMETHOD=Snifflesv1.0.11;CHR2=chr2;END=156750360;STD_quant_start=7.329003;STD_quant_stop=6.369571;Kurtosis_quant_start=-1.077099;Kurtosis_quant_stop=-1.581879;SVTYPE=DEL;SUPTYPE=AL;SVLEN=-85;STRANDS=+-;RE=7;REF_strand=8;AF=0.875	GT:DR:DV	1/1:1:7
chr2	157347454	2106	ATAATTTACAATTCTATGAGTTTTGATAAGTTTATAAAATTTACCCT	N	.	PASS	IMPRECISE;SVMETHOD=Snifflesv1.0.11;CHR2=chr2;END=157347501;STD_quant_start=17.501429;STD_quant_stop=16.401219;Kurtosis_quant_start=-2.117373;Kurtosis_quant_stop=-2.017033;SVTYPE=DEL;SUPTYPE=AL;SVLEN=-47;STRANDS=+-;RE=15;REF_strand=19;AF=0.789474	GT:DR:DV	0/1:4:15
chr2	158433347	2107	TTTTTTTTTTTTTTTTTTTTTTTTTTTTTTGAGACGGAGTCTCGCTCTGTCGCCCAGGCCGGACTGCGGACTGCAGTGGCACAATCTCGGCTCACTGCAAGCTCCGCTTCCCGGGTTCACGCCATTCTCCTGCCTCAGCCTCCCCAGTAGCTGGGACTACAGGCGCCCGCCACCGCGCCCGGCTAATTTTTTGTATTTTTTAGTAGAGACGGGGTTTCACCTTGTTAGCCAGGATGGTCTCGATCTCCTGACCTCATGATCCACCCGCCTCGGCCTCCCAAAGTGCTGGGATTACAGGCGTGAGCCACCGCGCCCGGCCTGAAATTTTC	N	.	PASS	PRECISE;SVMETHOD=Snifflesv1.0.11;CHR2=chr2;END=158433676;STD_quant_start=0.000000;STD_quant_stop=0.000000;Kurtosis_quant_start=-0.963078;Kurtosis_quant_stop=-0.411494;SVTYPE=DEL;SUPTYPE=AL,SR;SVLEN=-329;STRANDS=+-;RE=19;REF_strand=21;AF=0.904762	GT:DR:DV	1/1:2:19
chr2	158510371	2108	N	GGCCGGGCGCGACAATGCTCACGCCTGTAATCCCAGCACTTTGGGAGGCCGAGGCAGGTGGATCATGAGGTCAAGGAGATCGAGACCATCCTGGCTAACAAAGGTGAAACCCCGTCTCACTAAAGCCAAAAAATTAGCCGAGATGCGGTGGCGGGCGCCTGTAGTCCCAGCTACTCGGGAGGCTGAGGCAGGAGAATGGCGTGAACCAGGCGGAGCTTGCAGTGAGCCGAGGTGCGCCACTGCAGTCTGCAGTCTAGCCTGGGCGACAGGCTGAACTCCGTCTCAAAAAAAAAAAAAAAAA	.	PASS	IMPRECISE;SVMETHOD=Snifflesv1.0.11;CHR2=chr2;END=158510371;STD_quant_start=1.048809;STD_quant_stop=12.091319;Kurtosis_quant_start=0.435676;Kurtosis_quant_stop=-1.795012;SVTYPE=INS;SUPTYPE=AL,SR;SVLEN=307;STRANDS=+-;RE=14;REF_strand=14;AF=1	GT:DR:DV	1/1:0:14
chr2	158719095	2109	AACTACTGGCCGGGCGCGGTGGCTCACGCCTGTAATCCCAGCACTTTGGGAGGCCGAGGCGGGCGGATCACGAGGTCAGGAGATCGAGACCATCCCAGCTAAAACGGTGAAACCCCGTCTCTACTAAAAATACAAAAAATTAGCCGGGCGTAGTGGCGGGCGCCTGTAGTCCCAGCTACTTGGGAGGCTGAGGCAGGAGAATGGCGTGAACCCGGGAGGCGGAGCTTGCAGTGAGCCGAGATCCCGCCACTGCACTCCAGCCTGGGCGACAGAGCGAGACTCCGTCTCAAAAAAAAAAAAAAAGAAAAG	N	.	PASS	IMPRECISE;SVMETHOD=Snifflesv1.0.11;CHR2=chr2;END=158719404;STD_quant_start=72.261331;STD_quant_stop=5.263079;Kurtosis_quant_start=6.911003;Kurtosis_quant_stop=-1.143466;SVTYPE=DEL;SUPTYPE=AL;SVLEN=-309;STRANDS=+-;RE=10;REF_strand=12;AF=0.833333	GT:DR:DV	1/1:2:10
chr2	158773841	2110	N	<DUP>	.	PASS	IMPRECISE;SVMETHOD=Snifflesv1.0.11;CHR2=chr2;END=158774029;STD_quant_start=23.815961;STD_quant_stop=35.352511;Kurtosis_quant_start=1.905638;Kurtosis_quant_stop=1.987210;SVTYPE=DUP;SUPTYPE=SR;SVLEN=188;STRANDS=-+;RE=5;REF_strand=21;AF=0.238095	GT:DR:DV	0/0:16:5
chr2	158773988	2111	N	TACAGAGCAAGACTCTGTCTCAAAAAAAAAAAAAAAAAAGAAAAAGAAAAGAAAAGAAAAGGAAAAAGAAAAATTGCTCATTGAAACCTGAAGAAACAGGACTAGGTTTCCACCCACCAATCCTCCGATTTAATTCATTATCGTGTTGCTCTTAAAGTATAAAAATTCCTTAAATGGGCAGATTACTCCAGACAATGTGGTGGTACCATTAACCTCCCACCCAGCACAGTACCTGCCAATGGAATACATGCTAAACAAGCATTTGTTGAACAAATGCAGCTGGAGACTGCACTAACATTTTTAGCAGATGCATAATAATTATATCCAGTTCAGGTGAACTAAAAATCGGGTAGAAGAGCTGGCTCACGCGCCTAGCACTTTGGGAGGCTGACACGAAACAGAGACCATCCTGAGCACGGTGAAACCCCTCGTCTCTACTAAAAATAGCGGGCGGCAGCTGAGGCAGTGAGTCGAGCCCGCGCCACTGGGCCCAGCCTGGGCTATAGAGCGAGACCTGCTCCAAAAAAAAAAAACTGCAGAAGATTGTAATACAATTTTTTTTTTTTTTTTTTTTTTTTGAGACGGAGTATCGCTTCTGTCGCTCGGACTGAAGGCAGTGGCGCGATTCACCACTGCAGCTCCGCCTCCCGGGTTCACGCCATTCTCCTGCCTCAGCCTCCCGAGTAGCTGGGACTACAGGCCCCCTGCCACCACGCCCGGCTAATTTTTCTGTTTTCCGTAGAGACAGGTTTCACTCATGTTAGCCAGGATGGTCTCGATCTCTGACCTCGTGATCCGCCTCCACCTTGGCCTCCCAAAGTGCTGGGATTATGCCTGAGCCACCACGCCTGGCCCTTTTTTTTTTTTTTTTTTTTTTTTTTTTGAGATGGAGTTTCACTCTTGTTGCCCAGGCTGAGTACAGTGGTGCGATCTGGGCTCACTGCAACCCCACGTCCCAGGGTTCAAGTGGATTCCTCTGGCCTCAGCCTCCGAAGTAGTTGGGATTATAGGCACCTGCCACCATGCCCAGCTAATTTTTGTATTTTTAGTAGAGACGGGTTTCCACCATGTTGGCCAGGCTGGTCTCGAACTCCTGGAGTTCAAGGATCTGCCTGCCTCGGCATCTCGTGCTGATTACAGGCGAGCCACTGTGCCCAGGCACATTTTAATATAAATTGATGCCAACACTGTTGTTCTTCACTCTGTATCTGGAGCAATTGCATATGTATGAAGTTTTCCTTAAATTTTCTTTTTAACCTAAATAATTGAGTTTAGGAGACTCTAGCCTAGATTGCACTCAAATGAGGGGTGATTTTTTTTTTTTTCTACTTTATTTTTATTTTATTTTATTTTTTGAGACGAGTTCTTGCTAGTGTTGCTCAGGCTGATCCCCTGCAAGGCCTGGGCTTATGGATCCACCCACCTCCTCCCAAAGTGCTAGGATTGCAAGCATGAGCTCACTGCGCCCGGCCAGGTGAGGTGATTTTTAAGCTCGGCCATTTGTCATGTCAGTTATTCTTCCTATTTTGGTAAGAACCTCAAAAAGCTATACATTCCTTCTGGGCCTTCATATGCATCAAATAGCAAAATGTTGACTGTAACAGCACAAGCGAAAGAACTCTAGGTTACCCTATTGTTTGCTAAAAGGAATCAATGTTCCCTTCTTTGCATGCCTAACTTTGATCCACGAAATAAGACCTTTCTGCCCTTGCAGAAATGTCAGGATCAGAACTTCTACTGCTTCTAGTTCACTCTACCTCCAACCATGCTTGATGGTTGGTCAATTTTGAGAAGGAACTGAAGCTGCCTCAACAAGCCCTCTGAATTCCTTTGAAGTTGCCTCTGTGCAGGGACACGTGCATTCCTCTTCCACCAATCACTGAGCTGCCCCTGAATAGGAGGCCAGAGTGGTTCAAGAAGCTGTGCCTGTGACTGAGAGGGATGTTTAACTGCGTCAGGCCTGAATATTAGCAAGGATTATGGGCCAGGTTGTGGACACATAACAAGCCACATTCTCTTTATCAGTTTAACCAAAAACAGAGGTGAGGTTTGTTTTCCCATCTGATGACACCTGTGTTTACTTATTCATCGCTCAGAACTTAGATGGGTAAGAGCGACTTGTTATTAATGGACTGTTCCCAAAGCTCAATCTTAACACCCAAGATTACTTGTTCAACAGCTTTAAGTCTATCAAAACATAATATTATTGAGGCCTTCAACAAATTCCAGAAAAGTAAGCCCATCATAGTCCCCTTTCTACCCTGACAACTTAATAGTCCAAACTAAAAAGGAAAGGTAACGTTTTGTTCATTTTAGTTCAAAAGTATGACTTTATTTTGAACAAACTGATCATAATATGAAGTGATTATTATGTTCCTTTTAAAACTTTTTTTTTTTCCTGAGATAGGCTGGAGTGCAGGAGCGCCGATCTTGGCTCCACTGCAAGCCCGCCTCCCGGGTTCACACCATTCTCCTGCCTCTCCCGAGAAGCTGGGACTACAGGCGCCACCACCATGCTCCGGCTAATTTTTTTGTATTTTTAGTAGAGATGGGATTTCACCATGTTAGCCAGGATGGTCTCAATCTCCTGACCTCGTGATCCACCTGCCTTGGCTTCCCAAAAGTCCTGGGATTACAGGCATGAGCCACCGCTTCTCCCAGCCTAAAACTTTAAAAAAATTATAAATTAACTAGCTGATTAGTAAAAATCTAGATGAGTATTAGAAAGAATTGGGGGCCAGGCACAGTGGCTCGTGCCTGTAATCCCAGCACTTTGGGTAGATCACTTGAACCCAGGCCCAAGACCAGACTGAGCAACATGACAAAACCCTGTCTCTACAAAAAAATTTAAAATAATTAGCCGGGCATGGTTGCACACCTGTAGTCCCAGTTATTCAGAAGGCTGAGGTGGAGGATCCCTTGAGCCCAGAAGATTGAGGCTGCAGAGAGCTAAGTGATTGCACAACTGCACTCCAGCCTGGGCGACAGAGTGAGACCCTGTCTCCAAGAAAATAAAAAAAAAAAAAAAAAGAACTGGTCTCAAACCTCAAACTTTCATTTGTACTTTCTGTGATTCCCACTTTTTCTCCTTTCTGAAAATCAGACTACTTTACCCTTTCTTGTCTTGGAAGCCAATTCCCATGAGTCATACCCTCCTCTGAGATTGCCCATTGTAGTAGTTACATGGTACCTGAATTTCCTTCAGACCCATGGAGTGTAATTCTCAAGGTCTAGACACTTGAACTCATAAAACCACCAGGTGAAATCTTGTCTCTCTTGGCAAACTAAACAAACTATGGCAACTGTCATTCCTGTAGTTTTCAACTATGAATAGACTGAGAAATACATGGTGGTAGTAATTTGCTATTTTGCTGAGGCATTGACTCTGCCCACTGTCATAATTGTGGGTGACATAAGCTTTCTGCCTAGCTGAGCCCAGCCAACTGCCTAACATGCCCGCCTCTAACTGTGTGCTTCAGATTTTATCCTTTTCTCTTCACAGTGATTATGTCTTTCTGTCTGTATATGAAAATGATGATGAACAGCCAGGTGCGTGGCTCACGCCTGTAATCCCAGCACTTTGAAGGTCAAGGCAGGTGGACACCTGAGGTCAGGAGTTTGAGACCCGCCTGGCCACGATGGTGAAACCCTGTCTCTAACTAAAAGTACAAAAATTAGCCGGATGTGGTGGCGTGTGCCTGTAATCTCAGCTACCAGGAGGCTGAGGCAGGAGAATCACTTAAAACCCTGGAGGTGGAGGCTCGTGAGCTGAGATTGCGCCACTGCACTCCAGCCTGGGC	.	PASS	IMPRECISE;SVMETHOD=Snifflesv1.0.11;CHR2=chr2;END=158773988;STD_quant_start=24.469936;STD_quant_stop=1292.625966;Kurtosis_quant_start=-0.822515;Kurtosis_quant_stop=1.492959;SVTYPE=INS;SUPTYPE=AL;SVLEN=3783;STRANDS=+-;RE=9;REF_strand=20;AF=0.45	GT:DR:DV	0/1:11:9
chr2	158794127	2112	TGCTGGCATGGATGGCATGGTTGTCTTAGTTGGCTTGGGCACCAACTATAACAAACACCATAGACTGGTGATTTAAATAACAGAGACCCTTTTCACAGTTCTGGAGGTTGGAAGACCAAGATCAG	N	.	PASS	IMPRECISE;SVMETHOD=Snifflesv1.0.11;CHR2=chr2;END=158794252;STD_quant_start=45.536798;STD_quant_stop=42.828729;Kurtosis_quant_start=-1.723317;Kurtosis_quant_stop=-1.737424;SVTYPE=DEL;SUPTYPE=AL;SVLEN=-125;STRANDS=+-;RE=15;REF_strand=20;AF=0.75	GT:DR:DV	0/1:5:15
chr2	159150463	2113	CCCCTCTCCCTCCCTCCCTCCCTCCCCCCCCCCCTCCCTCCCTCCCTCCCTCCC	N	.	PASS	IMPRECISE;SVMETHOD=Snifflesv1.0.11;CHR2=chr2;END=159150511;STD_quant_start=8.831761;STD_quant_stop=10.033278;Kurtosis_quant_start=0.695924;Kurtosis_quant_stop=-0.081378;SVTYPE=DEL;SUPTYPE=AL;SVLEN=-48;STRANDS=+-;RE=6;REF_strand=14;AF=0.428571	GT:DR:DV	0/1:8:6
chr2	159644059	2114	GTAGTCCCCAATGTCCAGCTGCTTCTCCTCTCTGCTGGCTGAATCTGGGGTCTTTAT	N	.	PASS	PRECISE;SVMETHOD=Snifflesv1.0.11;CHR2=chr2;END=159644120;STD_quant_start=2.846050;STD_quant_stop=2.190890;Kurtosis_quant_start=3.776989;Kurtosis_quant_stop=5.341313;SVTYPE=DEL;SUPTYPE=AL;SVLEN=-61;STRANDS=+-;RE=14;REF_strand=14;AF=1	GT:DR:DV	1/1:0:14
chr2	159648391	2115	TTTCTTTCTTTCTTTCTTTCTTTCTTTCTTTCTTTCTTTCTTTCTTTCTCTCTTTCTTTCTTTCTCTCTTTC	N	.	PASS	IMPRECISE;SVMETHOD=Snifflesv1.0.11;CHR2=chr2;END=159648448;STD_quant_start=8.809086;STD_quant_stop=11.131038;Kurtosis_quant_start=-1.586367;Kurtosis_quant_stop=-1.933843;SVTYPE=DEL;SUPTYPE=AL;SVLEN=-57;STRANDS=+-;RE=17;REF_strand=18;AF=0.944444	GT:DR:DV	1/1:1:17
chr2	159783283	2116	ATCGCTTCTCGGCCTTTTGGCTAAGATCAAGTGTGAGATGAGGTTTCAC	N	.	PASS	PRECISE;SVMETHOD=Snifflesv1.0.11;CHR2=chr2;END=159783332;STD_quant_start=5.385165;STD_quant_stop=7.393691;Kurtosis_quant_start=3.859691;Kurtosis_quant_stop=4.320196;SVTYPE=DEL;SUPTYPE=AL;SVLEN=-49;STRANDS=+-;RE=9;REF_strand=10;AF=0.9	GT:DR:DV	1/1:1:9
chr2	160104393	2117	N	TAAATATATATATATATATATAAATATATATATATATAAATATATATATATATATAAATATATATATATAAATATATAAATATATATATATAAATATATATATATAAATATATATAT	.	PASS	IMPRECISE;SVMETHOD=Snifflesv1.0.11;CHR2=chr2;END=160104395;STD_quant_start=12.340989;STD_quant_stop=15.099669;Kurtosis_quant_start=-1.019123;Kurtosis_quant_stop=-1.289569;SVTYPE=INS;SUPTYPE=AL;SVLEN=121;STRANDS=+-;RE=11;REF_strand=12;AF=0.916667	GT:DR:DV	1/1:1:11
chr2	160118378	2118	ATATATATATATATATATATATATATATATTTT	N	.	PASS	IMPRECISE;SVMETHOD=Snifflesv1.0.11;CHR2=chr2;END=160118414;STD_quant_start=14.282857;STD_quant_stop=14.321313;Kurtosis_quant_start=1.672895;Kurtosis_quant_stop=-0.202627;SVTYPE=DEL;SUPTYPE=AL;SVLEN=-36;STRANDS=+-;RE=10;REF_strand=11;AF=0.909091	GT:DR:DV	1/1:1:10
chr2	160149126	2119	TTTTTTTTTTTTTTTTTTTTTTTTTTTTTTTTTTTATTATACTCTAAGTTTTAGGGTACATGTGCACATTGTGCAGGCTAGTTACATATGTATACATGTGCCATGCTGGTGCGCTGCACCCACTAATGTGTCATCTAGCATTAGGTATATCTCCCAATGCTATCCCTCCCCCCTCCCCCGACCCCACCACAGTCCCCAGAGTGTGATATTCCCCTTCCTGTGTCCATGTGATCTCATTGTTCAATTCCCACCTATGAGTGAGAATATGCGGTGTTTGGTTTTTTGTTCTTGCGATAGTTTACTGAGAATGATGGTTTCCAATTTCATCCATGTCCCTACAAAGGATATGAACTCATCATTTTTTATGGCTGCATAGTATTCCATGGTGTATATGTGCCACATTTTCTTAATCCAGTCTATCATTGTTGGACATTTGGGTTGGTTCCAAGTCTTTGCTATTGTGAATAGTGCCGCAATAAACATACGTGTGCATGTGTCTTTATAGCAGCATGATTTATAGTCCTTTGGGTATATACCCAGTAATGGGATGGCTGGGTCAAATGGTATTTCTAGTTCTAGATCCCTGAGGAATCGCCACACTGACTTCCACAATGGTTGAACTAGTTTACAGTCCCACCAACAGTGTAAAAGTGTTCCTATTTCTCTGCATCCTCTCCAGCACCTGTTGTTTCCTGACTTTTTAATGATTGCCATTCTAACTGGTGTGAGATGATATCTCATAGTGGTTTTGATTTGCATTTCTCTGATGGCCAGTGATGATGAGCATTTCTTCATGTGTTTTTTGGCTGCATAAATGTCTTCTTTTGAGAAGTGTCTGTTCATGTCCTTCGCCGAGAGATCCGCTGTTAGTCTGATGGGCTTCCCTTTGAGGGTAACCCGACCTTTCTCTCTGGCTGCCCTTAACATTTTTTCCTTCATTTCAACTTTGGTGAATCTGACAATTATGTGTCTTGGAGTTGCTCTTCTCGAGGAGTATCTTTGTGGCGTTCTCTGTATTTCCTGAATCTGAACGTTGGCCTGCCTTGCTAGATTGGGGAAGTTCTCCTGGATAATATCCTGCAGAGTGTTTTCCAACTTGGTTCCATTCTCCACATCACTTTCAGGTACACCAATCAGACGTAGATTTGGCCTTTTCACATAGTCCCATATTTCTTGGAGGCTTTGCTCATTTCTTTTTATTCTTTTTTCTCTAAACTTCCCTTCTCGCTTCATTTCATTCATTTCATCTTCCATTGCTGATACCCTTTCTTCCAGTTGATCGCATAGGCTCCTGAGGCTTCTGCATTCTTCACGTAGTTCTCGAGCCTTGGTTTTCAGCTCCATCAGCTCCTTTAAGCACTTCTCTGTATTGGTTATTCTAGTTATACATTCTTCTAAATTTTTTTCAAAGTTTTCAACTTCTTTGCCTTTGGTTTGAATGTCCTCCCGTAGCTCAGAGTAATTTGATCGTCTGAAGCCTTCTTCTCTCAGCTCGTCAAAATCATTCTCCATCCAGCTTTGTTCTGTTGCTGGTGAGGAACTGCGTTCCTTTGGAGGAGGAGAGGCGCTCTGCGTTTTAGAGTTTCCAGTTTTTCTGTTCTGTTTTTTCCCCATCTTTGTGGTTTTATCTACTTTTGGTCTTTGATGATGGTGATGTACAGATGGGTTTTCGGTGTAGATGTCCTTTCTGGTTGTTAGTTTTCCTTCTAACAGACAGGACCCTCAGCTGCAGGTCTGTTGGAGTACCCTGCCGTGTGAGGTGTCAGTGTGCCCCTGCTGGGGGGTGCCTCCCAGTTAGGCTGCTCGGGGGTCAGGGGTCAGGGACCCACTTGAGGAGGTAGTCTGCCCGTTCTCAGATCTCCAGCTGCGTGCTGGGAGAACCACTGCTCTCTTCAAAGCTGTCAGACAGGGACACTTAAGTCTGCAGAGGTTACTGCTGCCTTTTTGCTTGTCTGTGCCCTGCCCCCAGAGGTGGAGCCTACAGAGGCAGGCAGGCCTCCTTGAGCTGTGGTGGGCTCCACCCAGTTCGAGCTTCCCGGCTGCTTTGTTTACCTAAGGAAGCCTGGGCAATGGCAGGCGCCCCTCCCCCAGCCTCGTTGCCGCCTTGCAGTTTGATCTCAGACTGCTGTGCTAGCAATCAGCGAGATTCCGTGGGCGTAGGACCCTCTGAGCCAGGTGTGGGATATAGTCTCGTGGTGCGCCGTTTTTTAAGCCGGTCTGAAAAGCGCAATATTCGGGTGGGAGTGACCCGATTTTCCAGGTGCGTCCGTCACCCCTTTCTTTGACTCGGAAAGGGAACTCCCTGACCCCTTGCGCTTCCCAGGTGAGGCAATGCCTCGCCCTGCTTCGGCTCGCGCACAGTGCGCACACACACTGGCCTGCGCCCACTGTCTGGCACTCCCTAGTGAGATGAACCCGGTACCTCAGATGGAAATTCAGAAATCACCCGTCTTCTGCGTCGCTCACGCTGGGAGCTGTAGACCGGAGCTGTTCCTATTCGGCCATCTTGGCTCCTCCTCCTATAGAATTTC	N	.	PASS	PRECISE;SVMETHOD=Snifflesv1.0.11;CHR2=chr2;END=160151657;STD_quant_start=2.408319;STD_quant_stop=2.049390;Kurtosis_quant_start=6.890921;Kurtosis_quant_stop=0.905245;SVTYPE=DEL;SUPTYPE=AL,SR;SVLEN=-2531;STRANDS=+-;RE=13;REF_strand=13;AF=1	GT:DR:DV	1/1:0:13
chr2	160159011	2120	N	GGCCGGGCGTGGCTCACGCCTGTAATCCCAGCACTTTGGGAGGCCGAGGCGGGCGGAATCACCCGAGGTCAGGAGATCGAGACCATCCCGGCTAAAGCGGTGAAACCCCGCCTCTAAAAATACAAAAATTAGCCGGGCGTAGTGGCGGGCGCCTGTAGTCCCAGCTACTCGGGAGGCTGAGGCAGGAGAATGGCGTGAACCCGGGGAGGCGGAGCTTGCAGTGAGCCGAGATCCGCCACTGCACTCCAGCCTGGGCGACAGAGCGGGAGACTCCGTCTCAAAAAAAAAAAAAAAAAAAAAAAA	.	PASS	PRECISE;SVMETHOD=Snifflesv1.0.11;CHR2=chr2;END=160159011;STD_quant_start=1.378405;STD_quant_stop=8.763561;Kurtosis_quant_start=5.786124;Kurtosis_quant_stop=-0.219517;SVTYPE=INS;SUPTYPE=AL,SR;SVLEN=292;STRANDS=+-;RE=14;REF_strand=14;AF=1	GT:DR:DV	1/1:0:14
chr2	160181552	2121	ATTATATATATATATATATTATATATATATATATATTATATATATATATATTATA	N	.	PASS	PRECISE;SVMETHOD=Snifflesv1.0.11;CHR2=chr2;END=160181607;STD_quant_start=0.000000;STD_quant_stop=0.894427;Kurtosis_quant_start=-0.300279;Kurtosis_quant_stop=-0.783656;SVTYPE=DEL;SUPTYPE=AL;SVLEN=-55;STRANDS=+-;RE=17;REF_strand=21;AF=0.809524	GT:DR:DV	1/1:4:17
chr2	160376322	2122	N	ACAGGCACCCGCCACCACGCCCCGGCTAATTTCTTTTTTTGTCTTTTAGTAGAGATGAGCTTCACTGTGCTGAACAGATGGTCTCGACCTGACCTCGTGATCCGCCTCCTTGGCCTCCCAGTGTTAGATTACAGGCGTGAGCTACTCACGCCT	.	PASS	PRECISE;SVMETHOD=Snifflesv1.0.11;CHR2=chr2;END=160376322;STD_quant_start=1.897367;STD_quant_stop=7.266361;Kurtosis_quant_start=4.378121;Kurtosis_quant_stop=0.282411;SVTYPE=INS;SUPTYPE=AL;SVLEN=153;STRANDS=+-;RE=11;REF_strand=11;AF=1	GT:DR:DV	1/1:0:11
chr2	160707297	2123	N	CCTTATATATATATATATATATATATATATATA	.	PASS	IMPRECISE;SVMETHOD=Snifflesv1.0.11;CHR2=chr2;END=160707298;STD_quant_start=12.621410;STD_quant_stop=12.821856;Kurtosis_quant_start=-0.595021;Kurtosis_quant_stop=-0.235405;SVTYPE=INS;SUPTYPE=AL;SVLEN=32;STRANDS=+-;RE=11;REF_strand=21;AF=0.52381	GT:DR:DV	0/1:10:11
chr2	160730524	2124	N	<DUP>	.	PASS	IMPRECISE;SVMETHOD=Snifflesv1.0.11;CHR2=chr2;END=160731353;STD_quant_start=210.924157;STD_quant_stop=161.186228;Kurtosis_quant_start=-1.114008;Kurtosis_quant_stop=1.380832;SVTYPE=DUP;SUPTYPE=SR;SVLEN=829;STRANDS=-+;RE=11;REF_strand=14;AF=0.785714	GT:DR:DV	0/1:3:11
chr2	160774713	2125	GAGCGAGACTACATCTCAAAAAAAAAAAAAAAAAAAAAAAAAAAA	N	.	PASS	PRECISE;SVMETHOD=Snifflesv1.0.11;CHR2=chr2;END=160774746;STD_quant_start=8.635475;STD_quant_stop=9.250483;Kurtosis_quant_start=2.164685;Kurtosis_quant_stop=-0.690962;SVTYPE=DEL;SUPTYPE=AL;SVLEN=-33;STRANDS=+-;RE=7;REF_strand=21;AF=0.333333	GT:DR:DV	0/1:14:7
chr2	160855853	2126	CGTAATTTTTTTTTTTTTTTTTTTTTTTTTTTTTTTTTTTGAGACGGAGTCTCGCTCTGTCGCCCAGGCTGGAGTGCAGTGGCGGGATCTCGGCTCACTGCAAGCTCCGCCTCCCGGGTTCACGCCATTCTCCTGCCTCAGCCTCCCAAGTAGCTGGGACTACAGGCGCCCGCCACTACGCCCGGCTAATTTTTTGTATTTTTAGTAGAGACGGGGTTTCACCGTTCTAGCCGGGATGGTCTCGATCTCCTGACCTCGTGATCCGCCCGCCTCGGCCTCCCAAAGTGCTGGGATTACAGGCGTGAGCCACCACGCCCGGCCTACGT	N	.	PASS	PRECISE;SVMETHOD=Snifflesv1.0.11;CHR2=chr2;END=160856179;STD_quant_start=3.464102;STD_quant_stop=2.489980;Kurtosis_quant_start=3.048292;Kurtosis_quant_stop=3.001999;SVTYPE=DEL;SUPTYPE=AL;SVLEN=-326;STRANDS=+-;RE=12;REF_strand=13;AF=0.923077	GT:DR:DV	1/1:1:12
chr2	161446967	2127	N	TGACTCACTGTCTCTCCATCACTACATGAGTGATTCGGTATTGACATAAGTGATCAATCTAACAATCTGGACTCTTGGTTCTCTGCTCCTCAGCTACCCCACATCCATGTGCTGCAACTGGAGATGATCATTGTCAAAACTGCTCCCTTCCTGACCTCATTTTTAAAAGCAACCCGTTTTAACGGGGTTTAATAACACAAGGTAGTCCCTCTCCTCCCCTCCCCTCCCTCCCATCCCCTCCCCCTCCCCTCCCCTCCCCTCCCCCTCCTCCTCCTCCCCCTCCCTCCCCTCCCCCTCCTCCCTCCTCCTCCCCCTCCCCTCCCCATCCCCTCCTCCCTCCCCCTCCTCCTCCACCTCCTCCCCCTCCTCCCTCCCCTCCTCCCCTCCCCCTCTCCTCACACTCCCCCTCCCCCTCCTCCTCCTCCCCTCCCCTCCCCCTCCCTCCTCCCCTCCCTCCTCCCCTCCCCTCCCCTCCCCTCCCCTCCCCTCCTCCTCCCTCCCTCCCCTCCCCTCCCTTCCCTTCCTCCTCCCCTCCCCCTCCTTTCCCCTCCTCCTCCCCTCCCCTCCCTCCCCTTCCTCACCTCCTCCCCCTTCCCCCTCCCCTCCTCCCCTCCCCCTCCTCCTCCCCCTCCCTTCCCCTTCCCTTCCTCCTCCCCTCCTTCCCCTTCCCTTCCTCCTCCCCCTCCCTCCCTCCCCCCTCCTCCTCCCCCCTCCTCCTCCCCTCCTCCTCCCCCTCCTCCTCCCCTCCTCCTCCCCCTCCTCCTCCCCTTCCCTCCTCTCCCCCTCTCCCTTCTCCTCCCCTCCCCTTCCCCTTCTCCTCCTCCCCTTCCCCTTCTCCTCCCCTCCCCCTTCCCCTTCTCTCCCCTCCCCCTTCCCCTTCTCCTCCCCTTCCCCTTCCCCTTCTCCTCCTTCCCTTCTCTCCTTCCCTTCCCCTTCTCTC	.	PASS	IMPRECISE;SVMETHOD=Snifflesv1.0.11;CHR2=chr2;END=161446967;STD_quant_start=54.717456;STD_quant_stop=187.429691;Kurtosis_quant_start=5.341317;Kurtosis_quant_stop=3.948829;SVTYPE=INS;SUPTYPE=AL,SR;SVLEN=905;STRANDS=+-;RE=9;REF_strand=9;AF=1	GT:DR:DV	1/1:0:9
chr2	161575514	2128	GTGTGTGTGTGTGTGTGTGTGTGTGTGTGTGTGT	N	.	PASS	IMPRECISE;SVMETHOD=Snifflesv1.0.11;CHR2=chr2;END=161575548;STD_quant_start=9.877022;STD_quant_stop=10.514540;Kurtosis_quant_start=1.494396;Kurtosis_quant_stop=1.736489;SVTYPE=DEL;SUPTYPE=AL;SVLEN=-34;STRANDS=+-;RE=9;REF_strand=19;AF=0.473684	GT:DR:DV	0/1:10:9
chr2	161795608	2129	TTTTTTTTTTTTTTTTTTTTTTTTTTTTTTTTTTTGAGACGGAGTCTCGCTCTGTCGCCCAGGCTGGAGTGCAGTGGCGGGATCTCGGCTCACTGCAAGCTCCGCCTCCCGGGTTCACGCCATTCTCCTGCCTCAGCCTCCCGAGTAGCTGGGACTACAGGCGCCCGCCACTACGCCCGGCTAATTTTTTGTATTTTTAGTAGAGACGGGGTTTCACCGTTTTAGCCGGGATGGTCTCGATCTCCTGACCTCGTGATCCGCCCGCCTCGGCCTCCCAAAGTGCTGGGATTACAGGCGTGAGCCACCGCGCCCGGCCGAAGATTCT	N	.	PASS	PRECISE;SVMETHOD=Snifflesv1.0.11;CHR2=chr2;END=161795933;STD_quant_start=3.023716;STD_quant_stop=3.817254;Kurtosis_quant_start=4.000000;Kurtosis_quant_stop=3.729527;SVTYPE=DEL;SUPTYPE=AL;SVLEN=-325;STRANDS=+-;RE=7;REF_strand=7;AF=1	GT:DR:DV	1/1:0:7
chr2	161816658	2130	AAAAAAAAAAAAAAAAAAAAAAAAAAAAAAAAAA	N	.	PASS	PRECISE;SVMETHOD=Snifflesv1.0.11;CHR2=chr2;END=161816691;STD_quant_start=0.666667;STD_quant_stop=4.618802;Kurtosis_quant_start=6.000000;Kurtosis_quant_stop=4.040039;SVTYPE=DEL;SUPTYPE=AL;SVLEN=-33;STRANDS=+-;RE=9;REF_strand=11;AF=0.818182	GT:DR:DV	1/1:2:9
chr2	161931745	2131	N	AAAAGGAATAAATTGAATTTCATCATGTATGTATGTTCATAGGTTAGTAATGTTTTATGATTAAGTACAATACATAATTCATAATTTACATATAATACATATATACATATGAATACATATAATTC	.	PASS	PRECISE;SVMETHOD=Snifflesv1.0.11;CHR2=chr2;END=161931745;STD_quant_start=0.000000;STD_quant_stop=2.366432;Kurtosis_quant_start=6.745824;Kurtosis_quant_stop=2.822844;SVTYPE=INS;SUPTYPE=AL,SR;SVLEN=128;STRANDS=+-;RE=18;REF_strand=19;AF=0.947368	GT:DR:DV	1/1:1:18
chr2	161952330	2132	N	GGCCTGCGTGGTGGCTCACTGCAATCCCAGCACTTTGGGAGGCTGAGGCGGGCAAATCCCACAAGGTCAGGAGTTCGAACCAGCCTGGTCAACATAGTGAAACCCTGTCTCTACTAAAAATACAAAAAAATTAGCTGGGCATGGTGGCGCCTGTAATCCTAACTACTTGGGAGGTTGAGGCAGGAGGTGGCAGACCCAGGAGACAGAGGTTGCAGCAAGCCGAGATTGCACCACTGGATACCAATCAGGCAACTTAATGTGAGACTGTCTCAAAAAAA	.	PASS	PRECISE;SVMETHOD=Snifflesv1.0.11;CHR2=chr2;END=161952331;STD_quant_start=1.224745;STD_quant_stop=4.505552;Kurtosis_quant_start=6.621279;Kurtosis_quant_stop=2.566685;SVTYPE=INS;SUPTYPE=AL,SR;SVLEN=267;STRANDS=+-;RE=18;REF_strand=23;AF=0.782609	GT:DR:DV	0/1:5:18
chr2	162083391	2133	N	AACCATGAGGTCTTTTTTCTTTGTCAATATACAACGGATTATACTGAGAAGGGTAATAAACAAC	.	PASS	IMPRECISE;SVMETHOD=Snifflesv1.0.11;CHR2=chr2;END=162083397;STD_quant_start=28.724747;STD_quant_stop=27.902608;Kurtosis_quant_start=-0.613396;Kurtosis_quant_stop=-0.888837;SVTYPE=INS;SUPTYPE=AL;SVLEN=58;STRANDS=+-;RE=9;REF_strand=12;AF=0.75	GT:DR:DV	0/1:3:9
chr2	162135053	2134	N	<DUP>	.	PASS	IMPRECISE;SVMETHOD=Snifflesv1.0.11;CHR2=chr2;END=162138618;STD_quant_start=6.292853;STD_quant_stop=292.936171;Kurtosis_quant_start=1.899755;Kurtosis_quant_stop=1.819409;SVTYPE=DUP;SUPTYPE=SR;SVLEN=3565;STRANDS=-+;RE=5;REF_strand=44;AF=0.113636	GT:DR:DV	0/0:39:5
chr2	162332271	2135	TATACAGAAAATTGAAACTGGACTCCTTCCTTACATGTTCTACAAAAATTAACTCACGATGGATTAAAGACTGAAATGTACAACCCAAAGCCATAAAAACCCTAGAAGAAAATCCAGGCAATACCATTCAGGACATAGGCATGGGCAAAGATTTCATGATGAAAACATCAAAAACAATTGCAACAAAAGCAAAAATTGACAAATGAGATCTAATTAAACTAAAAAGCTTCTGCGCAACAAAAGAAACTATCATTAGAGTCAACAGACAACCTACAGAATGGAAGAAAATTTTAGCAACCTGTCCGTCTGACAAAAGTCTAACATCAAGAGTCTACAAGGAACATAAATTTACAAGAATAAAACAAACAACCCCATTAAAAAGTGGGCAAAGGACATGAACAGACACTTCTCAAAAGAAGCCATTTATGAGGCCAAGAAACATAAGAAAAAAACCTCAGCATCACTGATCATTAGAGAAATGCAAATTAAAACCACAGTGAGATACCGTCTCATGCCAGTCAGAATGGCGATTATTAAAAAGTCAAGAAACAGCAGATGTTGGCAAGGCTGCGGAGAGATAGGAACACTTTCACACTGTTGGTGGGAATGCAAATTAGTTCAACCATTGTGGAAGACAGTGTGGCAATTCCCCAAAGACCTAGAACCAGAAATACCATTTGACCCAGCAATCCCAATGGGACTGAACTCGTTTACATTCCCACCAACAGAGTAAAAGTGTTCCTATCTCTCTGCAGCCTCATCAGCATCTGTTGTTTCTTGATTTTTTACCTAAAGGAATATAAATTATTCTATTATAAAGATACATGCATGTGTACGTTAATTGCAGCCCTATTCACAATAGCAAAGACATGGAATCAACCCAAATGCCCATCAATGATAGACTGGATAAAGAAAATGTGGTACATATACACCATGGAACACTATGCAGCCATAAAAAGGAATGAGATCATGTCCTTTGCAGGGATATGGATGGAGCTGGAAGCCATCATCCTCAGCAAACTAACACAGGAACAGAAAATCAAACATTGCCTGTTCTCACTCATAAGTGGGAGCTGAACAATGAGAACAACAGGGACACTGGGAGGGGAACAACACAGACTGGGTCCTATCGGTAGGGGATGCTGGGAGAGGGAGAGCGTCGGGAAAAATAGCAAATGCATGCTAGGCTATTATACTTAGGTGATAGGTTGATAGGTGCAACAAACCACCATGGCACACATTTACCCATGTAACAATCCTGCACATATACCCCGGAACATAAAATAAAATAACTGAAAAAATTCTGTCTTAATCAGCATATACTATTAATTTGATAAGGAGGAAATTTCTTATCAAATGAATGGTATATGCTTCCTCATCATTCACTCATGAACCACTACAATGTGGCTGTCATCCTCAGTCATGCTATTGAGAGCATTCTTATCATGACCATTAGTAAATTCTTGCTTATGATTTTCAGCTAATCTTTCATGACCTGTCTGTACCATTTGGCAATATTGACCGCTGTTTCCTTCTTGATTTTCAAGATAGTGTATCTTCTCACTACTCTGACTTCTGAATTTTCTTCATGGATTTCTATCTCTTTGTACCTGTTCTGCAGGAATAAAAAATTATATATTTAGTTATCTTCTTTCCTTTAGTAATCTTGGAAGAGCTCACCTATTCTTATGACTTTAGTTTCCACCTTAAAATAGTTCAAGACCTGGCCGGGGGCAGTGGCTCACGCTTGTAATCCCAGCACTTTGGGAGGCCA	N	.	PASS	PRECISE;SVMETHOD=Snifflesv1.0.11;CHR2=chr2;END=162334045;STD_quant_start=2.549510;STD_quant_stop=3.061862;Kurtosis_quant_start=1.591716;Kurtosis_quant_stop=1.305067;SVTYPE=DEL;SUPTYPE=AL,SR;SVLEN=-1774;STRANDS=+-;RE=8;REF_strand=8;AF=1	GT:DR:DV	1/1:0:8
chr2	163609412	2136	N	AAAAAAAAAGAAAAGAAAAGAAAAAGAAAAGAAAAGAAAAGAAAAGAAAAGAAAAGAAAAGAAAGAAAAAGAAAAGAAAAGAAAAGAAAAAGAAAAGAAAAGAAAAGAAAAGAAAAGAAAAGAAAAGAAAAGAAAAGAAAAGAAAAGAAAAGAAAAGAAAAGAAAAGAAAAGAAAAGAAAAGAAAAGAAA	.	PASS	IMPRECISE;SVMETHOD=Snifflesv1.0.11;CHR2=chr2;END=163609414;STD_quant_start=28.316073;STD_quant_stop=31.284181;Kurtosis_quant_start=1.136590;Kurtosis_quant_stop=0.758053;SVTYPE=INS;SUPTYPE=AL;SVLEN=179;STRANDS=+-;RE=11;REF_strand=13;AF=0.846154	GT:DR:DV	1/1:2:11
chr2	163793345	2137	N	TATACATATTATATACTATATATTGTATATATAACATACATATTATATATTATATATTGTATATATAATATACATATTATATATTATATATTGTATATATAATATACATATTATATATTATATATTGTATATATAATATACATATTATATATTATATATTGTATATATAATATACATATTATATATTATATATTGTATATATAATATACATATTATATATTATATATTGTATATATAATATACATATTATATATTATATATTGTATATATAATATACATATTATATATTATATATTGTATATATAATATACATATTATATATTATATATTGTATATATAATATACATATTATATATTATATATTGTATATATAATATATATATTATATATTATATATTGTATATATA	.	PASS	IMPRECISE;SVMETHOD=Snifflesv1.0.11;CHR2=chr2;END=163793368;STD_quant_start=95.827449;STD_quant_stop=107.329865;Kurtosis_quant_start=-0.205630;Kurtosis_quant_stop=-1.195189;SVTYPE=DUP/INS;SUPTYPE=AL,SR;SVLEN=383;STRANDS=+-;RE=6;REF_strand=13;AF=0.461538	GT:DR:DV	0/1:7:6
chr2	164639035	2138	N	GTAAGTCATTCTTTTTGGTTATGTGAATGAA	.	PASS	PRECISE;SVMETHOD=Snifflesv1.0.11;CHR2=chr2;END=164639035;STD_quant_start=0.000000;STD_quant_stop=1.563472;Kurtosis_quant_start=-nan;Kurtosis_quant_stop=0.086777;SVTYPE=INS;SUPTYPE=AL;SVLEN=32;STRANDS=+-;RE=9;REF_strand=19;AF=0.473684	GT:DR:DV	0/1:10:9
chr2	164921246	2139	N	GGTTATATATATATATATTTTATATATATATTATATATATATATTTTATATATATATA	.	PASS	IMPRECISE;SVMETHOD=Snifflesv1.0.11;CHR2=chr2;END=164921246;STD_quant_start=16.920402;STD_quant_stop=18.414668;Kurtosis_quant_start=-0.863215;Kurtosis_quant_stop=-1.471544;SVTYPE=INS;SUPTYPE=AL;SVLEN=63;STRANDS=+-;RE=15;REF_strand=16;AF=0.9375	GT:DR:DV	1/1:1:15
chr2	165441595	2140	TTTTTTTTTTTTTTTTTTTTTTTTTTTTTTTTTTT	N	.	PASS	PRECISE;SVMETHOD=Snifflesv1.0.11;CHR2=chr2;END=165441631;STD_quant_start=0.000000;STD_quant_stop=2.449490;Kurtosis_quant_start=-nan;Kurtosis_quant_stop=-1.033333;SVTYPE=DEL;SUPTYPE=AL;SVLEN=-36;STRANDS=+-;RE=5;REF_strand=18;AF=0.277778	GT:DR:DV	0/0:13:5
chr2	166803703	2141	N	ATATATATATATATATATATATCATATATATATATATAT	.	PASS	IMPRECISE;SVMETHOD=Snifflesv1.0.11;CHR2=chr2;END=166803703;STD_quant_start=16.393596;STD_quant_stop=16.515145;Kurtosis_quant_start=-0.246079;Kurtosis_quant_stop=-0.535261;SVTYPE=INS;SUPTYPE=AL;SVLEN=40;STRANDS=+-;RE=8;REF_strand=13;AF=0.615385	GT:DR:DV	0/1:5:8
chr2	166888734	2142	N	AAATACACACACAGATGCTCCTCAACTTACGATGGAGCTGACTCATGATAAACCCATTATAAAATTCGAATCATTAAGTCAAACCATTGTAAGTCAGGGTCAACTGTAAATACATACACAC	.	PASS	PRECISE;SVMETHOD=Snifflesv1.0.11;CHR2=chr2;END=166888734;STD_quant_start=7.141428;STD_quant_stop=5.533986;Kurtosis_quant_start=4.690888;Kurtosis_quant_stop=-1.342424;SVTYPE=INS;SUPTYPE=AL;SVLEN=130;STRANDS=+-;RE=8;REF_strand=12;AF=0.666667	GT:DR:DV	0/1:4:8
chr2	166973119	2143	TCTGATGAATTATCAAATTCATCAGATTCAGTGTCCCAGAAT	N	.	PASS	IMPRECISE;SVMETHOD=Snifflesv1.0.11;CHR2=chr2;END=166973160;STD_quant_start=13.171940;STD_quant_stop=14.142136;Kurtosis_quant_start=-1.761538;Kurtosis_quant_stop=-1.665887;SVTYPE=DEL;SUPTYPE=AL;SVLEN=-41;STRANDS=+-;RE=8;REF_strand=10;AF=0.8	GT:DR:DV	0/1:2:8
chr2	167057951	2144	GAGTATGCGTATACTATATATATAGTATAGAGTATGCGTATACTATATATATAGTATAGAGTATGCGTATACTATATATATAGTATAGAGTATGCGTATACTATATATATAGTAT	N	.	PASS	PRECISE;SVMETHOD=Snifflesv1.0.11;CHR2=chr2;END=167058066;STD_quant_start=7.880355;STD_quant_stop=8.921883;Kurtosis_quant_start=1.383971;Kurtosis_quant_stop=1.408188;SVTYPE=DEL;SUPTYPE=AL;SVLEN=-115;STRANDS=+-;RE=13;REF_strand=13;AF=1	GT:DR:DV	1/1:0:13
chr2	167447928	2145	TTTTCAGTTCTCCTTTCTCTCTTCTCAACTTCCAGAATTGTAATGGACCACAAAAGTTAGCTCTCTTTTTATACTATGACAGGCCAGTGAGACTTCAGAAATTTTCAGCTATTATGTCTGTGAAA	N	.	PASS	PRECISE;SVMETHOD=Snifflesv1.0.11;CHR2=chr2;END=167448053;STD_quant_start=7.726578;STD_quant_stop=7.576279;Kurtosis_quant_start=-0.875571;Kurtosis_quant_stop=-0.799164;SVTYPE=DEL;SUPTYPE=AL;SVLEN=-125;STRANDS=+-;RE=12;REF_strand=15;AF=0.8	GT:DR:DV	0/1:3:12
chr2	167546016	2146	TATCCCTGATGAACATTGATGCAAAAATCCTCAATAAAATACTGGCAAACTGAATCCAGCAGCACATCAAAAAGCTTATCCACCATGATCAAGTGGGCTTCATCCCTGGAATGCAAGGCTGGTTCAACATATGCAAATCAATAAACGTAATCCATCATATAAACAGAACCAAAGACAAAAACCACACGATTATCTCAATAGATGCAGAAAAGGCCTTTGACAAAATTCAACAGCCCTTCATGCTAAAAACTCTCAATAAACTAGGTATTGATGGGACATAGCTGAAAATAATAAGAGCTATTTATGGCAAATCCACAGCCAATATCATACTGAATGGGCAAAAACTGGAAGCATTCCCTTTGAAAACTGGCACAAGACAGGGATGCCTTCTCTCACCACTCCTATTCAACATAGTGTTGGAAGTTCTGGCCAGGGCAATCAGACAAGAGAAAGAAAGGGTATTCAATTAGGAAAAGAGGAAGTCAAATTTTCCCTGTTTGCAGATGACATGATTGTATATTTAGAAAACCCCATCATCTCAGCCCAAAATCTCCTTAAACTGATAAGCAACTGCAGCAAAGTCTCAGGATACAAAATCAATGTACAAAAATCACAAGCATTCTTATACACCAAAAACAGACAAACGGAGAGCCAAATCATGAGTGAACTCCCATTCACAATTGCTTCACAGAGAACAAAACACCTAGGAATCCAACCTACAAGGGATGTGAAGGACCTCCTCAAGGAGAACTACAAACCACTGCTCAAGGAAATAAAAGAGGATACAAACAAATGGAAGAACATTCCATGCTCATGGATAGGAATAATCAATATCATGAAAATGGCCATACTGCCTAAGGTAATTTACAGATTCAATGCCATCCCCATCAAGCTACCAATGACTTTCTTCACAGAATTGGAAAAAACTACTTTAAAGTTCATATGGAACCAAAGAAGAGCCCGCATTGCCAAGACAATCCTAAGCCAAAAGAAGAAAGCTGGAGACATCATGCTACCTGACTTCTAACTATACTACAAGGCTACAGTAACCAAAACAGCATGGTACTGGTACCA	N	.	PASS	IMPRECISE;SVMETHOD=Snifflesv1.0.11;CHR2=chr2;END=167547090;STD_quant_start=15.900734;STD_quant_stop=18.951693;Kurtosis_quant_start=0.035491;Kurtosis_quant_stop=-0.970839;SVTYPE=DEL;SUPTYPE=AL,SR;SVLEN=-1074;STRANDS=+-;RE=6;REF_strand=6;AF=1	GT:DR:DV	1/1:0:6
chr2	167746392	2147	N	TTCCATGGCCTTCTGCTTCTCAGCCTGGAGCTGTGTGTCGACCTCCTAAGGGCTGCTTTACTCTGGCCTGGCTTTTGTGGCCTCTGTTCTCCCTCCTTTAGGCATTACAGCTCTGGTGACCGCAGCAGCACCACCTGATCTAACCTTAATGTATCATTTCCCAAGAGAGACTACAACAGTGCTCTTATCCTGAGCAGCTTTGTGACATCCACCAGGGATTGTAGATTGTCGTTCATTATCCAAATCAGTGTCCCAAAATAGGACCCAGAATGTTTGACGTCACCCCTCAGGCCAGGGGTCCTGAAACATGTAAAGGTAAAGAAGTGGAAGTTTTAGCAAAGCCAGACTGTTTCATACTTTCTACTATTGCCATTACACTTAGAGAATAAACTGGGACATATATATGTTTTTTTTCTTTTTTTAAAAACTGTATTAGTCCACTTTACACTGCTGTAAAGAATACTTGAGACTGGGAAATTTATAAAGAAAGAGGTAATTGATGCACAATTACACATGGCTGGGAGGCCTATGAACCTGAACCACCACTGTCAGGAGAACAGCATGAAGGAGCCACCCCAGTGATCCAATCACCTCCCCACCTCAGGTCCCTCCCTGACACATGGGAATTACAATGTGAGATGAGATTTTGACTGGGGACACAGAGCCAAACCATATCAGAGGCAGTCTCACCCTGTTCCCAGTCTGGAGTGCAGTGGCAGGATAATAGCTCACTGCAGCCTCAAACTCCTGGACTCAAGGGTTTTTCCTGTCTCTCCCTCCCATGTAATCTCGGGACTACAGGCACACACCATGTTCAGCTTTTTTTTAAATTTTTGTAGAGATGGGTCTTGCTGTGCTGCCCAGGCTTGTATGGAAAACCTGGCCTTCAAGCAAGTCCTCCTCCTGCCTTGACCTCTCCCAAAGCACTGGGATTATAGGCATGAGCCCCTATACCCAAACTATTTTAACCTGAAACACCATAAATGACCACCTGATTTATATATGTGTAAAGAAACTAAGACCTTGAGAGAATCAAGGGAACTGACCTTAGTATCAAGAACACGTTTGCCACTCTGGACAGCTGGCCCTCATCTGAGCATTTCTGAGTTTGAGCATAAATGAACCATTTTATTCCATTTTAATGGTCTTAGGCTAACTCTATTTCTGAAAATCAAATCTACCCTTAATAGATAATTTATTTGCATTAAATATTTAAAATTCAATTTGTAAATTTAAAATGAATTTACAACCTACAGGAAAATTTAAATATGTTTTGATTAGTATTACCATAGTGTTCAATTAGTGTATTTCAAAGAAAACCCACAAGTCTCTATTGAACCATTTCTAAGGTCAGGAAAGGCATTATGAGTCCCATTTATCCTGAGGGAAACCAAAGCTCAAGACCATATGGTGCTAAATAGAAAATCTTCAACAACAGTCTTGGTGTGGTATAAGCCCTGCTTCTGTAGTTTTTGCTGCTACACTATAAGATGCACATCCATATTTTCACATCATCCAACTGCACCCTCTCTCAGTCTCAATGTCATGTATTTATTGAATAAGGATGTAATTTTAATTTTATTTGTTGTTATTGTTGTTCATTGCTCAAAGAAAAAATTTATAAATGGTTTTTCTCATTACTGAGAAAAATTTTTAGCAATATCTGATTCTATCTACTGTCATGTCTCAGATGAGCTGATATTTGTGTTATATAACAATTGCCAACTTGCACTTCCCTTTTAATTTGTGTGTGTTGGAGGATGGAGAGGAGGCACCAGAGGTTGATCCCTTTGTATTCAACATGCAATAAAAATTATTTTCTATTAGAAGCCTATTTTTATTTTATCATAACAGACATTTACCAGCAGTACGTTCTACACGTCCTGATCACCGTTTTCATGATGATTTTAATGACATGTTTTTGTCAGTTGTTTTCTTGTGGTAAATATAAATAACATGGAATTTACAATTTTAAACATATTTAAGTATACACTTTCCCTAACTTACTGGTTTGATTGAATGACTTTTTCACTTTTATGATGGTGTAAAAGGACATGCATTTAGTAGAAACTGTACTTCAAATTTTGAATTTGTACCCATACAACCATCTCTGTGTTACACTTTCAGTAGAGTATTCAATAAATTACATGATGTATTCTTACACTGCATTTTAAGATAGGCTAGCTGATTTTGCCTTCTGTAGGCTAATGTAAGCATACCGAACACGTTTAAGGTGGGCTAGGCTAAACTGTAATGATCTGTGGGCGAGGCATATTAAATGCATTTTAATTTATGATATTTAATTTACAATGGGTTTATTAGTACAGAGTCTCATAAATTGAGGAGCGTCTGTGTACCACTCAGGGACACAAGTACTTTCACACTGGTATACAGTCATCACCACAATCCATCTCCAGAACTCTTTCAGCCTCTCCCCCAAACTGAAACTATGTACTCATTAATAAAAAAATAATTCCCCATTTCTCTCTCCTCTCAGTCCCCTAGTAACCACTATTTGACATTCTGTCTTCATGAATTTGACTATTCTATGTACCACGTAGTAGTGGGATCAAGAATATTTTATTATTTGTAACTGACTTCAGTTAATATATCTTTAAGTTTCATCCACATTGCATTATATGCCAAAATTCTTTTTAAGGCTAAATATTCCATTGTATATATACACCACAAGCTTTGTTTATCCATTTGCTATACAGGGGCATTTGGGTTGTTTCCACTTTTTACATGTGAATAATGTTGCTGTGGACATTGCTGTGCTAGTATTTGTTTGAGTTTCTACTTTCAAAGCTTTAGCTACATATCTATACATAGAATTGCTGGGTCATAAGGTAAAGGGCATTTTTTAAGAAAACCACCATAGTGTCTTCAGAAAAGCCAGATCATTTACATTGCCTACAGCAATGCACAGTGGTTCAAATTTCTACACACCCTTGTCAACATTTGTGATTTTCTGTTTGTATATGTTGTTTTATGAAGGCTTCATGAGTACTTAGCACAGCACCTTC	.	PASS	IMPRECISE;SVMETHOD=Snifflesv1.0.11;CHR2=chr2;END=167746397;STD_quant_start=2.966479;STD_quant_stop=41.142436;Kurtosis_quant_start=-1.907096;Kurtosis_quant_stop=0.297911;SVTYPE=INS;SUPTYPE=AL,SR;SVLEN=3152;STRANDS=+-;RE=16;REF_strand=16;AF=1	GT:DR:DV	1/1:0:16
chr2	168419759	2148	N	TCCGGGCCAGGCGGCTGGCCGGACAGAGCAATTTCCCACACTCC	.	PASS	IMPRECISE;SVMETHOD=Snifflesv1.0.11;CHR2=chr2;END=168419763;STD_quant_start=9.011104;STD_quant_stop=10.695794;Kurtosis_quant_start=-1.393605;Kurtosis_quant_stop=-1.530322;SVTYPE=INS;SUPTYPE=AL;SVLEN=40;STRANDS=+-;RE=13;REF_strand=18;AF=0.722222	GT:DR:DV	0/1:5:13
chr2	168895813	2149	CAGATCAGGCCGGGCGCGGTGGCTCACGCCTGTAATCCCAGCACTTTGGGAGGCCGAGGCGGGTGGATCATGAGGTCAGGAGATCGAGACCATCCTGGCTAACAAGGTGAAACCCCGTCTCTACTAAAAATACAAAAAATTAGCCGGGCGCGGTGGCGGGCGCCTGTAGTCCCAGCTACTCGGGAGGCTGAGGCAGGAGAATGGCGTGAACCCGGGAAGCGGAGCTTGCAGTGAGCCGAGATTGCGCCACTGCAGTCCGCAGTCCGACCTGGGCGACAGAGCGAGACTCCGTCTCCAAAAAAAAAAAAAAAAAAAAAAAGC	N	.	PASS	PRECISE;SVMETHOD=Snifflesv1.0.11;CHR2=chr2;END=168896132;STD_quant_start=6.912147;STD_quant_stop=6.182412;Kurtosis_quant_start=-1.748956;Kurtosis_quant_stop=-1.603941;SVTYPE=DEL;SUPTYPE=AL,SR;SVLEN=-319;STRANDS=+-;RE=9;REF_strand=9;AF=1	GT:DR:DV	1/1:0:9
chr2	169144328	2150	N	CACTTTGGGAGGCAGGCGGGATCTTGGTCAGGAGATCGAGCCATCCCGGCTAAAGCAGTGGAAACCCGTCTCTACTAAAATACAAAAAGTGGCCGGGCGTAGTGGTAGGCCTGTAGTCCCAGCTACTTGGGAGGCTGAGGGCAGGGAGGGTGGCGTGAACCGGGAGGCCGGGCACGGTGAGCCGAGTCCCGCCCTGCCTCAGCCTGGGCGACAGAGCGAGACTCCGTCTCAAAAAACAACAGAA	.	PASS	PRECISE;SVMETHOD=Snifflesv1.0.11;CHR2=chr2;END=169144329;STD_quant_start=0.000000;STD_quant_stop=4.752192;Kurtosis_quant_start=7.944050;Kurtosis_quant_stop=2.401449;SVTYPE=INS;SUPTYPE=AL,SR;SVLEN=244;STRANDS=+-;RE=24;REF_strand=24;AF=1	GT:DR:DV	1/1:0:24
chr2	169395472	2151	TTTTTTTTTTTTTTTTTTTTTGAGACGGAGTCTCGCTCTGTCGCCCAGGCTGGAGTGCAGTGGCGGGATCTCGGCTCACTGCAAGCTCCGCCTCCCGGGTTCACGCCATTCTCCTGCCTCAGCCTCCCAAGTAGCTGGGACTACAGGCGCCCGCCACTACGCCCGGCTAATTTTTTGTATTTTTAGTAGAGACGGGGTCTCACCGTTTTAGCCGGGATGGTCTCGATCTCCTGACCTCGTGATCCGCCCGCCTCGGCCTCCCAAAGTGCTGGGATTACAGGCGTGAGCCACCGCGCCCGGCCGAAAATATTG	N	.	PASS	PRECISE;SVMETHOD=Snifflesv1.0.11;CHR2=chr2;END=169395782;STD_quant_start=0.316228;STD_quant_stop=2.097618;Kurtosis_quant_start=1.559744;Kurtosis_quant_stop=-1.160690;SVTYPE=DEL;SUPTYPE=AL,SR;SVLEN=-310;STRANDS=+-;RE=17;REF_strand=19;AF=0.894737	GT:DR:DV	1/1:2:17
chr2	169488094	2152	N	ATATATTAAATATAATATATTTAATATTTATATATTAAATATATAATATATTTAATATT	.	PASS	IMPRECISE;SVMETHOD=Snifflesv1.0.11;CHR2=chr2;END=169488095;STD_quant_start=30.880415;STD_quant_stop=33.128538;Kurtosis_quant_start=-1.403808;Kurtosis_quant_stop=-1.605098;SVTYPE=INS;SUPTYPE=AL;SVLEN=59;STRANDS=+-;RE=10;REF_strand=12;AF=0.833333	GT:DR:DV	1/1:2:10
chr2	169606132	2153	AATATGGTAGCGTGCGCTACCATGCCTAGCTAATTTTTTATTTTTTGTAGAGACGGGGTCTTGCTGTGATACCTCG	N	.	PASS	PRECISE;SVMETHOD=Snifflesv1.0.11;CHR2=chr2;END=169606208;STD_quant_start=0.316228;STD_quant_stop=0.316228;Kurtosis_quant_start=0.196346;Kurtosis_quant_stop=4.969911;SVTYPE=DEL;SUPTYPE=AL;SVLEN=-76;STRANDS=+-;RE=18;REF_strand=20;AF=0.9	GT:DR:DV	1/1:2:18
chr2	169831763	2154	N	<DUP>	.	PASS	IMPRECISE;SVMETHOD=Snifflesv1.0.11;CHR2=chr2;END=169832190;STD_quant_start=123.213636;STD_quant_stop=124.894355;Kurtosis_quant_start=-0.637644;Kurtosis_quant_stop=-0.403965;SVTYPE=DUP;SUPTYPE=SR;SVLEN=427;STRANDS=-+;RE=5;REF_strand=14;AF=0.357143	GT:DR:DV	0/1:9:5
chr2	169936383	2155	GAAAGAAAGAAAGAGAGAGAGAGAGGGAGGGAGGGAGGGAGGGAGGGGGAGAGAGAGAGAGAGAGAGAGAGAGAGAGAGAGAGAGAGAGAGAGAGAGAGAGAGAGAGAGAGAGAAAGAAAGAA	N	.	PASS	IMPRECISE;SVMETHOD=Snifflesv1.0.11;CHR2=chr2;END=169936516;STD_quant_start=22.693611;STD_quant_stop=17.949930;Kurtosis_quant_start=-0.181971;Kurtosis_quant_stop=0.320289;SVTYPE=DEL;SUPTYPE=AL;SVLEN=-133;STRANDS=+-;RE=5;REF_strand=20;AF=0.25	GT:DR:DV	0/0:15:5
chr2	170155576	2156	GAAGGAAAGAAAGAAAGAAGGAAAGAAAGAAAGAAAGAAAGAA	N	.	PASS	IMPRECISE;SVMETHOD=Snifflesv1.0.11;CHR2=chr2;END=170155631;STD_quant_start=13.152946;STD_quant_stop=10.630146;Kurtosis_quant_start=-1.040618;Kurtosis_quant_stop=-1.519879;SVTYPE=DEL;SUPTYPE=AL;SVLEN=-55;STRANDS=+-;RE=9;REF_strand=12;AF=0.75	GT:DR:DV	0/1:3:9
chr2	170183773	2157	GCCCCCCGCCCGGCCAGCCGCCCCGTCTGGGAGGGAGGTGGGGTC	N	.	PASS	PRECISE;SVMETHOD=Snifflesv1.0.11;CHR2=chr2;END=170183828;STD_quant_start=6.204837;STD_quant_stop=4.827007;Kurtosis_quant_start=-1.204167;Kurtosis_quant_stop=-1.726998;SVTYPE=DEL;SUPTYPE=AL;SVLEN=-55;STRANDS=+-;RE=17;REF_strand=19;AF=0.894737	GT:DR:DV	1/1:2:17
chr2	170322958	2158	N	TATTTATATTTAATATATAAACATATATTTATATTTATATATTA	.	PASS	IMPRECISE;SVMETHOD=Snifflesv1.0.11;CHR2=chr2;END=170322958;STD_quant_start=15.968719;STD_quant_stop=12.218838;Kurtosis_quant_start=2.714552;Kurtosis_quant_stop=3.877879;SVTYPE=INS;SUPTYPE=AL;SVLEN=44;STRANDS=+-;RE=11;REF_strand=17;AF=0.647059	GT:DR:DV	0/1:6:11
chr2	170323299	2159	N	CATATAAATATGTTTATATTTTATACAGTCATATAAATATATTTATATTTTATACAGTCATATAAATATATATTTATATTTTATAGT	.	PASS	IMPRECISE;SVMETHOD=Snifflesv1.0.11;CHR2=chr2;END=170323311;STD_quant_start=28.446441;STD_quant_stop=29.735501;Kurtosis_quant_start=-0.170131;Kurtosis_quant_stop=-0.823580;SVTYPE=INS;SUPTYPE=AL;SVLEN=83;STRANDS=+-;RE=5;REF_strand=17;AF=0.294118	GT:DR:DV	0/0:12:5
chr2	170324609	2160	N	ATTTATATTTTATATATAAATATATATATTTATATTTTATATAAATATATATAT	.	PASS	IMPRECISE;SVMETHOD=Snifflesv1.0.11;CHR2=chr2;END=170324609;STD_quant_start=23.560560;STD_quant_stop=26.115130;Kurtosis_quant_start=1.136457;Kurtosis_quant_stop=0.646343;SVTYPE=INS;SUPTYPE=AL;SVLEN=55;STRANDS=+-;RE=11;REF_strand=17;AF=0.647059	GT:DR:DV	0/1:6:11
chr2	170362495	2161	N	TGTCTGGAGAGGGCGCTGCCCAGTTGCCCCATTGGGAAGTGAGGAGCCCTCTGCCCTCGGCCAGCCACC	.	PASS	PRECISE;SVMETHOD=Snifflesv1.0.11;CHR2=chr2;END=170362495;STD_quant_start=6.292853;STD_quant_stop=7.867655;Kurtosis_quant_start=-1.696095;Kurtosis_quant_stop=-1.705604;SVTYPE=INS;SUPTYPE=AL;SVLEN=69;STRANDS=+-;RE=19;REF_strand=20;AF=0.95	GT:DR:DV	1/1:1:19
chr2	170431675	2162	GGGGCGGCTGGCCGGGCGGGGGGCTGACCCCCCCACCTCCCTCCCGGGCAGGTCGGCTGGCCGGGCGGGGGGCTGACCGCCCCCACCTCCCTCCCGGGCGGGGCGGCTGGCTGGGCGGGGAGCTGACCGCCCCCACCTCCCTCCCGGA	N	.	PASS	IMPRECISE;SVMETHOD=Snifflesv1.0.11;CHR2=chr2;END=170431823;STD_quant_start=34.422376;STD_quant_stop=35.049964;Kurtosis_quant_start=-1.314006;Kurtosis_quant_stop=-1.742348;SVTYPE=DEL;SUPTYPE=AL;SVLEN=-148;STRANDS=+-;RE=13;REF_strand=14;AF=0.928571	GT:DR:DV	1/1:1:13
chr2	170460026	2163	TTAACTATATACTATTTAACAATAGTTAAATAGTA	N	.	PASS	IMPRECISE;SVMETHOD=Snifflesv1.0.11;CHR2=chr2;END=170460062;STD_quant_start=12.553884;STD_quant_stop=12.743626;Kurtosis_quant_start=-0.422697;Kurtosis_quant_stop=-0.578799;SVTYPE=DEL;SUPTYPE=AL;SVLEN=-36;STRANDS=+-;RE=12;REF_strand=14;AF=0.857143	GT:DR:DV	1/1:2:12
chr2	170606480	2164	N	GTGTGCATATTATTGAGCATGTATGTATATACATGTGCATATACACGCATGCATGTACACATTACATGTGTATATTACACGCATGCATGCATACATATGTGTATATACACGCATGTATGCATAGCCATTACATGTGTATATATTACCGCATGCATGTATTAGACATATGTGCATATATACACGCATGTATGTATATGATATGTGTATATATTACCGCATGTATGTATACATATATGTGTATATTATCGCATGTATGCATACATATATGTGTATATATACCGTGTGTATGTATACATAT	.	PASS	IMPRECISE;SVMETHOD=Snifflesv1.0.11;CHR2=chr2;END=170606480;STD_quant_start=85.075783;STD_quant_stop=111.398683;Kurtosis_quant_start=-0.205166;Kurtosis_quant_stop=4.027485;SVTYPE=INS;SUPTYPE=AL;SVLEN=298;STRANDS=+-;RE=9;REF_strand=14;AF=0.642857	GT:DR:DV	0/1:5:9
chr2	170641518	2165	TTTTTTTTTTTTTTTTTTTTTTTAAATTTATTTTTTTATTGATAATTCTTGGGTGTTTCTCACAGAGGGGGATTTGGCAGGGTCATGGGACAATAGTGGAGGGAAGGTCAGCAGATAAACAAGTGAACAAAGGTCTCTGGTTTTCCTAGGCAGAGGACCCTGCGGCCTTCCGCAGTGTTTGTGTCCCTGATTACTTGAGATTAGGGATTGGTGATGACTCTTAACGAGCATGCTGCCTTCAAGCATCTGTTTAACAAAGCACATCTTGCACCGCCCTTAATCCATTTAACCCTGAGTGGACACAGCACATGTTTCAGAGAGCACAGGGTTGGGGGTAAGGTCACAGATCAACAGGATCCCAAGGCAGAGGAATTTTTCTTAGTGCAGAACAAAATGAAAAGTCTCCCATGTCTACTTCTTTCTACACAGACACGGCAACCATCCGATTTCTCAATCTTTTCCCCACCTTTCCCGCCTTTCTATTCCACAAAGCCGCCATTGTCATCCTGGCCCGTTCTCAATGAGCTGTTGGGCACACCTCCCAGACGGGGTGGTGGCCGGGCAGAGGGGCTCCTCACTTCCCAGTAGGGGCGGCCGGGCAGAGGTGCCCCTCACCTCCCGGACGGGGCGGCTGGCCGGGCAGGGGGGCTGACCCCCCCCACCTCCCTCCCGGACGGGGGCGGCTGGCCGGGCAGGGGGGCTGACCCCCCCACCTCCCTCGCGGATGGGGCGGCTGGCCGGGCAGAGGGGCTCCTCACTTCCCAGTAGGGGCGGCCGGGCAGAGGCGCCCCTCACCTCCCGGACGGGGCGGCTGGCCGGGGCAGGGGGGCTGACCCCCCCCACCTCCCTCCCGGACGGGGCGGCTGGCCGGGCGGGGGGCTGACCCCCCGACCTCCCTCGCGGACGGGGCGGCTGGCCGGGCAGAGGGGCTCCTCACTTCCCAGTAGGGGCGGCCGGGCAAAAGCGCCCCTCACCTCCCGGACGGGGCGGCTGGCCGGGCAGGGGGGCTGACCCCCCCCACCTCCCTCCCGGACGGGGCGGCTGGCCGGGCGGGGGGCCGACACCCCCACCTCCCTCCCGGACGGGGCGGCTGGCCGGGCGGGGGGCCGACCCCCCCACCTCCCTCCCGGACGGGGCGGCTGGCCGGGCAGAGGGGCTCCTCACTTCCCAGTAGGGGCGGCCGGGCAGAGGCGCCCCTCACCTCCCAGACGGGGCGGCTGGCCGGGCGGAGGGCTGACCCCCCCACCTCCCTCCCGGACGGGGCGGCTGGCCGGGCAGAGGGGCTCCTCACTTCCCAGTAGGGGCGGCCGGGCAGAGGCGCCCCATCACCTCCCGGACCGGGCGGCTGGCCGGGCGGGGGGCATGACCCCCCCACCTCCCTCCCGGATGGCACGGCTGGCCGGGCGGGGGGCTGACCCCCCACCTCCCTCCCGGATGGGGCGGCTGGCCGGGCGGGGGGGCTGACCCCCCCCACCTCCCTCCCGGACGGGGTGGCTGCCGGGCGGAGACGCTCCTCACTTCCCAGATGGGGTGGCTGCTGGGCGGAGAGGCTCCTCACTTCTCAGACGGGGCAGCTGCCGGGCGAAGGGGCTCCTCACTTCTCAGACGGGGTGGTTGCCAGGCAGAGGGTCTCCTCACTTCTCAGACGGGGCGGCCGGGCAGAGACGCTCCTCACCTCCCAGACGGGGTCTCGGCCGGGCAGAGGCGCTCCTCACATCCCAGATGGGGCGGTGGGGCAGAGGCGCTCCCCACATCTCAGACGATGGGCGGCCGGGCAGAGACGCTCCTCACTTCCTAGATGTGATGGCGGCTGGGAAGAGGCGCTCCTCACTTCCTAGATGGGATGGCGGCCGGGCGGAGACGCTGCTCACTTCCCAGACTGGGCGGCTGGGCAGAGGGGCTCCTCACATCCCAGACGATGGGCGGCCAGGCAGAGACACTCCTCACTTCCCAGACGGGGTGGCGGCCGGGCAGAGGCTGCAATCTCGGCACTTTGGGAGGCCAAGGCAGGTGGCTGGGAGGTGGAGGTTGTAGTGAGCCGAGATCACGCCACTGCACTCCAGCCTGGGCACCATTGAGCACTGAGTGAACGAGACTCCGTCTGCAATCCCGGCACCTCGGGAGGCCGAGGTTGGCGGATCACTCGCGGTTAGGGGCTGGAGACCGGCCCGGCCAACACAGCGAAACCCCGTCTCCACCAAAACCAGTCAGGCGTGGCGGCGCGTGCCTGCAATCGCAGGCACTCGGCAGGCTGAGGCAGGAGAATCAGGCAGGGAGGTTGCAGTGAGCCGAGATGGCAGCAGTACAGTCCAGCTTCGGCTCCGCATGAGAGGGAGACCGTGGGGAGAGGGAGAGGGAGGGGGAGGGGGAGGGGGAGGGGGAGGGGGAGGGGAGGGGGAGAGGGAGAGGGAGAGGGAGAGGGAGAGGGAGAGGTCATTATTTTC	N	.	PASS	PRECISE;SVMETHOD=Snifflesv1.0.11;CHR2=chr2;END=170643962;STD_quant_start=5.176872;STD_quant_stop=5.099020;Kurtosis_quant_start=5.824774;Kurtosis_quant_stop=5.926610;SVTYPE=DEL;SUPTYPE=AL,SR;SVLEN=-2444;STRANDS=+-;RE=15;REF_strand=15;AF=1	GT:DR:DV	1/1:0:15
chr2	170747074	2166	N	ATATATATATATATATGTGTGTATATATATATGTATATATAT	.	PASS	IMPRECISE;SVMETHOD=Snifflesv1.0.11;CHR2=chr2;END=170747074;STD_quant_start=16.578816;STD_quant_stop=17.496939;Kurtosis_quant_start=2.039428;Kurtosis_quant_stop=1.511807;SVTYPE=INS;SUPTYPE=AL;SVLEN=46;STRANDS=+-;RE=7;REF_strand=11;AF=0.636364	GT:DR:DV	0/1:4:7
chr2	171183962	2167	TTTGGTAATTCCTTCAGTTACTGTAAAGTATCATAGTTATTAA	N	.	PASS	PRECISE;SVMETHOD=Snifflesv1.0.11;CHR2=chr2;END=171184005;STD_quant_start=0.000000;STD_quant_stop=0.000000;Kurtosis_quant_start=6.197567;Kurtosis_quant_stop=6.375170;SVTYPE=DEL;SUPTYPE=AL;SVLEN=-43;STRANDS=+-;RE=18;REF_strand=18;AF=1	GT:DR:DV	1/1:0:18
chr2	171905136	2168	N	CAACTCTCTAATATCATAAGGACATTATTGTGATATCACAATAATCAATATCAATAATCAAACAAGAGTTTG	.	PASS	PRECISE;SVMETHOD=Snifflesv1.0.11;CHR2=chr2;END=171905136;STD_quant_start=0.000000;STD_quant_stop=1.264911;Kurtosis_quant_start=1.722552;Kurtosis_quant_stop=1.158697;SVTYPE=INS;SUPTYPE=AL;SVLEN=72;STRANDS=+-;RE=16;REF_strand=17;AF=0.941176	GT:DR:DV	1/1:1:16
chr2	172220327	2169	N	ATATATATATATATATATATATGTATATATATATATATATC	.	PASS	IMPRECISE;SVMETHOD=Snifflesv1.0.11;CHR2=chr2;END=172220327;STD_quant_start=9.214120;STD_quant_stop=10.246951;Kurtosis_quant_start=6.812875;Kurtosis_quant_stop=4.399238;SVTYPE=INS;SUPTYPE=AL;SVLEN=39;STRANDS=+-;RE=10;REF_strand=16;AF=0.625	GT:DR:DV	0/1:6:10
chr2	172295438	2170	N	TCTGGCCTTACCACCTGAAACGCCCGATCTACGTCTGATCTCGGGAAGCTAAGCAGGGTCGGGCCTGGTTAGTACTTGGATGGGAGATAGGGGTCTCAGTGG	.	PASS	IMPRECISE;SVMETHOD=Snifflesv1.0.11;CHR2=chr2;END=172295438;STD_quant_start=16.754104;STD_quant_stop=18.401087;Kurtosis_quant_start=1.981212;Kurtosis_quant_stop=3.225049;SVTYPE=INS;SUPTYPE=AL;SVLEN=101;STRANDS=+-;RE=11;REF_strand=16;AF=0.6875	GT:DR:DV	0/1:5:11
chr2	172723137	2171	N	GGGCGGGGTGACCCCACCTCCCTCCCGGGCCAGGCTGGCAGGCGGGGCTGGCCCACCTCCTCCCGGGCCAGGCTGGCAGGCGGGGGCAACCTCCCTCGGAAGGGGCGGCTGGCTGCCGAGAGGCTGACACCCCACCTCCTCCCGGACGGGGGCTGGCAGGCAGAGGCTGACCCCACACCTCCCTCCCAGGCAGGCGGCTCGCCGGTGAGGGGGCTGACCCCACCTCCTCCTGGGCGGGGCGGCTGGCAGGCTGTC	.	PASS	IMPRECISE;SVMETHOD=Snifflesv1.0.11;CHR2=chr2;END=172723199;STD_quant_start=22.165288;STD_quant_stop=58.497863;Kurtosis_quant_start=-1.433343;Kurtosis_quant_stop=-1.823125;SVTYPE=INS;SUPTYPE=AL;SVLEN=115;STRANDS=+-;RE=16;REF_strand=17;AF=0.941176	GT:DR:DV	1/1:1:16
chr2	172907509	2172	N	CTCTGCTTTTTATATATGTGTGTATGTGGCACATGTGCACATATATACATGTACAATATTAATAATAATACCTCATATACATATGTGTATGTGTATGTGTACATATACATGTGTGTATGTGCATATGTGTACACACATACGTGTGTGTATATGTGTACACATATGCGTGTGTGTGTATAT	.	PASS	IMPRECISE;SVMETHOD=Snifflesv1.0.11;CHR2=chr2;END=172907513;STD_quant_start=60.558236;STD_quant_stop=63.111013;Kurtosis_quant_start=-0.898337;Kurtosis_quant_stop=0.441244;SVTYPE=INS;SUPTYPE=AL,SR;SVLEN=136;STRANDS=+-;RE=11;REF_strand=16;AF=0.6875	GT:DR:DV	0/1:5:11
chr2	173004263	2173	GGCCACGTTTCCCAGGCTGGTCTGGAACTCCTGGGCTCAAGTGATTCTCCTACTTCAGTGTCCCAAAGTGTTGGGATTACCGCTATGAGCCACCACGCTTGATCATATCTCTCATCTTAAATCAAAAGCTAGAAATGTTTAAGCTTAGTGAGGAAAGCACGTTGAAAGTCAAGACAGGCTAAAAGCTAGGCCTCTTGCACAAAACTCTTAGCCAAGTTGTGAATGCAAAGGAAAAGTTCTTGAAGGAAATTAAACGTGCTACTCTAGTGAACACATTTCACTTTTTGTTGACATGGAGGAGGTTTGAATGATCTGGGTAGAAGATCAAACCAGCCACAACCTTCCCTTAAGCCAAAGCCTAATCCAGAGAGTTCAGACTCTGAACTCTCTTCAAGTCTATGAAGGCTGAGAGAGATGAGGAAGCTGCAGAAGAAATGTTGGAAGCCAGCAGAGGTTGGTTCATGAGCTTTAAGGAAAGAAGCTGTCTCCATAACATAAAAGTGCAAGGTGAAGTGGCAAGTGCTGATGTAGAAGCTACAGCAAGTTATTCAGAAGATCTAGCTAAGACCATCGATGAAGGTGACTGCATGAAACAAAAGCTTTTCCATGTAGATGAAACAGCCTTGGAAGAAGATGCCATCTAGGACTTTCACAGCTAAAGAAGAGAAGAGAATGCCTGGCTCCAAAGCTTCAAAGGACAGGCTCTCTTGTTAGGGGCTAATGCAGCTGGTGACTCTAAGTTGAAGCTAATGTTCATTGACCATTCTGAAAATCCTAGGGCCCTTAAGAATTATGGTAAATCTGCTCTACCCATGCTCTATAAATGGAACAACAAAGCCTGGATGACAGCACATCTGTCTAGAATATGGTTTACTGAATACTTTAAGCTCAATGTTGAGACCTACTGTTTAGAAAAAAAGATTCCTTTCAAAATACTATTGCTCATTGACAATGTACCTGGTCACCAAACAGCTCTCTGATGGAGAGGTACAAGGAAATTAATGTTTTCTTGCCTGCTAACACAACATCCATTCTGCAGCCCATGGATCAAGGAGTAATTTTGACTTTCAAGTCTTATTATCTATTTATTCATTTGTTTAGAGAGGTAGTCTCATTCTGTCACCCAGGCTGGAGTGCACTGGCAATCACAGCTTACTGCAGCCTTGAACTCTGGGATCCAGTGATCCTCCTGCTCCAGCCTCCCAAGTAGCTGAGACTATAGGCATATTCTACCACACCTAGCTAATTTTTTTTTTTTTTTTTTTTTTGAGTTGAGGTCTCTGCTGCCCAGGCTGGAGAGCAGTGGCACAATTATGGCTTACTATGGCCTCAAACTCTGGGCTCAAGTGATCCCCCTGCCTCAGCCTCCTGAGTAGCTGGGACTACAGGCATGTACCACCACTCTTGAGTAAGTTTTTCTATTTTTTGTAGAGACAAATTTCACTGTGTTGGCTGGTCTGGTCTAGAACTCCTGGCCTTAAACAATCTCCCTGCCTTAGCCTCCCGAAGTGCTGGGATTACAGGTATAAGGCACCACCCTTGGCAACCCTTATTTAAAAAATATATTTGCAGCCAGGCTTGGTGGCTTGTGCCTATAATCCCAGAGACTCAGGAGGCTGAAGTGGGAGGATTGCTTGAGGCCAGGAGTGTAAGACCAGCCTGGGTAACATAGCAAGACCCAGTCCCTAAAAACAAAAATTTACAACAAAAGAAATACCTATCATAAGACTATAGCTGCCATAGATAGTGATTCCTTTGATGTATCTGGGCAAAGTAAATTGAAAACTTTCTGGAAAGGATTTACCATTCTAGATGCCATTAAGAACATTTGTGATTCATAGGAGGAGGTCAAAACATCAACATTAACAGGGGTTTGGGAGAAGTTGATTCCAGTGCTTATTGATGACTTTTGAGACGTTCAAGGCTTCACTGCAGCTGTGGTGGAAATAGCAAGAGAACTAGAATTAGAAGTAGAGCCTGTAGATGTGACTCAATTCCTGCAATTTCATGATCAAACTTGACTGGATGAGGAGTTGCTCCTTTTTTTTTTTTTTTTTTGAGACGGAGTTTCATTCTTGTCGCCCAAGCTGGAGTACAGTGGCACAATCTTGGCTCACTGCAATCTCCTGGGTTCAAGCGATTCTCTTGCCTCAGCCTCCCGAGTAGCTGAGATTACATGTGCCCACCACCATGCCCCAGCCAACTTTTGTATTTTTAGTAGAGATAGGGTTTCACCATGTTGGCCAGCCTGGTCTTGAGCTCCTGACTTCAAGTGATCTGCCTGCCTCAGCCTCCTAAAGTGCTGGGATTACAGGCGTAAGCCACCGCGCCTGGCCCCTGACAACTTTAATTAGGCTTCTGGATCCCTGTTGTATAAAAGTGTGAAGGCTGTAGAGGTGCTCTTCTGTGACACACCCCTATCCTGGCTTCCCTTACAGAATTCCTCAAATTCAAAACCAGCTGCACTCTCTGCTTTCCATTTCCAAAGCCTTTCTACCTGCAGCAATTGTTGAGAGCAGAGGGAGGAGGATGGGCTGTGTGCCTGTTTTTTTTTGTTTTTTGTTTTTTTTTTTTAACTAGGGCAAAGTCTCTTACCTAAATCAGTAGAGCAGCTTCAAATGTGCAGTTTTGCACACCCCTCTGCATGATCCAGAACCCTCCCGGTGCGCTGCTGCCTCAGAACCTTTGCTTGCAGTATTGCCATGCTCTTCCTCCAGAGAGCGGCCTCCCCACTCCTTCACTTCTCAGTTCTTTACTCAAATATACCTCAGAGAGGTCTCCCAGACAGGATGTTGGCTATGTACCACACATTTCCTATCCCCTTCCCTGATTTATTTTCATTGTTAGCAGTTTGTACATAGTAAATATACCTTTTGCTTATTTCTCTTATTTATTTTCTGTCTTCCCAAACCAAATATAGGCAGAGATTTTTGTGCCAGTGTCTGATATACAAAAGATACTCTATAAATACATCTTGAATGAATGAATGAATAAATATCAAGCACATGTACAATTATATAGTACATATTTATTTGTATAATCTTTTTTCTTTTGGATACGTCGTCTCGCTCTGTCACCCAGGCTGGATTGCAATGGTGCGATCTCGGCTCACTGCAACCTCCACCTCCTGGGTTCAAGCAATTCCCCTGCCTCAGCCTCCTGAGTAGCTGGGATTACAGGCACATGCCACCATGCCTGGCTAATTTTTGTATTTTTAGTAGAGATGGGGTTT	N	.	PASS	PRECISE;SVMETHOD=Snifflesv1.0.11;CHR2=chr2;END=173007495;STD_quant_start=0.000000;STD_quant_stop=0.000000;Kurtosis_quant_start=0.168234;Kurtosis_quant_stop=0.256082;SVTYPE=DEL;SUPTYPE=AL,SR;SVLEN=-3232;STRANDS=+-;RE=22;REF_strand=24;AF=0.916667	GT:DR:DV	1/1:2:22
chr2	173148039	2174	ATAATTAATGAGGGTGTTATTTCAGGAACAATGATAGGGATTGTGAATAGTCAAGAT	N	.	PASS	PRECISE;SVMETHOD=Snifflesv1.0.11;CHR2=chr2;END=173148096;STD_quant_start=0.000000;STD_quant_stop=0.000000;Kurtosis_quant_start=3.721587;Kurtosis_quant_stop=3.414686;SVTYPE=DEL;SUPTYPE=AL;SVLEN=-57;STRANDS=+-;RE=18;REF_strand=20;AF=0.9	GT:DR:DV	1/1:2:18
chr2	173402843	2175	CCCCATCCGGGAGGGAGGTGGGGGGGTCAGCCACCCGCCCGGCCACCCGC	N	.	PASS	PRECISE;SVMETHOD=Snifflesv1.0.11;CHR2=chr2;END=173402893;STD_quant_start=2.430862;STD_quant_stop=2.110579;Kurtosis_quant_start=-1.110775;Kurtosis_quant_stop=-1.206807;SVTYPE=DEL;SUPTYPE=AL;SVLEN=-50;STRANDS=+-;RE=22;REF_strand=23;AF=0.956522	GT:DR:DV	1/1:1:22
chr2	173471893	2176	ATAATCCCAACTACTCCAGAGGCTGAGGTGTGATAGAATT	N	.	PASS	PRECISE;SVMETHOD=Snifflesv1.0.11;CHR2=chr2;END=173471933;STD_quant_start=0.000000;STD_quant_stop=0.000000;Kurtosis_quant_start=6.751750;Kurtosis_quant_stop=5.333618;SVTYPE=DEL;SUPTYPE=AL;SVLEN=-40;STRANDS=+-;RE=18;REF_strand=19;AF=0.947368	GT:DR:DV	1/1:1:18
chr2	173522167	2177	N	TTTTTTTTTTTTTTTTTTTGAGGCAGGTCTCGCTCTGTCGCCAGGCTGGAGTGCAGTGGCGGGATCTCGGCTCACTGCAAGCTCCGCCTCCGGGTTTCACGCCATTCTCTGCCTCAGCCTCCCAATCGATACTGC	.	PASS	PRECISE;SVMETHOD=Snifflesv1.0.11;CHR2=chr2;END=173522167;STD_quant_start=2.236068;STD_quant_stop=5.727128;Kurtosis_quant_start=-0.974112;Kurtosis_quant_stop=1.410699;SVTYPE=INS;SUPTYPE=AL;SVLEN=139;STRANDS=+-;RE=14;REF_strand=14;AF=1	GT:DR:DV	1/1:0:14
chr2	173616792	2178	N	AAAGAGTACTATCATTGAACTGATAAGTACCATTCAGACCAG	.	PASS	PRECISE;SVMETHOD=Snifflesv1.0.11;CHR2=chr2;END=173616792;STD_quant_start=7.103136;STD_quant_stop=6.849021;Kurtosis_quant_start=-1.596443;Kurtosis_quant_stop=-1.237107;SVTYPE=INS;SUPTYPE=AL;SVLEN=43;STRANDS=+-;RE=22;REF_strand=23;AF=0.956522	GT:DR:DV	1/1:1:22
chr2	173722609	2179	AAAAAAAAAAAAAAAAAAAAAAAAAAAAAAAAAAAA	N	.	PASS	PRECISE;SVMETHOD=Snifflesv1.0.11;CHR2=chr2;END=173722645;STD_quant_start=0.000000;STD_quant_stop=2.190890;Kurtosis_quant_start=7.000000;Kurtosis_quant_stop=-0.989226;SVTYPE=DEL;SUPTYPE=AL;SVLEN=-36;STRANDS=+-;RE=12;REF_strand=14;AF=0.857143	GT:DR:DV	1/1:2:12
chr2	174236753	2180	N	ATTTTTAAATGTAGCTTATTATATATATATATATATATATATATATATATAACTAACTGCTCTTTATATATATATATAACTT	.	PASS	PRECISE;SVMETHOD=Snifflesv1.0.11;CHR2=chr2;END=174236753;STD_quant_start=0.000000;STD_quant_stop=2.366432;Kurtosis_quant_start=-nan;Kurtosis_quant_stop=-0.415879;SVTYPE=INS;SUPTYPE=AL;SVLEN=80;STRANDS=+-;RE=13;REF_strand=13;AF=1	GT:DR:DV	1/1:0:13
chr2	174502926	2181	N	TTGAAGGAGGAGGAGAAGGAGGAGGAAGAGGAG	.	PASS	IMPRECISE;SVMETHOD=Snifflesv1.0.11;CHR2=chr2;END=174502926;STD_quant_start=15.362291;STD_quant_stop=13.006409;Kurtosis_quant_start=2.610995;Kurtosis_quant_stop=2.386771;SVTYPE=INS;SUPTYPE=AL;SVLEN=33;STRANDS=+-;RE=6;REF_strand=19;AF=0.315789	GT:DR:DV	0/1:13:6
chr2	175090640	2182	GGCCGGGCGCGGTGGCTCACGCCTGTAATCCCAGCACTTTGGGAGGCCGAGGCGGGCGGATCACGAGGTCAAGAGATCGAGACCATCCCGGCTAAAACGGTGAAACCCCGTCTCTACTAAAAAAAAATACAAAAAAATTAGCCGGGCGTAGTGGCGGGCGCCTGTAGTCCCAGCTACTTGGGAGGCTGAGGCAGGAGAATGGCGTGAACCCGGGAGGCGGAGCTTGCAGTGAGCCGAGATCCCGCCACTGCACTCCAGCCTGGGCGACAGAGCGAGACTCCGTCTCAAAAAAAAAAAAAAAAAAAGAAAATGAGCTTCTC	N	.	PASS	PRECISE;SVMETHOD=Snifflesv1.0.11;CHR2=chr2;END=175090960;STD_quant_start=1.949359;STD_quant_stop=1.341641;Kurtosis_quant_start=-1.393713;Kurtosis_quant_stop=-1.248552;SVTYPE=DEL;SUPTYPE=AL,SR;SVLEN=-320;STRANDS=+-;RE=17;REF_strand=17;AF=1	GT:DR:DV	1/1:0:17
chr2	175118644	2183	N	AATATATAATATATATAATATATTTTATAAAATATTATAAATTATATATTATATATTATATATTAATATAATATATATTATATTATATATTAATATAATATATATTATTATATTAATATAATATATATTATATT	.	PASS	IMPRECISE;SVMETHOD=Snifflesv1.0.11;CHR2=chr2;END=175118644;STD_quant_start=77.052579;STD_quant_stop=60.824337;Kurtosis_quant_start=1.871226;Kurtosis_quant_stop=1.838773;SVTYPE=INS;SUPTYPE=AL;SVLEN=138;STRANDS=+-;RE=11;REF_strand=19;AF=0.578947	GT:DR:DV	0/1:8:11
chr2	175219298	2184	ATATTATATATTATATATATCATATAATATATATTATATTATATATT	N	.	PASS	PRECISE;SVMETHOD=Snifflesv1.0.11;CHR2=chr2;END=175219345;STD_quant_start=0.948683;STD_quant_stop=0.447214;Kurtosis_quant_start=0.899035;Kurtosis_quant_stop=-0.401636;SVTYPE=DEL;SUPTYPE=AL;SVLEN=-47;STRANDS=+-;RE=19;REF_strand=20;AF=0.95	GT:DR:DV	1/1:1:19
chr2	175459320	2185	GGGGTTCAAATCTCCAAGCTAAAATCTGCCTAAATCGCTATCACCACATTTAGTTCTACCAGAGGATTAAGATGTGCCACTGTTTCTCTCTCTCTCTTTCTCTCTCTCTCTCTCTCACACACACATACACACACAGCATATATGTCAGCACACTTGATATATACTGTATTCATTTTATCATTGAAAGTACAGCTTTATGATATAAGCAGAAGTGTCACCAAGTTTACCTCTGAAGAAGTGAAAAGACTTAAAAA	N	.	PASS	PRECISE;SVMETHOD=Snifflesv1.0.11;CHR2=chr2;END=175459574;STD_quant_start=7.563068;STD_quant_stop=5.291503;Kurtosis_quant_start=2.381284;Kurtosis_quant_stop=2.821273;SVTYPE=DEL;SUPTYPE=AL;SVLEN=-254;STRANDS=+-;RE=11;REF_strand=11;AF=1	GT:DR:DV	1/1:0:11
chr2	176102695	2186	ACAAGTTTTCACTTCATTTGGGTAAACATCCATGTACAGGTTTTCATGTG	N	.	PASS	IMPRECISE;SVMETHOD=Snifflesv1.0.11;CHR2=chr2;END=176102745;STD_quant_start=11.857487;STD_quant_stop=12.589678;Kurtosis_quant_start=-1.628439;Kurtosis_quant_stop=-1.607886;SVTYPE=DEL;SUPTYPE=AL;SVLEN=-50;STRANDS=+-;RE=14;REF_strand=16;AF=0.875	GT:DR:DV	1/1:2:14
chr2	176677815	2187	GAAAAAGAAAACACCACTTAGAGTTTTTGAAATAGAGGGAGTTTAGAAAATGTGTCCAGTTGTGAAGAACATGAAAGCTTAATCCAAAATAATCAGGTCAAAAAATTCCAGATTCTGGGAAATTGTATAACGCCATTTGTTGGAGAAAATGTACCTGCAGGAGAGACTGGAAGAAGAATGGCCAGAGCTCTGGGTTCAAAGACAGCTCTGTCACCAGTCTCTGTGGTCTTATCTCTAAGAGGGGCGCGTACCTTCACAGTTTCACAATGACCCTCCCAGGCTGGTGTTTAAAGATTACAAGTTGCGGCCGGGCGCGGTGGCTCATGCCTGTAATCCCAGCACTTTGGGAGGCTGAGGCGGGCGGATCACCTGAGGTCCGGAGTTCGAGACCAGCCTGACCAACATGGAGAAACCCCGTCTCCACTAAAAATACAAAATTAGCCCAGCGTGGTCGCACATGCATGTAATCCCAGCTACTCCGGAGGCTGAGGCAGGAGAATGGCTTGAACCTGGGAGGTGGAGGTTGCTGTGAGCCGAGATCGTGCCGTTGCACTCCAGCCTGGGAAACAAGAGCGAAACTTCCTCTCAAAAAAAAAAA	N	.	PASS	IMPRECISE;SVMETHOD=Snifflesv1.0.11;CHR2=chr2;END=176678420;STD_quant_start=11.331372;STD_quant_stop=9.591663;Kurtosis_quant_start=2.641256;Kurtosis_quant_stop=0.832974;SVTYPE=DEL;SUPTYPE=AL,SR;SVLEN=-605;STRANDS=+-;RE=14;REF_strand=15;AF=0.933333	GT:DR:DV	1/1:1:14
chr2	177265645	2188	N	<DEL>	.	PASS	PRECISE;SVMETHOD=Snifflesv1.0.11;CHR2=chr2;END=177272045;STD_quant_start=0.707107;STD_quant_stop=1.643168;Kurtosis_quant_start=4.418512;Kurtosis_quant_stop=1.487482;SVTYPE=DEL;SUPTYPE=SR;SVLEN=-6400;STRANDS=+-;RE=16;REF_strand=16;AF=1	GT:DR:DV	1/1:0:16
chr2	177316550	2189	N	TTTTTTTTTTTTTTTTTTTTTGAGACGGAGTCCTCGCTTTCCAGGCGCTCTAGGTCGGACTGGGACTGCAGTGGCGCAGTCTGCTCACTGCAAGCCCGCCCCGTGTTCTATCTCTCCTCCTGCCTCAGCCTCCCTCCCCAGGCTGGGATTACAGGCACCCACCACTTCTGCTTCCCTGCCAATTGCATTTTAGTAGAGCATGGGGTTTCACCTGCATATCCCCTGATCTCCTGACCTCATGATCCACCCGCTCCCAGCAAGTGCTTTACTACAGGCGTGATGCAGCATCTA	.	PASS	PRECISE;SVMETHOD=Snifflesv1.0.11;CHR2=chr2;END=177316553;STD_quant_start=2.428992;STD_quant_stop=9.934787;Kurtosis_quant_start=0.558775;Kurtosis_quant_stop=-1.538635;SVTYPE=INS;SUPTYPE=AL,SR;SVLEN=279;STRANDS=+-;RE=15;REF_strand=16;AF=0.9375	GT:DR:DV	1/1:1:15
chr2	177403079	2190	CTCTCTCTCTCTCTCTCTCTCTCTCTCTGTGTGTGTGTGTGTGTGTGT	N	.	PASS	IMPRECISE;SVMETHOD=Snifflesv1.0.11;CHR2=chr2;END=177403127;STD_quant_start=10.339246;STD_quant_stop=3.405877;Kurtosis_quant_start=-1.170517;Kurtosis_quant_stop=-0.251116;SVTYPE=DEL;SUPTYPE=AL;SVLEN=-48;STRANDS=+-;RE=14;REF_strand=17;AF=0.823529	GT:DR:DV	1/1:3:14
chr2	177405775	2191	GGAAGAAGAAGGAGGAGGAGGAGGGGAGGAGGGGAGGGGGGGAGGAGGGGAGGGAGGGGAGGAGGAGGGGAGGAGGGGAGGGAGGGAGGG	N	.	PASS	IMPRECISE;SVMETHOD=Snifflesv1.0.11;CHR2=chr2;END=177405863;STD_quant_start=13.241349;STD_quant_stop=14.571662;Kurtosis_quant_start=-0.948416;Kurtosis_quant_stop=1.956108;SVTYPE=DEL;SUPTYPE=AL;SVLEN=-88;STRANDS=+-;RE=6;REF_strand=19;AF=0.315789	GT:DR:DV	0/1:13:6
chr2	177416877	2192	N	TATATATATATATATATATATATATATATATA	.	PASS	PRECISE;SVMETHOD=Snifflesv1.0.11;CHR2=chr2;END=177416878;STD_quant_start=6.717514;STD_quant_stop=5.989574;Kurtosis_quant_start=5.000000;Kurtosis_quant_stop=3.426398;SVTYPE=INS;SUPTYPE=AL;SVLEN=32;STRANDS=+-;RE=8;REF_strand=21;AF=0.380952	GT:DR:DV	0/1:13:8
chr2	177747880	2193	N	TATATATATATATATATATGTATATATATATGTCACACAGACAGCACA	.	PASS	PRECISE;SVMETHOD=Snifflesv1.0.11;CHR2=chr2;END=177747880;STD_quant_start=0.000000;STD_quant_stop=3.114482;Kurtosis_quant_start=-0.352621;Kurtosis_quant_stop=-0.667522;SVTYPE=INS;SUPTYPE=AL;SVLEN=48;STRANDS=+-;RE=17;REF_strand=24;AF=0.708333	GT:DR:DV	0/1:7:17
chr2	178162695	2194	N	TTTTTATTTTATTTTATTTTATTTTATTTTA	.	PASS	PRECISE;SVMETHOD=Snifflesv1.0.11;CHR2=chr2;END=178162695;STD_quant_start=6.906519;STD_quant_stop=7.211103;Kurtosis_quant_start=-1.274365;Kurtosis_quant_stop=-1.188916;SVTYPE=INS;SUPTYPE=AL;SVLEN=35;STRANDS=+-;RE=16;REF_strand=20;AF=0.8	GT:DR:DV	0/1:4:16
chr2	178216116	2195	AGATTGAGAGAGAGAGAGAGAGAGACAAGATCAGCTGGGGTGGTGTGTATGACAAGATGAGCTGGGGTGGTGTGTGTGTGTGAGAGAGAGAGACAAGATGAGCTAGGGTGGTGTGTGTGTGTG	N	.	PASS	PRECISE;SVMETHOD=Snifflesv1.0.11;CHR2=chr2;END=178216248;STD_quant_start=6.033241;STD_quant_stop=9.919677;Kurtosis_quant_start=-0.640097;Kurtosis_quant_stop=-1.199280;SVTYPE=DEL;SUPTYPE=AL,SR;SVLEN=-132;STRANDS=+-;RE=18;REF_strand=18;AF=1	GT:DR:DV	1/1:0:18
chr2	178287637	2196	TACTGAGTTACCTTACAATAACCCTATCAGATGGATAGAGTTACCTTCTTAAAAATAATGAGGATGAGGAAAGTTAAGTAGCTTACCTGAAGTCACCTGCATAGTGGTAAATTGGGATTAAAAACCAGGTGTTTTTTTAAACTTCATTCTTCTGCAGTTTCTATTATACTGTGCTTCTGAGTTATTTCTGTAGATAACTAAACTCATCCACTGTACTGATCTTGTTCTGTCTTCAAACCCTGGGAGCACTACACTCTGTATACCAGCACGGTAGAATTAGTCATATTATAAAAGGTTATCTTGTGTCAAAAATTCCTATTGTTACTGTGAAAGGCAAAGGGGAGAAGCGTAAGAAGATTGTGATATTCCTGAAAGAGAAAATGGAATTCATGACTACGAAGACTGAGTACA	N	.	PASS	PRECISE;SVMETHOD=Snifflesv1.0.11;CHR2=chr2;END=178288048;STD_quant_start=0.000000;STD_quant_stop=0.000000;Kurtosis_quant_start=-0.788915;Kurtosis_quant_stop=-0.379335;SVTYPE=DEL;SUPTYPE=AL,SR;SVLEN=-411;STRANDS=+-;RE=19;REF_strand=19;AF=1	GT:DR:DV	1/1:0:19
chr2	178315703	2197	N	ATATACACATATATGTATATATGTATATATATAT	.	PASS	PRECISE;SVMETHOD=Snifflesv1.0.11;CHR2=chr2;END=178315703;STD_quant_start=5.147815;STD_quant_stop=4.301163;Kurtosis_quant_start=-0.249160;Kurtosis_quant_stop=-0.181206;SVTYPE=INS;SUPTYPE=AL;SVLEN=33;STRANDS=+-;RE=12;REF_strand=15;AF=0.8	GT:DR:DV	0/1:3:12
chr2	178318715	2198	N	TCTGGCTACTTTTTTTTTTTTTTTTTTTTTTTTTTGACGAGTTCTCGCTTGTCGCCCAGGTCGGACTGCGGACTGCAGTGGCGCAATCTCGGCTCACTGCAAGCCCGGCCTGCCCACGCGATTCTCCTGCCTCGCCTCCCGAGTAGTTGATCGGCGCCCGCCACCGCGCCCGGCTAATTTTTTAGACATTTTAGTAGAGACGGGTTTCGACCTTGTTAGCCAGGGCGACCTCCCCTGCATCTCCTGACCTCATGATCCGTCCCCGGCCTCGGCCTCCCAAAGTGCTGATTACAGGCGTGAGCCATCGCTACCGGC	.	PASS	IMPRECISE;SVMETHOD=Snifflesv1.0.11;CHR2=chr2;END=178318715;STD_quant_start=3.974921;STD_quant_stop=13.917615;Kurtosis_quant_start=4.533950;Kurtosis_quant_stop=-1.162647;SVTYPE=INS;SUPTYPE=AL;SVLEN=314;STRANDS=+-;RE=14;REF_strand=17;AF=0.823529	GT:DR:DV	1/1:3:14
chr2	178351466	2199	N	ATATATTTTTTTTTTTTTTTTTTTTTTTTTGGAGGAGTCTCGCTCTGTCGCCAGAGGCGGGACTGCGGACTGCAGTGGCGCAATCTCGGCTCACTGCAGCTCCGCTTCCTGGGTTCCACGCCATTCTCCTGCCTCAGCCTCCCGAGTAGCTGGGACTACAGAGGCGCTCGCCACCGCGCCCGGCTAATTTTTTTGTATTTTTTAGTGACGGGGTTTTCACCTTGTTAGCCAGGATGGTCTCGATCTCCTGACCTCATGATCCACCCGCCTCGGCCTCCCAAAGTGCTGGGATACAGGCGTGAGCCACCGCGCCTGACCCTGCTGTGTATA	.	PASS	PRECISE;SVMETHOD=Snifflesv1.0.11;CHR2=chr2;END=178351468;STD_quant_start=0.000000;STD_quant_stop=9.011104;Kurtosis_quant_start=6.936357;Kurtosis_quant_stop=-1.500762;SVTYPE=INS;SUPTYPE=AL,SR;SVLEN=304;STRANDS=+-;RE=14;REF_strand=16;AF=0.875	GT:DR:DV	1/1:2:14
chr2	178441012	2200	GTATATATATATGTGTATATATATATATATAT	N	.	PASS	IMPRECISE;SVMETHOD=Snifflesv1.0.11;CHR2=chr2;END=178441044;STD_quant_start=14.362650;STD_quant_stop=12.118463;Kurtosis_quant_start=4.000000;Kurtosis_quant_stop=3.945737;SVTYPE=DEL;SUPTYPE=AL;SVLEN=-32;STRANDS=+-;RE=7;REF_strand=17;AF=0.411765	GT:DR:DV	0/1:10:7
chr2	178810545	2201	AGGGAGGTGGGGGGGTCAGCCCCCCGCCTGGCCAGCCGTGCCGTCCGG	N	.	PASS	IMPRECISE;SVMETHOD=Snifflesv1.0.11;CHR2=chr2;END=178810593;STD_quant_start=12.688578;STD_quant_stop=13.330416;Kurtosis_quant_start=-0.391596;Kurtosis_quant_stop=-0.232505;SVTYPE=DEL;SUPTYPE=AL;SVLEN=-48;STRANDS=+-;RE=13;REF_strand=17;AF=0.764706	GT:DR:DV	0/1:4:13
chr2	178811362	2202	GGGGGGGTCAGCCCCCCGCCCGGCCAGCCGCCCCGTCCGGGAGGGAGGTGG	N	.	PASS	IMPRECISE;SVMETHOD=Snifflesv1.0.11;CHR2=chr2;END=178811413;STD_quant_start=28.875595;STD_quant_stop=26.709549;Kurtosis_quant_start=-0.108503;Kurtosis_quant_stop=-0.193550;SVTYPE=DEL;SUPTYPE=AL;SVLEN=-51;STRANDS=+-;RE=13;REF_strand=18;AF=0.722222	GT:DR:DV	0/1:5:13
chr2	178811780	2203	AGGTGAGGGGCGCCTCTGCCCGGCCGCCCCTACTGGGAAGTGAGGAGCCCCTCTGCCCGGCCAGCCGCCCCGTCCGGAAGGGAGGGAGGTGGGGGGGTCAGCCCCCTGCCCGGCCGGCGCCCCGTCCGGGAGGT	N	.	PASS	IMPRECISE;SVMETHOD=Snifflesv1.0.11;CHR2=chr2;END=178811909;STD_quant_start=9.741663;STD_quant_stop=10.134101;Kurtosis_quant_start=5.557531;Kurtosis_quant_stop=-0.849778;SVTYPE=DEL;SUPTYPE=AL;SVLEN=-129;STRANDS=+-;RE=13;REF_strand=19;AF=0.684211	GT:DR:DV	0/1:6:13
chr2	179521607	2204	N	<DEL>	.	PASS	IMPRECISE;SVMETHOD=Snifflesv1.0.11;CHR2=chr2;END=179525948;STD_quant_start=362.430289;STD_quant_stop=389.381011;Kurtosis_quant_start=-0.936952;Kurtosis_quant_stop=-0.794060;SVTYPE=DEL;SUPTYPE=SR;SVLEN=-4341;STRANDS=+-;RE=7;REF_strand=15;AF=0.466667	GT:DR:DV	0/1:8:7
chr2	179564110	2205	TTTTTTTTTTTTTTTTTTTTTTTTTTTTTTTTTTTTTTTTT	N	.	PASS	IMPRECISE;SVMETHOD=Snifflesv1.0.11;CHR2=chr2;END=179564150;STD_quant_start=8.049845;STD_quant_stop=14.324804;Kurtosis_quant_start=2.000000;Kurtosis_quant_stop=-0.652754;SVTYPE=DEL;SUPTYPE=AL;SVLEN=-40;STRANDS=+-;RE=5;REF_strand=18;AF=0.277778	GT:DR:DV	0/0:13:5
chr2	179621883	2206	N	AATAGTAAGTAATACTGTACTTGCTTTGCTAATAGTAGGCAATACTGTACTTGCCTTTAAGTAATAGTAAGCAATACTGTACTTGCTTTGCTATTAGTAAGCAATACTGTACTTGCTTTAAGCAAGAAGTAGCACACTGTACTTGCTTTAAGTATTATAAGTAATACTGTACTTGCTTTAAGTACAGTATATAATACTGTACTTGCTTTAAGTACAAGTAATACTGTACTTGCTTTAAGTATA	.	PASS	IMPRECISE;SVMETHOD=Snifflesv1.0.11;CHR2=chr2;END=179621883;STD_quant_start=11.384200;STD_quant_stop=9.889388;Kurtosis_quant_start=-0.322328;Kurtosis_quant_stop=0.384620;SVTYPE=INS;SUPTYPE=AL;SVLEN=242;STRANDS=+-;RE=13;REF_strand=16;AF=0.8125	GT:DR:DV	1/1:3:13
chr2	179880251	2207	N	CTTACATATATGATATATATATTCATATATCTCATATATATGATATATATCTCTATATTCATATATATGATATATATAGG	.	PASS	IMPRECISE;SVMETHOD=Snifflesv1.0.11;CHR2=chr2;END=179880252;STD_quant_start=21.904337;STD_quant_stop=13.560973;Kurtosis_quant_start=3.940036;Kurtosis_quant_stop=4.561232;SVTYPE=INS;SUPTYPE=AL;SVLEN=80;STRANDS=+-;RE=12;REF_strand=18;AF=0.666667	GT:DR:DV	0/1:6:12
chr2	179880678	2208	N	ATATCATATATATATCTCATATATGTATGATAGTATAGTTCATATATATCATATATATATTCATATATGTATGATATAC	.	PASS	IMPRECISE;SVMETHOD=Snifflesv1.0.11;CHR2=chr2;END=179880678;STD_quant_start=26.023067;STD_quant_stop=30.412169;Kurtosis_quant_start=0.523584;Kurtosis_quant_stop=-0.274892;SVTYPE=INS;SUPTYPE=AL;SVLEN=82;STRANDS=+-;RE=12;REF_strand=14;AF=0.857143	GT:DR:DV	1/1:2:12
chr2	179930223	2209	N	GGTAATAGCTGGTTTGAGCAACTCAACTGGAAACAAGTATTTGCGGACCCCAACGCAGACACACTGAATGGAATGGCATTCCTTTACGCAAAAGGGTATCTTACCCCCCAAGGAAAGTCTGAAAGAATTGGAAGAGGAGGCAGAAGAGGGAGCAGCGATCCTCCAGCAGTCAGTGGTGAAAACATATGAAGATACGACTTGGAAGAGCTGGAGGATCATGAAGACGAAGTTTAATGAGGAGGATGAATGTATACTGAAATGTACACGGGCGTGGAGACTGGCTGAGTGGAAAGCAACTAAACTGAAGAATAAATTTGAGAAGTTTTTGGAGATCTCAGGAAGGATTATGTTCAAGAAGTTACCAAAGCTACAGGGCTGTGGGCCATCTTGCACCTTACAAACAAGGAATTCCCCTCTGTGCCCTGATAAATCAGCACCTCAGTGGACTTGCCAGAAGTTTCCTGATGTCAAATTTATCAAAGCCATTTCAACAACCTGCATACCCAATTATCCTGATAGAATCTGCCCACGTATATTTGTTTTTACCTTGGAAGAGATATCAAGGCTCAGTTTATTGGTCCTCTGGTGTTTGGCTAGCATGAACCTGACAAGAGATGAGTTGGAATGGAAACTCGTCTGAATCTGGAGCAATTATGACAGACCTGAGGAAAACCCACAGCCAATTGAAGACGGTTGCTGTCCTCAGTGCGGCGCCTGTCCCTCATGAAGAGGGACACATTCCGAGGGCGACTGAGGCTACAGCTTCTATCACATGCCGAAACTTTCTGTGACAAATTGTCTGGATTTTTAAAAGGAAAGCAAGAATGAATCCCAGGTTTTAGTTTTACAAATTATGTTTCAAATCTTTACATTTTGAAAATAATCATTGCTGAGATTCTGTTAAATATTTTGGAACTCTTTTTTTTAAATTATAGTATTTCCTCTAAAAAAATTAAAACCAGCCATTTGTATGGCAAAAGAATGTTGGAA	.	PASS	IMPRECISE;SVMETHOD=Snifflesv1.0.11;CHR2=chr2;END=179930223;STD_quant_start=9.124144;STD_quant_stop=47.933548;Kurtosis_quant_start=4.069015;Kurtosis_quant_stop=0.509299;SVTYPE=INS;SUPTYPE=AL,SR;SVLEN=987;STRANDS=+-;RE=8;REF_strand=14;AF=0.571429	GT:DR:DV	0/1:6:8
chr2	180050650	2210	GCATATACAATATATTATATTATATACAATATATAATAT	N	.	PASS	IMPRECISE;SVMETHOD=Snifflesv1.0.11;CHR2=chr2;END=180050690;STD_quant_start=18.138357;STD_quant_stop=19.183326;Kurtosis_quant_start=0.845885;Kurtosis_quant_stop=3.090417;SVTYPE=DEL;SUPTYPE=AL;SVLEN=-40;STRANDS=+-;RE=14;REF_strand=16;AF=0.875	GT:DR:DV	1/1:2:14
chr2	180184306	2211	CGGGGGGCTGACCCCCCCACCTCCCTCCCGGATGGGGCGGCTGGCCAGGCGGGGG	N	.	PASS	IMPRECISE;SVMETHOD=Snifflesv1.0.11;CHR2=chr2;END=180184368;STD_quant_start=27.551769;STD_quant_stop=24.437676;Kurtosis_quant_start=-1.201517;Kurtosis_quant_stop=-1.380474;SVTYPE=DEL;SUPTYPE=AL;SVLEN=-62;STRANDS=+-;RE=10;REF_strand=14;AF=0.714286	GT:DR:DV	0/1:4:10
chr2	180340457	2212	N	AACTTTATGTGGCACTAGACCATAAGCATCCTTAGAAGTGGACACAGGCTGGGCGGTGTCCCAACTTGGGATTACAGGCATGAACCACTGCGCCCAGCCTGTGTCCGCTACAAGGATAGCATGGTCACAGATGCTACTTATAATAACT	.	PASS	PRECISE;SVMETHOD=Snifflesv1.0.11;CHR2=chr2;END=180340457;STD_quant_start=0.000000;STD_quant_stop=5.585696;Kurtosis_quant_start=3.992288;Kurtosis_quant_stop=-1.367261;SVTYPE=INS;SUPTYPE=AL,SR;SVLEN=155;STRANDS=+-;RE=19;REF_strand=20;AF=0.95	GT:DR:DV	1/1:1:19
chr2	180422257	2213	ACATGTATATAACATATATACATGTTATATATGTATGTTATATACATGTATATAACATATATACATGTTATATATGTATGTTATATACAT	N	.	PASS	IMPRECISE;SVMETHOD=Snifflesv1.0.11;CHR2=chr2;END=180422353;STD_quant_start=32.625144;STD_quant_stop=29.161619;Kurtosis_quant_start=-0.642956;Kurtosis_quant_stop=-0.770704;SVTYPE=DEL;SUPTYPE=AL;SVLEN=-96;STRANDS=+-;RE=10;REF_strand=11;AF=0.909091	GT:DR:DV	1/1:1:10
chr2	181547000	2214	N	GGCCTGCTATGTATGTGTAATAAATACACAGGCATACTGTATGTAATAAATACA	.	PASS	IMPRECISE;SVMETHOD=Snifflesv1.0.11;CHR2=chr2;END=181547000;STD_quant_start=12.553884;STD_quant_stop=14.791890;Kurtosis_quant_start=1.460803;Kurtosis_quant_stop=0.302363;SVTYPE=INS;SUPTYPE=AL;SVLEN=53;STRANDS=+-;RE=13;REF_strand=15;AF=0.866667	GT:DR:DV	1/1:2:13
chr2	181565919	2215	TATATATACATTATATATGTATAATGTATATATACATTATATATGTATAATGT	N	.	PASS	PRECISE;SVMETHOD=Snifflesv1.0.11;CHR2=chr2;END=181565972;STD_quant_start=7.803845;STD_quant_stop=7.905694;Kurtosis_quant_start=-0.490355;Kurtosis_quant_stop=-0.506348;SVTYPE=DEL;SUPTYPE=AL;SVLEN=-53;STRANDS=+-;RE=13;REF_strand=15;AF=0.866667	GT:DR:DV	1/1:2:13
chr2	181738260	2216	N	GGCCAGCCGGGAGTGAGGACAGCCGGGTTCGATCAAGCCCTGTTGAAGCAG	.	PASS	PRECISE;SVMETHOD=Snifflesv1.0.11;CHR2=chr2;END=181738260;STD_quant_start=0.707107;STD_quant_stop=4.147288;Kurtosis_quant_start=0.165945;Kurtosis_quant_stop=-1.156934;SVTYPE=INS;SUPTYPE=AL;SVLEN=50;STRANDS=+-;RE=15;REF_strand=15;AF=1	GT:DR:DV	1/1:0:15
chr2	181886282	2217	N	CTCTCCTTCTTCCTTCCTTCCTTCCTTCCTTCTCCCTCCTCTCTCCCTTCTTCCTTCCTCCCTCCCTCCTTCTTCCTCCCTCCTCCTCCCTCCTCCCTTCTCCCTCCTCCTTCCTTCCTCCTCCTCCCTTCCCTTCCTCCCTCCCTCCACTCCCTTCCTTCCTTCCTCCCTCCCTCCCTTCAGCCTCCCTCCCTCCTCCCACTCCCTCCCCTTCCTCCTCCTCCTTCCTCCCTCCCTCCCTTCCTTCCTTCCTTCACTCCCTCCCTCCCTTCTCCCTCCTCCCTTCCTTCCTTCCCTTCCTCCTCCCTCCCTCCCTTCCTCCCTCTCTTCCTTCCTCCCTCCTCCTTCCTTCCTCCCTCCCTTCCAGCCCTCCTCCTCCCTTCCTCCCTTCCTTCCTCCCTCCCACTCCCTTCCTCCCTCCCTCCCTTCCTTCCTTCCTTCCTCCCTCCTCCTCCCTTCTCCTCCACTCCTTCACTCCCTTCCTTCCTCCCTCCCTCCTTCCTTCCTCCCTCTTCCTTCTCCTTCTTCCTCCCTCCTTCCTTCCTCCTTCCTTCCTCCCTCCTCCCTTCCTTCCTCCCTCCCTCCTTCTTCCTCCCTCCCTCCCTTCTTCCTTCCTCCCTCCCTCCTTCGCTTCCTCCTCCCTCCTTCCTTCCTCCCTCCCT	.	PASS	IMPRECISE;SVMETHOD=Snifflesv1.0.11;CHR2=chr2;END=181886282;STD_quant_start=9.295160;STD_quant_stop=41.277112;Kurtosis_quant_start=-1.218540;Kurtosis_quant_stop=1.701151;SVTYPE=INS;SUPTYPE=AL;SVLEN=662;STRANDS=+-;RE=13;REF_strand=18;AF=0.722222	GT:DR:DV	0/1:5:13
chr2	181925836	2218	TTTTTTTTTTTTTTTTTTTTTTTTGAGACGGAGTCTCGCTCTGTCGCCCAGGCCGGACTGCGGACTGCAGTGGCGCAATCTCGGCTCACTGCAAGCTCCGCTTCCCGGGTTCACGCCATTCTCCTGCCTCAGCCTCCCGAGTAGCTGGGACTACAGGCGCCCGCCACCGCGCCCGGCTAATTTTTTTGTATTTTTAGTAGAGACGGGGTTTCACCTTGTTAGCCAGGATGGTCTCGATCTCTTGACCTCATGATCCACCCGCCTCGGCCTCCCAAAGTGCTGGGATTACAGGCGTGAGCCACCGCGCCCGGCCGACCACTTC	N	.	PASS	PRECISE;SVMETHOD=Snifflesv1.0.11;CHR2=chr2;END=181926158;STD_quant_start=1.048809;STD_quant_stop=0.774597;Kurtosis_quant_start=1.111607;Kurtosis_quant_stop=2.908599;SVTYPE=DEL;SUPTYPE=AL,SR;SVLEN=-322;STRANDS=+-;RE=12;REF_strand=12;AF=1	GT:DR:DV	1/1:0:12
chr2	181988179	2219	N	ATTTATTTATATATAAAATAACAGAATATATAATTATAAATATATAATATATTTTATATATAATACACAATTATTATATATTTAATTATATATATGATAAATATATATAATATTATATAATCATATTATATACATTATATATAAATATAAATATTTTATAATATAATATAATATAT	.	PASS	IMPRECISE;SVMETHOD=Snifflesv1.0.11;CHR2=chr2;END=181988179;STD_quant_start=40.622654;STD_quant_stop=40.767634;Kurtosis_quant_start=-0.767327;Kurtosis_quant_stop=-0.664765;SVTYPE=INS;SUPTYPE=AL;SVLEN=176;STRANDS=+-;RE=12;REF_strand=13;AF=0.923077	GT:DR:DV	1/1:1:12
chr2	182139633	2220	TATATATATATATATATATATATATAGAGAGAGAGAGAGAGA	N	.	PASS	IMPRECISE;SVMETHOD=Snifflesv1.0.11;CHR2=chr2;END=182139671;STD_quant_start=13.597794;STD_quant_stop=16.413409;Kurtosis_quant_start=0.088244;Kurtosis_quant_stop=-0.237489;SVTYPE=DEL;SUPTYPE=AL;SVLEN=-38;STRANDS=+-;RE=10;REF_strand=15;AF=0.666667	GT:DR:DV	0/1:5:10
chr2	182153367	2221	N	AAATATTATATTTATATTATTTATATAAATATTATATTTATATTATTTATATAAATATTATATTTATATTATTATATAAATATTATATTTATATTATTTATATAATATATTTATATTATTTATATAAATATTATATTTATATTATTTATATATAAATATTATGTTGCATATTATTTATATAAAATATTATATTTATATTATTTATATAAATATTATATTTATATTATTATATAAAATATTATATTTATATTATTTATATAAATATTATATTTATATTATTTATATAAATATTATATTTATATTATTTACTACTCAAATATTATATTTATATTATTTATATAAATATTATATTTATATTATTTAT	.	PASS	IMPRECISE;SVMETHOD=Snifflesv1.0.11;CHR2=chr2;END=182153367;STD_quant_start=71.584216;STD_quant_stop=86.231665;Kurtosis_quant_start=-1.067282;Kurtosis_quant_stop=-1.362040;SVTYPE=DUP/INS;SUPTYPE=AL,SR;SVLEN=356;STRANDS=+-;RE=7;REF_strand=15;AF=0.466667	GT:DR:DV	0/1:8:7
chr2	182355983	2222	GCCGGGCGCGGTGGCTCACGCCTGTAATCCCAGCACTTTGGGAGGCCGAGACGGGCGGATCACGAGGTCAGGAGATCGAGACCATCCTGGCTAACACGGTGAAACCCCGTCTCTACTAAAAATACAAAAATTAGCCGGGCATGGTGGCGCGCGCCTGTAGTCCCAGCTACAAGGGAGGCTGAGGCAGGAGAATGGCGTGAACCCGGGAGGCGGAGCTTGCAGTGAGTCGAGATCGCGCCACTGCACTCCAGCCTGGGCGACAGAGCTAAACTCCGTCTCAAAAAAAAAAAAAAAAAAAAAAAAAAGAATTACATC	N	.	PASS	PRECISE;SVMETHOD=Snifflesv1.0.11;CHR2=chr2;END=182356298;STD_quant_start=9.612492;STD_quant_stop=6.188699;Kurtosis_quant_start=3.495615;Kurtosis_quant_stop=1.537695;SVTYPE=DEL;SUPTYPE=AL;SVLEN=-315;STRANDS=+-;RE=10;REF_strand=11;AF=0.909091	GT:DR:DV	1/1:1:10
chr2	182373862	2223	AAAAAAAAAAAAAAAAAAAAAAAAAAAAAAAAAAA	N	.	PASS	PRECISE;SVMETHOD=Snifflesv1.0.11;CHR2=chr2;END=182373903;STD_quant_start=0.000000;STD_quant_stop=2.792848;Kurtosis_quant_start=-nan;Kurtosis_quant_stop=1.270217;SVTYPE=DEL;SUPTYPE=AL;SVLEN=-41;STRANDS=+-;RE=5;REF_strand=20;AF=0.25	GT:DR:DV	0/0:15:5
chr2	182565244	2224	CTACTTCTTTTTTTTTTTTTTTTTTTTTTTTTTTTTTTTTTGAGACGGAGTCTCGCTCTGCCGCCCAGGCTGGAGTGCAGTGGCGCGATCTCGGCTCACTGCAAGCTCCGCCTCCCGGGTTCACGCCATTCTCCTGCCTCAGCCTCCCGAGTAGCTGGGACTACAGGCGCCCGCTACCACGCCCGGCTAATTTTTTGTATTTTTAGTAGAGACGGGGTTTCACCGTGTTAGCCAGGATGGTCTCGATCTCCTGACCTCGTGATCCGCCCGCCTCGGCCTCCCAAAGTGCTGGGATTACAGGCGTGAGCCACCGCGCCCGGCCTTCTT	N	.	PASS	PRECISE;SVMETHOD=Snifflesv1.0.11;CHR2=chr2;END=182565571;STD_quant_start=6.340347;STD_quant_stop=6.949820;Kurtosis_quant_start=-1.030371;Kurtosis_quant_stop=-0.916104;SVTYPE=DEL;SUPTYPE=AL,SR;SVLEN=-327;STRANDS=+-;RE=10;REF_strand=11;AF=0.909091	GT:DR:DV	1/1:1:10
chr2	183315822	2225	GGGCCGGGCGCGGTGGCTCACGCCTGTAATCCCAGCACTTTGGGAGGCCGAGGCGGGCGGATCACGAAGTCAGGAGATCGAGACCATCCCGGCTAACACGGTGAAACCCTGTCTCTACTAAAAATACAAAAAAATTAGCCGGGCGTAGTGGCGGGCGCCTGTAGTCCCAGCTACTTGGGAGGCTGAGGCAGGAGAATGGCGTGAACCCGGGAGGCGGAGCTTGCAGTGAGCCGAGATCCCGCCACTGCACTCCAGCCTGGGCGACAGAGCGAGACTCCGTCTCAAAAAAAAAAAAAAAAAAAAATATTTTAACTA	N	.	PASS	PRECISE;SVMETHOD=Snifflesv1.0.11;CHR2=chr2;END=183316137;STD_quant_start=4.701064;STD_quant_stop=4.743416;Kurtosis_quant_start=-1.020544;Kurtosis_quant_stop=-1.090565;SVTYPE=DEL;SUPTYPE=AL,SR;SVLEN=-315;STRANDS=+-;RE=14;REF_strand=17;AF=0.823529	GT:DR:DV	1/1:3:14
chr2	183354714	2226	AAAAATAAGGAGAAATCATCAAAGAAAACTGAGAAGGAGTAGCCAATGAAATAGATGGAGAACCAATAAAGTGT	N	.	PASS	PRECISE;SVMETHOD=Snifflesv1.0.11;CHR2=chr2;END=183354788;STD_quant_start=1.702939;STD_quant_stop=1.897367;Kurtosis_quant_start=4.946246;Kurtosis_quant_stop=2.116955;SVTYPE=DEL;SUPTYPE=AL;SVLEN=-74;STRANDS=+-;RE=11;REF_strand=14;AF=0.785714	GT:DR:DV	0/1:3:11
chr2	183491464	2227	CATATATATACATATATATATATACATATATATACATATATATACATATATATACATATATATACATATATATATACATATA	N	.	PASS	IMPRECISE;SVMETHOD=Snifflesv1.0.11;CHR2=chr2;END=183491538;STD_quant_start=15.205262;STD_quant_stop=14.751271;Kurtosis_quant_start=2.000000;Kurtosis_quant_stop=1.446367;SVTYPE=DEL;SUPTYPE=AL;SVLEN=-74;STRANDS=+-;RE=5;REF_strand=18;AF=0.277778	GT:DR:DV	0/0:13:5
chr2	183926810	2228	TTTTTTTTTTTTTTTTTTTTTTTTTTTTTTTTTTTTTTT	N	.	PASS	PRECISE;SVMETHOD=Snifflesv1.0.11;CHR2=chr2;END=183926841;STD_quant_start=4.024922;STD_quant_stop=5.830952;Kurtosis_quant_start=2.000000;Kurtosis_quant_stop=-1.048097;SVTYPE=DEL;SUPTYPE=AL;SVLEN=-31;STRANDS=+-;RE=5;REF_strand=15;AF=0.333333	GT:DR:DV	0/1:10:5
chr2	184148566	2229	N	CTTTCTTCTTTCTTCTTCTTCTTCTTTCTTTTCTTTCTTTCTTTCTTTCTTTCTTCTTTCTTTCTTTCTTTCTTTCTTTCTTTTCTTTCTTTCTTCTTTCTTTCTTTCTTTCTTTCTTTTCTTTCTTTCTTTCTTTCTTTCTTTCTTTCTTTCTTTCTTCTTTCTTTCTTTCTTTCTTTCTTTCTTTTCTTTCTTTCTTTCTTTCTTTCTTCTTTCTTCTTTCTTTCTCTTTCTTTCTTTCTTTCTTCTTTCTTTCTTTCTTTCTTTCTT	.	PASS	IMPRECISE;SVMETHOD=Snifflesv1.0.11;CHR2=chr2;END=184148569;STD_quant_start=13.487031;STD_quant_stop=17.578396;Kurtosis_quant_start=0.815354;Kurtosis_quant_stop=0.105213;SVTYPE=INS;SUPTYPE=AL;SVLEN=284;STRANDS=+-;RE=12;REF_strand=14;AF=0.857143	GT:DR:DV	1/1:2:12
chr2	184249976	2230	ATTTTTTTTTTTTTTTTTTTTTTTTTTTTTTTTTTTTTTTTTTTTTTTTTTTTGAGACGGAGTCTCGCTCTGTCGCCCAGGCTGGAGTGCAGTGGCGGGATCTCGGCTCACTGCAAGCTCCGCCTCCCGGGTTCACGCCATTCTCCTGCCTCAGCCTCCCAAGTAGCTGGGACTACAGGCGCCCGCCACTACGCCCAGCTAATTTTTTGTATTTTTAGTAGAGACGGGGTTTCACCGTTTTAGCCGGGATGGTCTCGATCTCCTGACCTCGTGATCCGCCCGCCTCGGCCTCCCAAAGTGCTGGGATTACAGGCGTGAGCCACCGCGCCCGGCCTGTTTATGGA	N	.	PASS	PRECISE;SVMETHOD=Snifflesv1.0.11;CHR2=chr2;END=184250319;STD_quant_start=0.000000;STD_quant_stop=0.774597;Kurtosis_quant_start=0.588768;Kurtosis_quant_stop=1.496547;SVTYPE=DEL;SUPTYPE=AL;SVLEN=-343;STRANDS=+-;RE=15;REF_strand=20;AF=0.75	GT:DR:DV	0/1:5:15
chr2	184546948	2231	ATAATACATATATTATATATACATATAATATATAATACATATATATACATATACATATATATACATATAATATATAATACATATAATAATATATAATATAATACATATA	N	.	PASS	PRECISE;SVMETHOD=Snifflesv1.0.11;CHR2=chr2;END=184547062;STD_quant_start=5.263079;STD_quant_stop=5.431390;Kurtosis_quant_start=-0.214402;Kurtosis_quant_stop=1.030137;SVTYPE=DEL;SUPTYPE=AL;SVLEN=-114;STRANDS=+-;RE=13;REF_strand=17;AF=0.764706	GT:DR:DV	0/1:4:13
chr2	185078367	2232	TATATATATATAGAGAGAGAGAGAGAGAGAGAGA	N	.	PASS	PRECISE;SVMETHOD=Snifflesv1.0.11;CHR2=chr2;END=185078421;STD_quant_start=1.264911;STD_quant_stop=9.679876;Kurtosis_quant_start=-0.726648;Kurtosis_quant_stop=-2.078201;SVTYPE=DEL;SUPTYPE=AL;SVLEN=-54;STRANDS=+-;RE=20;REF_strand=20;AF=1	GT:DR:DV	1/1:0:20
chr2	185192253	2233	N	ATATATATATATATATATATATATATATATATA	.	PASS	PRECISE;SVMETHOD=Snifflesv1.0.11;CHR2=chr2;END=185192253;STD_quant_start=0.000000;STD_quant_stop=1.140175;Kurtosis_quant_start=6.073943;Kurtosis_quant_stop=5.266177;SVTYPE=INS;SUPTYPE=AL;SVLEN=33;STRANDS=+-;RE=14;REF_strand=18;AF=0.777778	GT:DR:DV	0/1:4:14
chr2	185232476	2234	CCATGTCTTCTGCCCATTTTCTAATTGGATTGTTTACTTTTTTACTG	N	.	PASS	PRECISE;SVMETHOD=Snifflesv1.0.11;CHR2=chr2;END=185232523;STD_quant_start=0.000000;STD_quant_stop=0.316228;Kurtosis_quant_start=2.968949;Kurtosis_quant_stop=2.058437;SVTYPE=DEL;SUPTYPE=AL;SVLEN=-47;STRANDS=+-;RE=14;REF_strand=15;AF=0.933333	GT:DR:DV	1/1:1:14
chr2	185312975	2235	N	TATATTCTATATTATATATAAAAATATATTTACTATATTTATATATAAAAATATATTTATATATTTATATATATAAAAATATATTT	.	PASS	IMPRECISE;SVMETHOD=Snifflesv1.0.11;CHR2=chr2;END=185312975;STD_quant_start=47.263093;STD_quant_stop=51.719435;Kurtosis_quant_start=0.377969;Kurtosis_quant_stop=-0.196252;SVTYPE=INS;SUPTYPE=AL;SVLEN=95;STRANDS=+-;RE=10;REF_strand=12;AF=0.833333	GT:DR:DV	1/1:2:10
chr2	185776377	2236	GTAGTGCTTTGTAGTTTTCCTTGTGGAGACCTTTCA	N	.	PASS	PRECISE;SVMETHOD=Snifflesv1.0.11;CHR2=chr2;END=185776413;STD_quant_start=2.357023;STD_quant_stop=3.144660;Kurtosis_quant_start=1.500000;Kurtosis_quant_stop=2.036864;SVTYPE=DEL;SUPTYPE=AL;SVLEN=-36;STRANDS=+-;RE=9;REF_strand=9;AF=1	GT:DR:DV	1/1:0:9
chr2	186836522	2237	GGTCCTCCAGAGAAACAGAACCAACAGAACGTGTGTAAATTGTGTGTATGTGTG	N	.	PASS	PRECISE;SVMETHOD=Snifflesv1.0.11;CHR2=chr2;END=186836574;STD_quant_start=8.386497;STD_quant_stop=5.374838;Kurtosis_quant_start=5.774668;Kurtosis_quant_stop=2.327574;SVTYPE=DEL;SUPTYPE=AL;SVLEN=-52;STRANDS=+-;RE=9;REF_strand=11;AF=0.818182	GT:DR:DV	1/1:2:9
chr2	186955865	2238	TTTTTTTTTTTTTTTTTTTTTTTATGTGCCACATTTTCT	N	.	PASS	PRECISE;SVMETHOD=Snifflesv1.0.11;CHR2=chr2;END=186955903;STD_quant_start=2.738613;STD_quant_stop=2.236068;Kurtosis_quant_start=-0.580862;Kurtosis_quant_stop=-0.392300;SVTYPE=DEL;SUPTYPE=AL;SVLEN=-38;STRANDS=+-;RE=16;REF_strand=17;AF=0.941176	GT:DR:DV	1/1:1:16
chr2	187437114	2239	GCTTGAGTGCATGATCAGCTCAGCGCTATTGCTGAGCATAGCCTGGATAAATAGATGGCCCACTTTTAGTTAGTGTTCTTAAATTTTCCTGGATCTGGTTGCTTCACAAAAAGGAAAACTAAATTAGACTGTGAAAACACAGAAGCAGAAAACACAAGACCACAGGTTTCGTTTGCTGTATA	N	.	PASS	PRECISE;SVMETHOD=Snifflesv1.0.11;CHR2=chr2;END=187437296;STD_quant_start=0.000000;STD_quant_stop=0.000000;Kurtosis_quant_start=-1.322274;Kurtosis_quant_stop=2.076104;SVTYPE=DEL;SUPTYPE=AL;SVLEN=-182;STRANDS=+-;RE=20;REF_strand=23;AF=0.869565	GT:DR:DV	1/1:3:20
chr2	187470481	2240	N	TTTATATGTATAATACATATATTCTTATGTATATGTATAATATTATATATTC	.	PASS	IMPRECISE;SVMETHOD=Snifflesv1.0.11;CHR2=chr2;END=187470481;STD_quant_start=8.378544;STD_quant_stop=12.365274;Kurtosis_quant_start=0.140631;Kurtosis_quant_stop=-0.281824;SVTYPE=INS;SUPTYPE=AL;SVLEN=51;STRANDS=+-;RE=14;REF_strand=16;AF=0.875	GT:DR:DV	1/1:2:14
chr2	187513714	2241	GTATATATATACACATTTGTGTGTATATATATACACATTTGTGTGT	N	.	PASS	IMPRECISE;SVMETHOD=Snifflesv1.0.11;CHR2=chr2;END=187513759;STD_quant_start=12.433825;STD_quant_stop=13.049904;Kurtosis_quant_start=0.967937;Kurtosis_quant_stop=-0.358979;SVTYPE=DEL;SUPTYPE=AL;SVLEN=-45;STRANDS=+-;RE=15;REF_strand=17;AF=0.882353	GT:DR:DV	1/1:2:15
chr2	187663836	2242	N	CATATATATAATAATATATATATAATTGTTATGTATATTTATTATATATAATAAATATATATAATTATATATATATTTATTATATATAATAATATATAATTAATATATATAATATATAATATATAATAATTATATAT	.	PASS	IMPRECISE;SVMETHOD=Snifflesv1.0.11;CHR2=chr2;END=187663837;STD_quant_start=15.316658;STD_quant_stop=18.657438;Kurtosis_quant_start=0.023720;Kurtosis_quant_stop=1.044792;SVTYPE=INS;SUPTYPE=AL;SVLEN=136;STRANDS=+-;RE=11;REF_strand=11;AF=1	GT:DR:DV	1/1:0:11
chr2	188122978	2243	TTTCCTTCCTTCCTTCCTTCCTTCCTTCCTTCCTTCCTTCCTTCCTTCCTTCCTTCCTTCCTTCCTTCCTTCTTTCTTTCTTTCTTTCTTTCTTTCTTTCTT	N	.	PASS	PRECISE;SVMETHOD=Snifflesv1.0.11;CHR2=chr2;END=188123087;STD_quant_start=7.021396;STD_quant_stop=9.994999;Kurtosis_quant_start=-1.298579;Kurtosis_quant_stop=-1.557536;SVTYPE=DEL;SUPTYPE=AL;SVLEN=-109;STRANDS=+-;RE=16;REF_strand=16;AF=1	GT:DR:DV	1/1:0:16
chr2	188125835	2244	GTGTATAAATATTTGTGTGTGTATATATATAT	N	.	PASS	IMPRECISE;SVMETHOD=Snifflesv1.0.11;CHR2=chr2;END=188125869;STD_quant_start=10.561986;STD_quant_stop=3.771236;Kurtosis_quant_start=2.710052;Kurtosis_quant_stop=2.660156;SVTYPE=DEL;SUPTYPE=AL;SVLEN=-34;STRANDS=+-;RE=9;REF_strand=19;AF=0.473684	GT:DR:DV	0/1:10:9
chr2	188649303	2245	N	GTGTGTGTGTGTATATATATATATATATATATATATATATAT	.	PASS	PRECISE;SVMETHOD=Snifflesv1.0.11;CHR2=chr2;END=188649307;STD_quant_start=9.905105;STD_quant_stop=9.585869;Kurtosis_quant_start=1.489825;Kurtosis_quant_stop=0.690528;SVTYPE=INS;SUPTYPE=AL;SVLEN=32;STRANDS=+-;RE=9;REF_strand=20;AF=0.45	GT:DR:DV	0/1:11:9
chr2	189126543	2246	ATTATATATTTTATATAATATATATATTATATATTATATATTTTATATAATATATATATTATATTATATATTTTATATAATATA	N	.	PASS	IMPRECISE;SVMETHOD=Snifflesv1.0.11;CHR2=chr2;END=189126614;STD_quant_start=11.027239;STD_quant_stop=11.640447;Kurtosis_quant_start=-1.238791;Kurtosis_quant_stop=-1.068500;SVTYPE=DEL;SUPTYPE=AL;SVLEN=-71;STRANDS=+-;RE=18;REF_strand=20;AF=0.9	GT:DR:DV	1/1:2:18
chr2	189172794	2247	N	ACTCTCAAGAGTTATTTCATTTTTTTCAATCCAATA	.	PASS	PRECISE;SVMETHOD=Snifflesv1.0.11;CHR2=chr2;END=189172796;STD_quant_start=0.948683;STD_quant_stop=1.378405;Kurtosis_quant_start=0.728906;Kurtosis_quant_stop=1.028013;SVTYPE=INS;SUPTYPE=AL;SVLEN=33;STRANDS=+-;RE=14;REF_strand=19;AF=0.736842	GT:DR:DV	0/1:5:14
chr2	189575909	2248	N	AAAATCGTAAATATTAGTCTCAAATTAATACTTTATACCTCTTGTCTGTCTTAATGCAACTCTGAACATAC	.	PASS	IMPRECISE;SVMETHOD=Snifflesv1.0.11;CHR2=chr2;END=189575909;STD_quant_start=43.273549;STD_quant_stop=44.277534;Kurtosis_quant_start=-1.674083;Kurtosis_quant_stop=-1.607176;SVTYPE=INS;SUPTYPE=AL;SVLEN=89;STRANDS=+-;RE=10;REF_strand=12;AF=0.833333	GT:DR:DV	1/1:2:10
chr2	189654048	2249	TACACATATATACGTATATATACACATATATACGTATATATACACATATATACGTATATATA	N	.	PASS	IMPRECISE;SVMETHOD=Snifflesv1.0.11;CHR2=chr2;END=189654109;STD_quant_start=10.324728;STD_quant_stop=13.446189;Kurtosis_quant_start=-0.311811;Kurtosis_quant_stop=-0.369455;SVTYPE=DEL;SUPTYPE=AL;SVLEN=-61;STRANDS=+-;RE=14;REF_strand=16;AF=0.875	GT:DR:DV	1/1:2:14
chr2	189845089	2250	GATTAATCTTTTAGACAATTCTAAAAGATTAATCTTTTAGACAATTCTAA	N	.	PASS	PRECISE;SVMETHOD=Snifflesv1.0.11;CHR2=chr2;END=189845139;STD_quant_start=7.582875;STD_quant_stop=5.822371;Kurtosis_quant_start=1.414638;Kurtosis_quant_stop=1.772874;SVTYPE=DEL;SUPTYPE=AL;SVLEN=-50;STRANDS=+-;RE=14;REF_strand=15;AF=0.933333	GT:DR:DV	1/1:1:14
chr2	189959434	2251	N	GGTCAAGGTGGCTCACGCCTGTAATCCCAGCACTTTGGGAGGCCGAGGCGGGCGGATCACGAGGTCAGGAGATCGAGACCATCCTGGCTAAAACGGTGAAACCCCGCCTCTACTAAAAATACAAAAATTAGCCGGGCGAGTGGCGGCGCCCTGTAGTCCCAGCTACTCGGGAGGCTGAGGCAGGAGAATGGCGTGAACTCGAGGGCGGAGCTTGCAGTGAGCCGAGATCCCGCCACTGCACTCCAGCCTGGGCGACAGAGCGAGACTCCGTCTCAAAAAAAAAAAAAAAAAAAGAAACATACCA	.	PASS	IMPRECISE;SVMETHOD=Snifflesv1.0.11;CHR2=chr2;END=189959434;STD_quant_start=0.000000;STD_quant_stop=10.168579;Kurtosis_quant_start=0.887949;Kurtosis_quant_stop=0.248362;SVTYPE=INS;SUPTYPE=AL,SR;SVLEN=299;STRANDS=+-;RE=17;REF_strand=17;AF=1	GT:DR:DV	1/1:0:17
chr2	190207232	2252	N	GCATATAATATATATGTATATATGCATATAATATATATGT	.	PASS	IMPRECISE;SVMETHOD=Snifflesv1.0.11;CHR2=chr2;END=190207232;STD_quant_start=13.982131;STD_quant_stop=13.982131;Kurtosis_quant_start=-0.304290;Kurtosis_quant_stop=-0.134007;SVTYPE=INS;SUPTYPE=AL;SVLEN=40;STRANDS=+-;RE=11;REF_strand=14;AF=0.785714	GT:DR:DV	0/1:3:11
chr2	190397528	2253	TTATATATATATATATTTTATATATATATATTATATATATATATTTTATATATATATATATTTTATATATATATATTATATATATATATTTTATATATATATATTATATATATATATTTTATATATATATATTTTATATATA	N	.	PASS	PRECISE;SVMETHOD=Snifflesv1.0.11;CHR2=chr2;END=190397668;STD_quant_start=3.591657;STD_quant_stop=3.937004;Kurtosis_quant_start=1.610774;Kurtosis_quant_stop=1.339300;SVTYPE=DEL;SUPTYPE=AL;SVLEN=-140;STRANDS=+-;RE=15;REF_strand=17;AF=0.882353	GT:DR:DV	1/1:2:15
chr2	190706547	2254	N	GGCCCTGACCTCAGTTTCCTTAGCTTGGTTCTGAAAACCTTTTCAGTGAACCAAATAATAGCTGGTAATA	.	PASS	IMPRECISE;SVMETHOD=Snifflesv1.0.11;CHR2=chr2;END=190706547;STD_quant_start=10.183320;STD_quant_stop=16.189503;Kurtosis_quant_start=-1.305735;Kurtosis_quant_stop=-0.630398;SVTYPE=INS;SUPTYPE=AL;SVLEN=75;STRANDS=+-;RE=11;REF_strand=12;AF=0.916667	GT:DR:DV	1/1:1:11
chr2	191002611	2255	N	TTTTTATTGATTATTTGGATTATTTGGATGCCAGTTAGCAAGGAACAGTTTTTTCTTAGCAACTCTTAAGGCAGTACTAAATA	.	PASS	IMPRECISE;SVMETHOD=Snifflesv1.0.11;CHR2=chr2;END=191002616;STD_quant_start=21.014281;STD_quant_stop=21.778430;Kurtosis_quant_start=-0.974422;Kurtosis_quant_stop=-0.737500;SVTYPE=INS;SUPTYPE=AL;SVLEN=83;STRANDS=+-;RE=12;REF_strand=12;AF=1	GT:DR:DV	1/1:0:12
chr2	191284898	2256	TATAGCAACCATATATAGCATATATATATAGCAA	N	.	PASS	PRECISE;SVMETHOD=Snifflesv1.0.11;CHR2=chr2;END=191284932;STD_quant_start=3.041381;STD_quant_stop=2.397916;Kurtosis_quant_start=3.016070;Kurtosis_quant_stop=1.982987;SVTYPE=DEL;SUPTYPE=AL;SVLEN=-34;STRANDS=+-;RE=8;REF_strand=8;AF=1	GT:DR:DV	1/1:0:8
chr2	191554754	2257	N	GTATACATATATGTATACTATACGTATATAGTATACATACTCTTATACTATACATATATGTATACTATACGTATGATATACATATATGTATA	.	PASS	PRECISE;SVMETHOD=Snifflesv1.0.11;CHR2=chr2;END=191554754;STD_quant_start=4.404543;STD_quant_stop=3.974921;Kurtosis_quant_start=6.585196;Kurtosis_quant_stop=6.932893;SVTYPE=INS;SUPTYPE=AL;SVLEN=88;STRANDS=+-;RE=15;REF_strand=17;AF=0.882353	GT:DR:DV	1/1:2:15
chr2	191635472	2258	GTGCATGATGCTTATCTATGGGATGTCCCTCGAGCATGCAGGCACTGCTGCAT	N	.	PASS	PRECISE;SVMETHOD=Snifflesv1.0.11;CHR2=chr2;END=191635525;STD_quant_start=0.000000;STD_quant_stop=0.000000;Kurtosis_quant_start=7.000000;Kurtosis_quant_stop=7.000000;SVTYPE=DEL;SUPTYPE=AL;SVLEN=-53;STRANDS=+-;RE=13;REF_strand=13;AF=1	GT:DR:DV	1/1:0:13
chr2	191680791	2259	TTTTTTTTTTTTTTTTTTTTTTTTTTTTTTTTTTTTTTTTGAGACGGAGTCTCGCTCTGTCGCCCAGGCTGGAGTGCAGTGGCGGAACTCTCTTC	N	.	PASS	PRECISE;SVMETHOD=Snifflesv1.0.11;CHR2=chr2;END=191680886;STD_quant_start=5.558777;STD_quant_stop=5.513620;Kurtosis_quant_start=-1.233802;Kurtosis_quant_stop=-1.406305;SVTYPE=DEL;SUPTYPE=AL;SVLEN=-95;STRANDS=+-;RE=14;REF_strand=16;AF=0.875	GT:DR:DV	1/1:2:14
chr2	192006163	2260	CATATACATATGTATATCACATATATACATATGTATATCACATACATACA	N	.	PASS	IMPRECISE;SVMETHOD=Snifflesv1.0.11;CHR2=chr2;END=192006211;STD_quant_start=17.000000;STD_quant_stop=15.899686;Kurtosis_quant_start=-1.873456;Kurtosis_quant_stop=-1.741274;SVTYPE=DEL;SUPTYPE=AL;SVLEN=-48;STRANDS=+-;RE=14;REF_strand=16;AF=0.875	GT:DR:DV	1/1:2:14
chr2	192262964	2261	N	GGGGCCAATCCCCACATCCCTCCCCGGACCAGGCTGGCCAGGCGGGGGGCTGACCCCCACTCCCTCTCCCTGGCGGGCGGCTGGCCAGGCGGGGGCTGATCCCCCACACCTCCCCCTTCGGACGGGGGCTGGCCGGGCTGACCCCACCTCCCCTCTCTCTCCCGGACGGGGCGGCTGGCCGGGCAGAGGGGGTCCTCACTTCCAATGAGGCGGCGGGCAGGCGCCCCTCACCTCCCGGGCAGAGGGCGGCTGAACCAGGCCCGGGGGCTGATCCCCCACCTCCCTCCCGGGCAGGCTGGCCGGGCAGAGGGTCCCTCACTTCCCAGTAAGGCGGCCGGGCAGAGGCCCCTCACCTCCCCCGGGCAGGCGGCTGGCCAGGCCGAGGGGCGTCCCACCTCCCTCCCGGGCAGAGCGGGCTGGCCGGGC	.	PASS	IMPRECISE;SVMETHOD=Snifflesv1.0.11;CHR2=chr2;END=192262964;STD_quant_start=112.859584;STD_quant_stop=168.924751;Kurtosis_quant_start=0.970924;Kurtosis_quant_stop=0.673444;SVTYPE=INS;SUPTYPE=AL;SVLEN=404;STRANDS=+-;RE=7;REF_strand=8;AF=0.875	GT:DR:DV	1/1:1:7
chr2	192606785	2262	N	TGCCCGGCCAGCCCGCCCGTCCGAAGGTGAGGCGCCTCTGCTGACGCCCCTACTGGGAAGTGAGGCCCCTCTGCCCGGCCAGCCGCCCCGTCCGGGAGGAGGTGGGGGTCAGCC	.	PASS	IMPRECISE;SVMETHOD=Snifflesv1.0.11;CHR2=chr2;END=192606785;STD_quant_start=12.739141;STD_quant_stop=12.978003;Kurtosis_quant_start=-0.538140;Kurtosis_quant_stop=0.287158;SVTYPE=INS;SUPTYPE=AL;SVLEN=108;STRANDS=+-;RE=7;REF_strand=9;AF=0.777778	GT:DR:DV	0/1:2:7
chr2	192840053	2263	N	GGCCGGGCGCGGTGGCTCGCCACGCCTGTAGTCCCAGCACTTTGGGAGGCCGAGAGGCGGGTGGATCATGAAGTCAGGAGACGGTGACCATCCTGGCTAACAAGGTGAAAAACCCCCGTCTCTACTAAAAAATACAAAAATTAGCCGGGCGCGGGGTGGCGGGCGAGCCTGTAGCCTCCAGCTACTCGGGAGGCTGAGGCAGGAATGGCTTGAACCCGGGAGGCGGAGCTTGCAGTGAGCCGAGATTTCACTGCAGTCCGCAGTCCGGCTCTGGGCGATGAGCGAGACCTCCGTCTCAAAAAAAAAAAAAAAAAA	.	PASS	IMPRECISE;SVMETHOD=Snifflesv1.0.11;CHR2=chr2;END=192840054;STD_quant_start=0.774597;STD_quant_stop=17.846568;Kurtosis_quant_start=6.637730;Kurtosis_quant_stop=0.935545;SVTYPE=INS;SUPTYPE=AL,SR;SVLEN=300;STRANDS=+-;RE=15;REF_strand=16;AF=0.9375	GT:DR:DV	1/1:1:15
chr2	192934727	2264	ATATATATATATATATATATATATATATATATATATATATATAT	N	.	PASS	IMPRECISE;SVMETHOD=Snifflesv1.0.11;CHR2=chr2;END=192934769;STD_quant_start=13.660161;STD_quant_stop=14.591093;Kurtosis_quant_start=2.717941;Kurtosis_quant_stop=4.152636;SVTYPE=DEL;SUPTYPE=AL;SVLEN=-42;STRANDS=+-;RE=10;REF_strand=15;AF=0.666667	GT:DR:DV	0/1:5:10
chr2	193058472	2265	GATAGATAGATAGAGAGAGAGAGAGAGAGAGAGAGAGA	N	.	PASS	IMPRECISE;SVMETHOD=Snifflesv1.0.11;CHR2=chr2;END=193058514;STD_quant_start=14.487926;STD_quant_stop=16.149303;Kurtosis_quant_start=-0.660169;Kurtosis_quant_stop=-0.828102;SVTYPE=DEL;SUPTYPE=AL;SVLEN=-42;STRANDS=+-;RE=10;REF_strand=21;AF=0.47619	GT:DR:DV	0/1:11:10
chr2	193355414	2266	TGGCTCACGCCTGTAATCCCAGCACTTTGGGAGGCCGAGGCGGGCGGATCACGAGGTCAGGAGATCGAGACCATCCCGGCTAAAACGGTGAAACCCCGTCTCTACTAAAAATACAAAAAATTAGCCGGGCGTAGTGGCGGGCGCCTGTAGTCCCAGCTACTTGGGAGGCTGAGGCAGGAGAATGGCGTGAACCCGGGAGGCGGAGCTTGCAGTGAGCCGAGATTGCGCCACTGCACTCCAGCCTGGGCGACAGAGCAAGACTCCGTCTCAAAAAAAAAAAAAAAAAAAAAAAAGCAAATCTTGA	N	.	PASS	PRECISE;SVMETHOD=Snifflesv1.0.11;CHR2=chr2;END=193355718;STD_quant_start=0.948683;STD_quant_stop=1.183216;Kurtosis_quant_start=1.762002;Kurtosis_quant_stop=1.525810;SVTYPE=DEL;SUPTYPE=AL;SVLEN=-304;STRANDS=+-;RE=13;REF_strand=14;AF=0.928571	GT:DR:DV	1/1:1:13
chr2	193648685	2267	TCCCTCCCTCCCTCCCTCCCTCCCGCCCTTCCTTCCTTCCTTCCTTCCTTCCTTCCTTC	N	.	PASS	PRECISE;SVMETHOD=Snifflesv1.0.11;CHR2=chr2;END=193648744;STD_quant_start=2.915476;STD_quant_stop=9.626353;Kurtosis_quant_start=2.543253;Kurtosis_quant_stop=-1.097536;SVTYPE=DEL;SUPTYPE=AL;SVLEN=-59;STRANDS=+-;RE=6;REF_strand=10;AF=0.6	GT:DR:DV	0/1:4:6
chr2	194545034	2268	N	ATAAATTTATTTTTTTTATTTTATTTTTTTTTTTTTAGTGTGATTTATTGATTTCTGAGAAGCTCACAGCTGTTCTTTGTGCCATGAAATCGTGTACTGCAGCCCAGAAAGCTATTCTATCTTTTTGTTTTATGATTGGAAACCTTTTATATTCCATTTTATTGTAATACAGAACATTTTAAAGCCATTTCACAATTTCTAAATTTCAATATAATTATTAAAAAATGATTACTTCAGACTAGTCTCTTACAAATGTTACCTAATACAAATATTATACATAAAAAGGCCATCTTCATTAAATAGATTAGAATGAATTACTCCTTCAGCTACATTCCCTGTAGAATACATTCTTGGGGAATATATTATAATGTATATGTATTATGTCTTATTTATGTTTTATCATTTATATATATTTCATTTTTAATCTTTTTTTTTTTTTTTAAGTTAATTTTTTTTCTTTATTTATTTTTTTTTTATTGATCATTCTTGAGTGTTTCATGAGGGATTTGTGAGGTCATAGGACAATAGTGGAGGAAGGTCAGCAGATAAACAAGTGAACAAAGGGTCTCTGTTTTCCTATTGAGACCCTGCAGCCTTCCACAGTGTTTGTGTCCTGGGTGCTTAAAATTAGGGAGTGGTGATGACTCTTAACAGGCATGCTGCCTTCAGCATCCTGTTAACAAAGCACATCTTGCCATAGCAAATCCATTTAACCTGAGTGTTGCTTTATATTTTCAGAGAGCACAGATTTGGGGATAAGGTCACAGATCAACAGGTCCCAAGGCAGAAGAATTTTCTTAGTACCAGAACAAATGAAAAGTCTCCCATGTCTACTTCTATCCACACAGACCCGGCAACCATCCGATTTCTCAATTTTTTCCCACCCTTCCAGCCTTTCTATTCCACAAAAGCCATTGTCTAATGTGGCCCATCCCCCAATGAGCCGCTGGGCTCCCAGGCAGGGGTCCTGGCAGACAGAGGGCTCCTCACTTCCCAGTAGGGCGGCCGGGCAGGCCTCACCTCGGACTAGGGCGCTGGCGGGCGGGGAACTGACCCCACCACCTCCCTCCGGACGGGCGGCTGGCAGACAGAGGCTGACCCCCCCTCCCCTCCGGGCCAGGCGGCTGGCCAGGCAGAGGCTCTCACTTCCCAGTAGGGGCGGCAGGCGCCCTCACCTCCTGAATGAGGCGGCTGGCCGAGGCTGACCCCCCACCTCCCTCCCGGGCAGGCAGCCCAGCCGGGCAGAGGGCCTCACTTCAGCCAAGGCGGCCGGGCCAGCGCCTCACCTCCAGACGGGGCGGCTGGCCAGGGCGGGGGCTGATCCCCACCTCCCTCCCGGACAGGCGGCTGGCAGGCGAGGCTGACCCCCAGCCTCCCCTCCGGGCCAGGGGGGCGGCTGGCCGGGCGGGGCAGCCCCCCTCCCTCCCGGGGCCCAGGCTGGCGAGGCCGAGGCTGACCCCCTCCCCTCCTGGGCAGGCGGCTGGCAGCGAGGCTGATCCCACCTCCCTCTCCGGACTGGGCGGCTGGCAGGTAGAGAGACTCTCACTTCCAATGAGGCGGCGGGCAGGCGCCCCTCACCTCCCGGGCCAGGCGGCCCGGCAGGCGAGCTGACCCCCTCCCCCTCCCCGGACGGTGGCGCCCATGCAGAGCAAAGAGCTCCCTCACTTCCCAGTAAAGGCGGCAGGCAGCGCCCTCACCTCCTGAATAGAGGCTGACACGGGCGGGGGGCTGACCCCACCACCTCCCTCTGGGGCCAGGCTGGCGGGCAGGGGCTGACCCCTCCCCCTCCCAGGCGGGACTGGCCGGGCAGAGAACTCCTCACTTCCCAGTAGGGGCCGGCGGGCAGAGGCGCCCTCACCTCGGACTGGGCGGCAGGCCGGGCGGGGCTGACCCCACCTCCCTCCCGGACGGGCGAGGCTGGCAGGCAGATGGGCTCTCCACTTCCCAGTAGGGGCGGCCGGGCAGAGGCCTGCCTCCCGGGCCAGGCGGCTGGCCGGGCGGGCGGGGCTGACCCCCACCTCCTCCAGGTGGCTGCGAGGAGAACCTCTCACCCCCAGGCAGGGGGTGGCTGCCGGACGGAGAGGCTCCTCACACTTCTCAGGCAGGCGGGGTGCCAGGCAGAGGATTTCCTCACTTCTCAGGCAGGCGGCCGGGCAGGCACCTCCCAGACAGGGTTGCGGCCCAGGAGGCTCCTCACATCCCAGACAAGGGCGGGGCGGTGGCCCACATCTCAGGCAGATGGGCGGCCGGGCAGAGATGCTCCTCACTTCTAGATGGGATGGCGGCGGGGAAGAGGCTCCTCGCTTCCTAGATGGGATGGCGGCCGGGCAGAGACCGCTCCTCACTTTCGAACTGGGCAGCCAGGCAGAAGAGGCTCTGGTATCCCAGGCAGTGGGGGCCAGGCAGAGGCAGCTCCTCACCTTCAGGCAGGGTGGCGGCGGGGCAGAGCACAATCTCGGCACTTTGGGGAGGCCAAGGCAGGCGGCTGGGAGGTGGAGGTTGTAGCAGGCGAGATCACACCACTGCACTCCAGCCTGGGCAACATTGAGCACTGGTGAGCAGACTCCGTCTGCAATCCCGGCACCTCGGGAGGCCGAGGCGCTGTGGTCACTGTGAGTCTGGGAGCTGGAGACCAACCATTGCTTATGAAACCCGTCTCCTGCTTGGCTCCAGTCAGGCGTGGCGTGCGCAGGCACTTCGGCAGGCTGAGCAGGAGAAATCAGGCAGGAGGTTTGCGGTGAGCCTTGGGATAGCAGCAGTGCAGATCAGCTTTGGCTCGGCATCAGGGAGACCGTGGAAGGGCCGTGGAGGAGAGGGAGGGAGGGAGGAGAGGAGGGAGAGAGGGAGGGAGAGGGAGAGGGAGGGAGAGGAGGGAGGGAGAGGGAGAGGAGAGGATCTAC	.	PASS	IMPRECISE;SVMETHOD=Snifflesv1.0.11;CHR2=chr2;END=194545045;STD_quant_start=7.648529;STD_quant_stop=198.669072;Kurtosis_quant_start=-1.347965;Kurtosis_quant_stop=-1.024507;SVTYPE=INS;SUPTYPE=AL,SR;SVLEN=3156;STRANDS=+-;RE=11;REF_strand=18;AF=0.611111	GT:DR:DV	0/1:7:11
chr2	194689499	2269	N	<DEL>	.	PASS	PRECISE;SVMETHOD=Snifflesv1.0.11;CHR2=chr2;END=194698766;STD_quant_start=3.714835;STD_quant_stop=9.954898;Kurtosis_quant_start=6.572988;Kurtosis_quant_stop=1.620623;SVTYPE=DEL;SUPTYPE=SR;SVLEN=-9267;STRANDS=+-;RE=12;REF_strand=12;AF=1	GT:DR:DV	1/1:0:12
chr2	194773315	2270	AAAAAAAAAAAAAAAAAAAAAAAAAAAAAAAAAAAAAA	N	.	PASS	PRECISE;SVMETHOD=Snifflesv1.0.11;CHR2=chr2;END=194773355;STD_quant_start=0.790569;STD_quant_stop=7.314369;Kurtosis_quant_start=2.440000;Kurtosis_quant_stop=0.034151;SVTYPE=DEL;SUPTYPE=AL;SVLEN=-40;STRANDS=+-;RE=8;REF_strand=8;AF=1	GT:DR:DV	1/1:0:8
chr2	194778576	2271	TGGATTTATCCATATATAATAAGTTACATATGGATTTATCCATATATAATAAGATACAT	N	.	PASS	IMPRECISE;SVMETHOD=Snifflesv1.0.11;CHR2=chr2;END=194778634;STD_quant_start=15.301144;STD_quant_stop=17.029386;Kurtosis_quant_start=-0.452123;Kurtosis_quant_stop=-0.614691;SVTYPE=DEL;SUPTYPE=AL;SVLEN=-58;STRANDS=+-;RE=8;REF_strand=8;AF=1	GT:DR:DV	1/1:0:8
chr2	194913507	2272	CACGTGTATATATACACGTATATACACGTGTATATATACACGTATATA	N	.	PASS	PRECISE;SVMETHOD=Snifflesv1.0.11;CHR2=chr2;END=194913555;STD_quant_start=7.767453;STD_quant_stop=4.339739;Kurtosis_quant_start=2.966942;Kurtosis_quant_stop=1.744459;SVTYPE=DEL;SUPTYPE=AL;SVLEN=-48;STRANDS=+-;RE=6;REF_strand=11;AF=0.545455	GT:DR:DV	0/1:5:6
chr2	194923104	2273	N	TAGAGAAGCATGCCTATTCATGGATTGGAATGCCTGATATAAAGAAAACTAATTCTCCCAAATGTATCTATAGGTTTATTGTAATTAATTTCTTTCAAGCTCCTGAAAGTCTCTTATGTAAATAGATAGTAAATACATAAATTTACTCTAAAATGTACGTGGAAGGACAAAGGTCCTGAATAGCTGAACATTGACATAGCTCATTTTATGCAAAAATAGATTACAATCAACCATGAGTTTAATGTGAAATGTTAATGTATAAAATTTAGAAAAACATATGAAAAAGCTTCAGGAAAAGAGGCTAAGCAAATGGTTCTTAGATTTGACACCAAATTCATTACTGATAAAAGAGAGCAAAATAAGTTGGAGTTCAGGAAAATTAAAACATTTGCTTAGCAAGCTCAATAATGAAGATAAAAGATAAGTTACATACTCTGAGAAAATATTTTCAAACCACATATCTGACAAACAATTAAAATCAAGAAATGTGAAAAGAACTCTCAAAAGCGTAACCATAAAACAACATAAAACCCAATTGTAAAATAGGAAACAAACATGAACAGAAATTTTGCTGAAAAGAAATATAAATGATAATACAAACATAAAAAAAGATGTTTAACTTCAGTAGTCATTATTTAAGTGTAATTTAAAAACAATCATAAGAGATCACTATAGACATAACAGAATTTGTAAATTAAACAAAACAACAAGTAGAGCACCAAAATAACAAATACATAAAAATTGAATCACTCATGCATTAATGAGGAAGAATTGTTTGACAATTCTTTATAAAATAAAACATTTAATTAGCAATGACCCAGAAACCCTTGGACATTTATCCCAGAGAGAAATAAAACTTGCATTCACAACAAACAAACAAAACATCTGTACAATAATATTCACTATCTTTATTTGTCACATAGCTGAAACCTGGAAACAGCTCAGATGTCCTTAAGCAGGTGAATAGTTAAACAAAAGGTGTTAATACATTCCACTAGATATAACTGCGACAATAATAAAAGAAACCAAGCATTAGTACGCTTAACTTAACTAGATGAATCTCAGGAAATTATGTAGTAAAGAAAGTCAAATCAAGAGGTTATATACCATATGATTTGCTTTTATATAATATTTTGAAATGGTAACATCTTAGAATGTTACCATTTCAAACTCATAAATGGAGAACAGATTTATGGTTGCAGAGTGGACTATTAGGGATGGTTGTAGGTTCTTGTGGTGAGTAGCAGTGGTAGAGTGAGGCAAGAGTGAGATTAGGTGTGTCTATAAAAGCACCCGTAAATCAGAGGAATCCTTGTAGTACTGACACTATCCACTATCTCTCCACTGTGTTGGTGGATACTCAAACCTACAGGTGATAAAATTGCTAGAACTTACAGTAGATAAACACACACACACACACAAACACACACACACAAATGAGTACAAAAAGGAAA	.	PASS	IMPRECISE;SVMETHOD=Snifflesv1.0.11;CHR2=chr2;END=194923104;STD_quant_start=1.699673;STD_quant_stop=19.249820;Kurtosis_quant_start=5.334320;Kurtosis_quant_stop=-0.267303;SVTYPE=INS;SUPTYPE=AL,SR;SVLEN=1446;STRANDS=+-;RE=9;REF_strand=9;AF=1	GT:DR:DV	1/1:0:9
chr2	194971489	2274	N	CACACATATATGTGTATATATACACATATATCATGTATATACACATACTCATAATAGCCTTATATACACACATATATATGCCTATACTCACTGCATTATA	.	PASS	IMPRECISE;SVMETHOD=Snifflesv1.0.11;CHR2=chr2;END=194971492;STD_quant_start=10.672394;STD_quant_stop=13.798551;Kurtosis_quant_start=2.036345;Kurtosis_quant_stop=-1.053176;SVTYPE=INS;SUPTYPE=AL;SVLEN=90;STRANDS=+-;RE=16;REF_strand=18;AF=0.888889	GT:DR:DV	1/1:2:16
chr2	194974322	2275	N	GTAATGTGTGTACACATATATGTGTGTGTATATATATATGTGTGCACACATAT	.	PASS	IMPRECISE;SVMETHOD=Snifflesv1.0.11;CHR2=chr2;END=194974324;STD_quant_start=8.671793;STD_quant_stop=11.067972;Kurtosis_quant_start=-1.556401;Kurtosis_quant_stop=-1.428415;SVTYPE=INS;SUPTYPE=AL;SVLEN=47;STRANDS=+-;RE=16;REF_strand=17;AF=0.941176	GT:DR:DV	1/1:1:16
chr2	195227034	2276	N	TCTCTTTGAATTATAGCTCTTCTTTCCTCATATTTTCCATATTGTCTTATATTTATCATCATCTACTATACTACACCCCTTTATTTATATACTAAGTTCTGGGGGTACATGTGAGAGTGTGGTTGTTACATAGGTATACATGTGCCATGCAGGTTTGCTGCATCAACCTGTC	.	PASS	PRECISE;SVMETHOD=Snifflesv1.0.11;CHR2=chr2;END=195227034;STD_quant_start=1.897367;STD_quant_stop=5.176872;Kurtosis_quant_start=5.475417;Kurtosis_quant_stop=4.445832;SVTYPE=INS;SUPTYPE=AL;SVLEN=178;STRANDS=+-;RE=12;REF_strand=12;AF=1	GT:DR:DV	1/1:0:12
chr2	195297137	2277	GGTAATGTCTTTTGCAGGGATATAGATGGAGCTGGAGGCTATTATCTTTAACAAACTAACACAGGAAGAAAAAAAACAAATACCACATGTTCTCATTTATAAGTGGGAGCTAAATGATAAGAATTTATGAAAACAAAGAAGGAAACAGCAGACATTGGGGTCTACTTGAGGGTGAAGGGTGGGAGGAGGGGGAGGAGCAGAAAATATAACTATTGGGTGGTGGGCTTAATACCTGGGTGATGAAATAATATGTACAACAAATTCTCGTGACATCTGTTTACTTATGTAAAAAAAAAAACCCTCATATGTACTCCCAAACCTAAAATAAAAGTTAAAACAAAACAAAACAGTCCAGGAGATCTTAATTCGTGGTTGTGTCTTCTGAGGGTTCATAGAAGCAATGACATTCAAATAGCAATCACATACCTAGAGCCAGATCAGGTTTTCTAAATATGATCTCTCTAGGACTTAGGAGTCTTTGAGAAATGCCTGATTTCAGGCTGGGCAGGAAAATTACAAGTAGAACCTAGAAAATGTTGTTGTTTCTGAATGTAAAAACATATTAAATACTAAAAGGAAATGAGACACAATAAGGACATAGAAACCAACATGAAGGAGCTCAATAGCAAATATGGTGCAATTCACCCTCAAATTAAATATGGGTAATAAAGTACTATAACCTCTTGAATTAATTAACCTATTATACCATTTTGAATAAATTATGTTTTGAATATATTTCACATAATATATACATTATATATTCAAATATATTTTTTGTGTGCCTGTGAGTGTGTGCGTGTGTGTTTGTATGTGTGTGGATGTGTAAAGCCCTTTCTTATAGTAGAGGGCCAAATAATAAATATAGAAAAAACCATTTGGCAACTATCAGTATCAAAATTAATGCAAGCAAAACTGATAGTGCATACTAAAAGTAGTGAGTGAAATTTTGAAGATTCAAAAGTATTACATTATCTCAATGTAACTTCTCACGAGACATCGGAAAACCCAGACAGAAGCAATTTTAAAAAGTGATCATGTTGGCTGGGCGCAGTGGCTCAGGTCTGTAATCCCAGCACTTTGGGAGTCCGAGGCGGGCGGATCAGGAGGTCAGGAGATTGAGACCATCCCATTCTGGCCAATACGGTGAAACCTCATCTCTACTAAAAATACAAAAATTAGCTGGGCATGGTGGCGGGCGCCTGTAGTCCCAGCTACTCGGGAGGCTGAGGCAGGAGAATGACTTGAACCCGTGAGACAGAGATTGCAGTGAGCCAACATCGCGCCACTGCACTCCAGCCTGGGCGACAGA	N	.	PASS	PRECISE;SVMETHOD=Snifflesv1.0.11;CHR2=chr2;END=195298446;STD_quant_start=0.316228;STD_quant_stop=1.140175;Kurtosis_quant_start=5.909040;Kurtosis_quant_stop=6.813516;SVTYPE=DEL;SUPTYPE=AL,SR;SVLEN=-1309;STRANDS=+-;RE=19;REF_strand=19;AF=1	GT:DR:DV	1/1:0:19
chr2	195315318	2278	AAAAAAAAAAAAAAAAAAAAAAAAAAAAAATATATATATATATATAT	N	.	PASS	PRECISE;SVMETHOD=Snifflesv1.0.11;CHR2=chr2;END=195315361;STD_quant_start=0.000000;STD_quant_stop=2.645751;Kurtosis_quant_start=7.000000;Kurtosis_quant_stop=-1.439697;SVTYPE=DEL;SUPTYPE=AL;SVLEN=-43;STRANDS=+-;RE=11;REF_strand=16;AF=0.6875	GT:DR:DV	0/1:5:11
chr2	195356926	2279	N	ATATATTATTATATATTATATATACATATTATATATTATATATAATATATATATATATATTATATATACATATTATATATTATATATATTATATATATATTATATATATTATAGAGATATTATATATAATATATATATATATATATATTAGTATATACATATTATATATATAATATATATATATATATATTATATATATTATATATATATTATATATATAATATATAATATATACATATTATATATATATATATATATATATATAATATATATATATTATATATAATATATATACATATTATATATATAATATATAATATATACATATTATATATATAATATATAATATATACATATTATATATATAATATACATATATATATAATATATACATATTATATATATTATATATAATATATACATATTATATTATATATAATATATACATATTATATATATGAGTATATAATATATGCTATTATTATATATAGATATATATAATATATACATATATTATATATATTATATATAATATACATATTATATATTATATATATAATATATATTATATATATTTATGTATATATACATATTATATATATTATATATTATATACATATTATATATATTATATATAAGAGGTTATTATTATATATTATATATATTATAAGTATATTATATAAACAGGCATATATATAATATTAATATATATGATATATATCATATAAATATTAATATATATTATATATAATATATAAATATTAATATATATAATATATATTATATATAAATATTATAATATATATTATATATAATATTATAGTGTAATATATAAATATATTATATATAAATGTTATATATAATATATAGAGAATATATATATTAGTATATTGTTATATATTATATATAATATATATAATATAGAAGAT	.	PASS	IMPRECISE;SVMETHOD=Snifflesv1.0.11;CHR2=chr2;END=195356926;STD_quant_start=40.487309;STD_quant_stop=206.895572;Kurtosis_quant_start=4.526039;Kurtosis_quant_stop=4.933537;SVTYPE=INS;SUPTYPE=AL;SVLEN=963;STRANDS=+-;RE=9;REF_strand=11;AF=0.818182	GT:DR:DV	1/1:2:9
chr2	195372269	2280	N	ATATATATATATACTATATATATCTTATATATATATATATATATATAT	.	PASS	PRECISE;SVMETHOD=Snifflesv1.0.11;CHR2=chr2;END=195372269;STD_quant_start=0.000000;STD_quant_stop=5.131601;Kurtosis_quant_start=-nan;Kurtosis_quant_stop=-0.956577;SVTYPE=INS;SUPTYPE=AL;SVLEN=44;STRANDS=+-;RE=9;REF_strand=10;AF=0.9	GT:DR:DV	1/1:1:9
chr2	195477633	2281	TTTTTTTTTTTTTTTTTTTTTTTTGAGACGGAGTCTCTCTCTGTCGCCCAGGCCGGACTGCGGACTGCAGTGGCGCAATCTCGGCTCACTGCAAGCTCCACTGGATGT	N	.	PASS	PRECISE;SVMETHOD=Snifflesv1.0.11;CHR2=chr2;END=195477740;STD_quant_start=0.000000;STD_quant_stop=0.547723;Kurtosis_quant_start=3.107266;Kurtosis_quant_stop=3.571203;SVTYPE=DEL;SUPTYPE=AL;SVLEN=-107;STRANDS=+-;RE=15;REF_strand=15;AF=1	GT:DR:DV	1/1:0:15
chr2	195515182	2282	N	AAAATATATATATTATAACTTTAATTTTAAATATATATTATATATTTAATTTTAAATATATAACATATAATTATTCAAAATACTATAATATATATTTAATTTTAAATATATAATATTATTTAATATTAAAATATATATAATATTTAATTAATAATAAATTAATTATATATATTTATATATATATATATATATAATTAATTATATATATTAATTTT	.	PASS	IMPRECISE;SVMETHOD=Snifflesv1.0.11;CHR2=chr2;END=195515182;STD_quant_start=16.136914;STD_quant_stop=16.084154;Kurtosis_quant_start=2.101200;Kurtosis_quant_stop=-0.721373;SVTYPE=INS;SUPTYPE=AL;SVLEN=221;STRANDS=+-;RE=14;REF_strand=15;AF=0.933333	GT:DR:DV	1/1:1:14
chr2	195578293	2283	N	GGCCGGGCGCGCGGTGGCTCACGCCTGTAATCCCAGCACTCAGAGGCCGAGGCGGGTGGATCATCGTCGTATAAGATTCATCCAGCTAAACCGTAGGCAAAACCCCGCTCTACTAAAAATACAAAAATTTAGCTGTAGTCCGTGCTTACCGGGAGGCTGAGGCAGGAGAATGGCGTGGAACCCGAGGCGGAGCAGCAGTGAGCCGAAATCCCGCCACTGCACTCCAGCCTGGGCGACAGAGCGAGACTCCGTCTCAAAAAAAAAAAAAAA	.	PASS	IMPRECISE;SVMETHOD=Snifflesv1.0.11;CHR2=chr2;END=195578293;STD_quant_start=3.937004;STD_quant_stop=16.183325;Kurtosis_quant_start=3.246923;Kurtosis_quant_stop=-1.180851;SVTYPE=INS;SUPTYPE=AL,SR;SVLEN=296;STRANDS=+-;RE=11;REF_strand=12;AF=0.916667	GT:DR:DV	1/1:1:11
chr2	195810917	2284	N	TTTCTCTCTTTCTTTCTTTCTTTCTTCTTTCTCTTCTTCTTCTTCTTCTTCTTCTTTC	.	PASS	IMPRECISE;SVMETHOD=Snifflesv1.0.11;CHR2=chr2;END=195810919;STD_quant_start=16.297239;STD_quant_stop=15.893395;Kurtosis_quant_start=0.019493;Kurtosis_quant_stop=-0.662382;SVTYPE=INS;SUPTYPE=AL;SVLEN=53;STRANDS=+-;RE=10;REF_strand=12;AF=0.833333	GT:DR:DV	1/1:2:10
chr2	196031315	2285	TTTTTTTTTTTTTTTTTTTGAGACGGAGTCTCGCTGTCGCCCAGGCTGGAGTGCAGTGGCGCAATCTCGGCTCACTGCAGGCTCCGCCCCCTGGGGTTCACGCCATTCTCCTGCCTCAGCCTCCCGAGTAGCTGGGACTACAGGCGCCCGCCACCTCGCCCGGCTAATTTTTTGTATTTTTAGTAGAGACGGGGTTTCACCGTGTTAGCCAGGATGGTCTCGATCTCCTGACCTCGTGATCCGCCCGCCTCGGCCTCCCAAAGTGCTGGGATTACAGGCGTGAGCCACCGCGCCCGGCCGAAAAGT	N	.	PASS	PRECISE;SVMETHOD=Snifflesv1.0.11;CHR2=chr2;END=196031620;STD_quant_start=2.738613;STD_quant_stop=2.720294;Kurtosis_quant_start=6.987338;Kurtosis_quant_stop=6.972088;SVTYPE=DEL;SUPTYPE=AL;SVLEN=-305;STRANDS=+-;RE=11;REF_strand=11;AF=1	GT:DR:DV	1/1:0:11
chr2	196051820	2286	TAGGTTGGCTGCGCATATTCTCACTCATAGGTGGGAATTGAACAATGAGATCACATGGACACAGCAAGGGGAATATCACACTCGGGGGACTGTGGTGGGGTCGGGGGAGGGGGGAGGGATAGCATTGGGAGATATACCTAATGCTAGATGACACGTTAGTGGGTGCAGCGCACCAGCATGGCACATGTATACTTATGTAACTAGCCTGCACAATGTGCACATGTACCCTAAAACTTAGAGTATAATAAAAAAAAAAACATTAAAAAAAAA	N	.	PASS	PRECISE;SVMETHOD=Snifflesv1.0.11;CHR2=chr2;END=196052093;STD_quant_start=6.148170;STD_quant_stop=5.674504;Kurtosis_quant_start=-1.302497;Kurtosis_quant_stop=-1.249531;SVTYPE=DEL;SUPTYPE=AL;SVLEN=-273;STRANDS=+-;RE=12;REF_strand=13;AF=0.923077	GT:DR:DV	1/1:1:12
chr2	196214815	2287	CCTGTAATCCCAGCTACTCAGAAGGCTGATGCAGGAGAATCACTTATACCCCGAAGGCAAAGGTTGCAGAGAGCGAAGATTGCACCACCGTGCTCCAGCCTGGGTGACAGAGCACCCAGGACACTGTGATTAATTGAATAATGAGAACCCTATATGTCTCATTAATAATGAGAACCCTATATCTAGTCTCCCATAGACTAGAAGGAAATATTTAACACTGAAAGGTGACTGGGAAGCTATAGGATTTGTCCAAGATACCATCTCAAAAAAAAAGAAAAAAGAAAAGAAAAGAAAAAGAAAAAGGCACACCTTTGTTGTGGAAAACAGCTTTATCTCTCTCCCACCCACCATTGACTTCTCTCCCTATCCCCACTCCATAAAGGCATAGAGCGCAGGTCATTTAAGTCTGGAG	N	.	PASS	PRECISE;SVMETHOD=Snifflesv1.0.11;CHR2=chr2;END=196215227;STD_quant_start=0.000000;STD_quant_stop=0.000000;Kurtosis_quant_start=5.200000;Kurtosis_quant_stop=3.033058;SVTYPE=DEL;SUPTYPE=AL;SVLEN=-412;STRANDS=+-;RE=14;REF_strand=16;AF=0.875	GT:DR:DV	1/1:2:14
chr2	196432891	2288	N	GGGGGCCAGCCAGCTGCATGTCCGGGAGGAGGGGTCAGCCCCCTGCCCGTCAGCCTGTCCGGGAGGGCGCTGTCTGCCACTTCATGGAAGTGGAGAGCCTCAGCCTTGGCCAGCCACCTGCCTGAGATAGTCAGCCCCCACTGCCAGCCGCCTGGGCCTGGAGGGGAGGTGGGGGCCAGCCTCCCGGCCAGCCGCCTGCCTGAGGTGAGGGGCTGTCTGCCGCCTTACTGAAGTGAGAGCCCTCTGCCCGCCAGCCGCCCCATCCGAGGGAGTGTGGGGGGCTGCCCCCGCCCGGCCAGCCGCCTGAGAGGGTAACAGCCCCTCCGCCTGCCAGCCGCCCCCCATCTGGGAGGCTTCTGCCCAGCCGCCTTACTGGGAGGGGATTCTCTGCCTGGCCAGCCGCCCTGTCCGGAGGGAGGTGGGGGGCTCGGCCCCTTCCGGAGGGAGCTGGGCTGGCCTCCTGCCAGCCGCCTGCTCTGAGGTGAGGCGCCAGTCCGGCTGGGAAGTGAGGAACCCTCTGCCCGGCCAGCCCATCCGGGGAGGAGGGGAGTCAGCCCCCTGCCCGGCCAGCCGCCCCTGTCTGGGAGGGGTCAGCTCAAGCCAGCCGCCTGTTTGGTGAGGGGCGCCTGTCAGCCGCCTTCCCTAATACTGGGAAGTGAGAGGAGCCCCTCTGCCCGGGCTGCCGCCTGTCCGGGAGGGAGGTGGTCGGCCCCCACCCGGCCAGCCCCATCCGAGGAGGTCGGCCCCTGCCAGCCGGGAGGGA	.	PASS	IMPRECISE;SVMETHOD=Snifflesv1.0.11;CHR2=chr2;END=196432981;STD_quant_start=204.438662;STD_quant_stop=245.270259;Kurtosis_quant_start=-0.524787;Kurtosis_quant_stop=0.315934;SVTYPE=INS;SUPTYPE=AL;SVLEN=661;STRANDS=+-;RE=6;REF_strand=9;AF=0.666667	GT:DR:DV	0/1:3:6
chr2	197142856	2289	N	TATATATATATATATATATATATATATATATATATAT	.	PASS	PRECISE;SVMETHOD=Snifflesv1.0.11;CHR2=chr2;END=197142858;STD_quant_start=2.333333;STD_quant_stop=2.027588;Kurtosis_quant_start=6.000000;Kurtosis_quant_stop=-1.731191;SVTYPE=INS;SUPTYPE=AL;SVLEN=33;STRANDS=+-;RE=9;REF_strand=15;AF=0.6	GT:DR:DV	0/1:6:9
chr2	197614632	2290	TTTTTTTTTTTTTTTTTTTTTTTTTTTTGAGACGGAGTCTCGCTCTGTCGCCCAGGTCGGACTGCGGACTGCAGTGGCGCAATCTCGGCTCACTGCAAGCTCCGCTTCCCGGGTTCACGCCATTCTCCTGCCTCAGCCTCCCGAGTAGCTGGGACTACAGGCGCCCGCCACCGCGCCCGGCTAATTTTTTGTATTTTTAGTAGAGACGGGGTTTCACCTTGTTAGCCAGGATGGTCTCGATCTCCTGACCTCATGATCCACCCGCCTCGGCCTCCCAAAGTGCTGGGATTACAGGCGTGAGCCACCGCGCCCGGCCAAAAGTATTAAATTTC	N	.	PASS	IMPRECISE;SVMETHOD=Snifflesv1.0.11;CHR2=chr2;END=197614963;STD_quant_start=9.753205;STD_quant_stop=20.642795;Kurtosis_quant_start=-0.007976;Kurtosis_quant_stop=2.163694;SVTYPE=DEL;SUPTYPE=AL;SVLEN=-331;STRANDS=+-;RE=8;REF_strand=11;AF=0.727273	GT:DR:DV	0/1:3:8
chr2	198238779	2291	TTTCTCTTTCTCTCTCTCTCTCTCTCTCTCTCTCTCTC	N	.	PASS	IMPRECISE;SVMETHOD=Snifflesv1.0.11;CHR2=chr2;END=198238826;STD_quant_start=13.917615;STD_quant_stop=20.949940;Kurtosis_quant_start=-1.450864;Kurtosis_quant_stop=-0.034356;SVTYPE=DEL;SUPTYPE=AL;SVLEN=-47;STRANDS=+-;RE=11;REF_strand=24;AF=0.458333	GT:DR:DV	0/1:13:11
chr2	198480999	2292	N	GTTATTTTATTTTTTATTTTATTTTATTTTATTTTTATTTT	.	PASS	IMPRECISE;SVMETHOD=Snifflesv1.0.11;CHR2=chr2;END=198481001;STD_quant_start=17.507141;STD_quant_stop=17.554676;Kurtosis_quant_start=0.047069;Kurtosis_quant_stop=-0.474987;SVTYPE=INS;SUPTYPE=AL;SVLEN=37;STRANDS=+-;RE=6;REF_strand=8;AF=0.75	GT:DR:DV	0/1:2:6
chr2	198672133	2293	N	TAGTCTAAGGTCATTGTGATGAATAAACTAATCTTCAAG	.	PASS	PRECISE;SVMETHOD=Snifflesv1.0.11;CHR2=chr2;END=198672133;STD_quant_start=4.702245;STD_quant_stop=5.077182;Kurtosis_quant_start=3.636878;Kurtosis_quant_stop=0.989670;SVTYPE=INS;SUPTYPE=AL;SVLEN=39;STRANDS=+-;RE=9;REF_strand=11;AF=0.818182	GT:DR:DV	1/1:2:9
chr2	198730810	2294	TAAACTATATATATATATAAACTATATATATATATAAACTATATATATATATAAACTATATATATATATAAACTATATATATATATA	N	.	PASS	IMPRECISE;SVMETHOD=Snifflesv1.0.11;CHR2=chr2;END=198730897;STD_quant_start=25.663203;STD_quant_stop=25.725474;Kurtosis_quant_start=-1.809500;Kurtosis_quant_stop=-1.258626;SVTYPE=DEL;SUPTYPE=AL;SVLEN=-87;STRANDS=+-;RE=13;REF_strand=14;AF=0.928571	GT:DR:DV	1/1:1:13
chr2	198763463	2295	N	CTTTTTTCTTTTTTTTCTTTTTTTTTTTTTTTTTTTTTTTGAGACGGAGTCTCGCTCTGTCGCCCAGGCTGGAGTGCAGTGGCGCGATCTCGGCTCATTGCAAGCTCCGCCTCCCGGTTCACGCCATTCTCCCTGCCTCAGCCTCCCAAGTAGCTGGGACTACAGGCGCCACCACCGGCTAATTTTTTGTATTTTTAGTAGAGAGACGTGGGTTTCACCGCTTTTTAGCCGGGATGGTCTCGGACCTGACCTCGTGATCCGCCTCGGCCTCCCAGCAAAAGTGCTGGATTAC	.	PASS	PRECISE;SVMETHOD=Snifflesv1.0.11;CHR2=chr2;END=198763463;STD_quant_start=0.447214;STD_quant_stop=5.059644;Kurtosis_quant_start=6.425878;Kurtosis_quant_stop=3.851438;SVTYPE=INS;SUPTYPE=AL,SR;SVLEN=283;STRANDS=+-;RE=17;REF_strand=19;AF=0.894737	GT:DR:DV	1/1:2:17
chr2	199504906	2296	GAGAGAGAGAGAGAGAGAGAGAGAGAGAGAGAGAGAGAGAGAGAGAGA	N	.	PASS	IMPRECISE;SVMETHOD=Snifflesv1.0.11;CHR2=chr2;END=199504953;STD_quant_start=10.212737;STD_quant_stop=14.959947;Kurtosis_quant_start=-0.727856;Kurtosis_quant_stop=0.954064;SVTYPE=DEL;SUPTYPE=AL;SVLEN=-47;STRANDS=+-;RE=10;REF_strand=11;AF=0.909091	GT:DR:DV	1/1:1:10
chr2	199713432	2297	N	CATATATATATTTATATATATAATCTCATCATATATATACTTTATATATATAATCTATCATATGTATTTTATATATGTAATTCCATCATATATATATACTTTATATATGTAATTCCATCATATATATATATTTTATATATGTAATTCCATCATA	.	PASS	IMPRECISE;SVMETHOD=Snifflesv1.0.11;CHR2=chr2;END=199713442;STD_quant_start=30.387497;STD_quant_stop=31.530937;Kurtosis_quant_start=-0.457736;Kurtosis_quant_stop=-0.634803;SVTYPE=INS;SUPTYPE=AL;SVLEN=144;STRANDS=+-;RE=5;REF_strand=13;AF=0.384615	GT:DR:DV	0/1:8:5
chr2	200566022	2298	AAAAAAAAAAAAAAAAAAAAAAAAAAAAAAAAA	N	.	PASS	PRECISE;SVMETHOD=Snifflesv1.0.11;CHR2=chr2;END=200566056;STD_quant_start=0.000000;STD_quant_stop=5.556528;Kurtosis_quant_start=-nan;Kurtosis_quant_stop=0.269157;SVTYPE=DEL;SUPTYPE=AL;SVLEN=-34;STRANDS=+-;RE=8;REF_strand=17;AF=0.470588	GT:DR:DV	0/1:9:8
chr2	200952369	2299	N	GGGTTTCTGCTCTGACATCATGCCAACATTCAA	.	PASS	PRECISE;SVMETHOD=Snifflesv1.0.11;CHR2=chr2;END=200952369;STD_quant_start=2.626785;STD_quant_stop=3.549648;Kurtosis_quant_start=0.280977;Kurtosis_quant_stop=0.215058;SVTYPE=INS;SUPTYPE=AL;SVLEN=34;STRANDS=+-;RE=13;REF_strand=14;AF=0.928571	GT:DR:DV	1/1:1:13
chr2	201194936	2300	N	TGTTATTGTTAATCAGTATTAAGTATTTGAATAGGATATCCAAAGTATTTGCTGAACAGAAAGCATGTTGGTCCATATTTTCCCTGAAAGTATTTTATTATTATCATTTTTAAAATTTTTCCCTCCAATGGTCTTATTTAAATTAATTTACTTAACAAGCCGTATATTCCTTGTGG	.	PASS	PRECISE;SVMETHOD=Snifflesv1.0.11;CHR2=chr2;END=201194936;STD_quant_start=0.000000;STD_quant_stop=4.254409;Kurtosis_quant_start=6.697041;Kurtosis_quant_stop=0.284866;SVTYPE=INS;SUPTYPE=AL;SVLEN=181;STRANDS=+-;RE=12;REF_strand=13;AF=0.923077	GT:DR:DV	1/1:1:12
chr2	201217032	2301	TTTTTATATATATATATATATATATATATATATATATATA	N	.	PASS	PRECISE;SVMETHOD=Snifflesv1.0.11;CHR2=chr2;END=201217070;STD_quant_start=0.000000;STD_quant_stop=1.923538;Kurtosis_quant_start=5.876344;Kurtosis_quant_stop=2.880791;SVTYPE=DEL;SUPTYPE=AL;SVLEN=-38;STRANDS=+-;RE=15;REF_strand=17;AF=0.882353	GT:DR:DV	1/1:2:15
chr2	201691355	2302	AATCAGAACCTCAGTTGTTAAAGGCTTAACTGCTTGTGGCAACTACTATAGTGCTCTAGTGGGGACAGTGGTTAAAATCTGCAGAATCCCTTG	N	.	PASS	PRECISE;SVMETHOD=Snifflesv1.0.11;CHR2=chr2;END=201691448;STD_quant_start=0.316228;STD_quant_stop=0.894427;Kurtosis_quant_start=3.489952;Kurtosis_quant_stop=3.344155;SVTYPE=DEL;SUPTYPE=AL;SVLEN=-93;STRANDS=+-;RE=14;REF_strand=15;AF=0.933333	GT:DR:DV	1/1:1:14
chr2	201978748	2303	ATATATATATATATATATATATTTTTTTTTT	N	.	PASS	IMPRECISE;SVMETHOD=Snifflesv1.0.11;CHR2=chr2;END=201978782;STD_quant_start=10.044346;STD_quant_stop=4.149967;Kurtosis_quant_start=5.842458;Kurtosis_quant_stop=1.274672;SVTYPE=DEL;SUPTYPE=AL;SVLEN=-34;STRANDS=+-;RE=9;REF_strand=22;AF=0.409091	GT:DR:DV	0/1:13:9
chr2	202149380	2304	N	AGGAGGAGAGGAGGCAGGGAGGGAGGCAGACGGGGAGAGGGAGAGGGAGGCCGGGGAGGCTGAGGGAGAGGAGGAGAGGGGGCAGGGGAGAGGGAGAGGGGGAGGCAGGGAGAGGGAGAGGGAGGCCGGGGAGAGAGAGAGGGAGGCGGGGAGAGAGAGAGGAGAGGGAGGCGGGGGAGAGGGAGGGAGGCAGGGGGAGAGGAGAGGGGGCAGGGGAGAGGA	.	PASS	PRECISE;SVMETHOD=Snifflesv1.0.11;CHR2=chr2;END=202149386;STD_quant_start=4.604346;STD_quant_stop=7.937254;Kurtosis_quant_start=4.318383;Kurtosis_quant_stop=3.353085;SVTYPE=INS;SUPTYPE=AL;SVLEN=222;STRANDS=+-;RE=13;REF_strand=14;AF=0.928571	GT:DR:DV	1/1:1:13
chr2	202363646	2305	GACTCACACTTCCAAATTAGATACCTAAAAGGGGA	N	.	PASS	PRECISE;SVMETHOD=Snifflesv1.0.11;CHR2=chr2;END=202363681;STD_quant_start=0.000000;STD_quant_stop=0.000000;Kurtosis_quant_start=7.000000;Kurtosis_quant_stop=2.392000;SVTYPE=DEL;SUPTYPE=AL;SVLEN=-35;STRANDS=+-;RE=12;REF_strand=14;AF=0.857143	GT:DR:DV	1/1:2:12
chr2	202427814	2306	CCGGGCAGAGGCGCCCCTCACCTCCCGGATGGGGCGGCTGGCCGGGCGGGGGGCTGACCCCCCACCTCCCTCCCGGACGGGGCGGCTGGCCGGGCGGGGGCTGACCCCCCACCTCCCTCCCGGACTGGGCGGCTGGCTGGGCAGAGGGGCTCCTCACTTCCCAGTAGGGGCG	N	.	PASS	IMPRECISE;SVMETHOD=Snifflesv1.0.11;CHR2=chr2;END=202427986;STD_quant_start=18.308468;STD_quant_stop=14.929836;Kurtosis_quant_start=-1.657602;Kurtosis_quant_stop=-1.497897;SVTYPE=DEL;SUPTYPE=AL;SVLEN=-172;STRANDS=+-;RE=19;REF_strand=20;AF=0.95	GT:DR:DV	1/1:1:19
chr2	202534281	2307	TGACTATCACACTACTAGGTATATAGGAAGA	N	.	PASS	PRECISE;SVMETHOD=Snifflesv1.0.11;CHR2=chr2;END=202534312;STD_quant_start=0.000000;STD_quant_stop=0.000000;Kurtosis_quant_start=6.816155;Kurtosis_quant_stop=6.039894;SVTYPE=DEL;SUPTYPE=AL;SVLEN=-31;STRANDS=+-;RE=13;REF_strand=20;AF=0.65	GT:DR:DV	0/1:7:13
chr2	202549952	2308	TTTCAATCAATGCAGCTCTGGTCTTTCAATCAATGCAGCTCTGGTCTTTCAATCAATGCAGCTCTGGTCT	N	.	PASS	PRECISE;SVMETHOD=Snifflesv1.0.11;CHR2=chr2;END=202550023;STD_quant_start=7.183314;STD_quant_stop=7.362065;Kurtosis_quant_start=5.634916;Kurtosis_quant_stop=4.888947;SVTYPE=DEL;SUPTYPE=AL;SVLEN=-71;STRANDS=+-;RE=19;REF_strand=19;AF=1	GT:DR:DV	1/1:0:19
chr2	202631460	2309	N	GGCGGGTGCGGTGGCTCAACGCCTGTAATCCCAGCGCTACAGGGAGGCTGAGGCGGGCGGATCACGAGGTCGGGGAATCGAACCATCAGCTAAAATTAACCCGTCTCATCTAAAGTGCCAAGGCGTAGTAAAGCGGCGGGCGCCTGTAGTCCCAGCTGCTTGGGAGGCTGAGGCAGAGGCGTGAACCGGGGCCGGGCTTGCAGTGAGCCGAGTCCCGCCACTGCACTCCAGCCTGGGCGACAGGCGAGACTCCGTCTCAAAAATGTGCTTTATA	.	PASS	IMPRECISE;SVMETHOD=Snifflesv1.0.11;CHR2=chr2;END=202631460;STD_quant_start=4.795832;STD_quant_stop=14.649232;Kurtosis_quant_start=2.662009;Kurtosis_quant_stop=0.904940;SVTYPE=INS;SUPTYPE=AL;SVLEN=308;STRANDS=+-;RE=11;REF_strand=14;AF=0.785714	GT:DR:DV	0/1:3:11
chr2	203409927	2310	N	CCCCCTCCTCCTCCACCTCCCCTCTGCCTCCCCCTCCTCCGCTTCCCCACCTCTTCCCCTTCCTCTGCTTCCTCTCTCCCCTCCTCCCCACTTCCCCTCCTTCCCCCCTTCCC	.	PASS	PRECISE;SVMETHOD=Snifflesv1.0.11;CHR2=chr2;END=203409933;STD_quant_start=6.172520;STD_quant_stop=9.391486;Kurtosis_quant_start=-1.884498;Kurtosis_quant_stop=-2.017226;SVTYPE=INS;SUPTYPE=AL;SVLEN=105;STRANDS=+-;RE=17;REF_strand=19;AF=0.894737	GT:DR:DV	1/1:2:17
chr2	203442256	2311	N	TTCACTCCCCTCCTCCTCCCCTCCCCCTCCTCCTCCCTCCCCCCTCCCTCCTCCCTCCCTCCTCCTCTCCCTCCCCCTCCTCCCTCCTCCCCCTCCCCTCCCTTCCCTTCCCCCTCCCCTCCCCTTCCCTCC	.	PASS	IMPRECISE;SVMETHOD=Snifflesv1.0.11;CHR2=chr2;END=203442256;STD_quant_start=4.722288;STD_quant_stop=12.930584;Kurtosis_quant_start=-1.685407;Kurtosis_quant_stop=-1.320239;SVTYPE=INS;SUPTYPE=AL;SVLEN=132;STRANDS=+-;RE=16;REF_strand=27;AF=0.592593	GT:DR:DV	0/1:11:16
chr2	203712432	2312	N	TATATATATATATATATATATATATGTATATA	.	PASS	PRECISE;SVMETHOD=Snifflesv1.0.11;CHR2=chr2;END=203712432;STD_quant_start=0.000000;STD_quant_stop=1.069045;Kurtosis_quant_start=-nan;Kurtosis_quant_stop=0.500000;SVTYPE=INS;SUPTYPE=AL;SVLEN=32;STRANDS=+-;RE=7;REF_strand=21;AF=0.333333	GT:DR:DV	0/1:14:7
chr2	205138875	2313	N	TGAATAAACAGGAAATAACTTGCAAATCAAGATAGTGCTTAAAAGCCTGCTGATTTTTCCAAGAATTTGCCCTGTATCAGAGAGAGGCAGCACTTATGAATGGCATGAGGTACACAGGGAGACAAATACTTTGGCTTGCACCTTCTATTCTTTCCTTAAGAAAGCCCTTTTTATTCTGGTGCAGGCCAGCATTTGTTCCTGTACTTCATGCCATTCATATGCTTGCCTCTGTCTGATACAGAGCAGAATTTTGGAAAATCAGCAGGCTTTTAAGCACTATCTTGATTTGCAAGTTATTTCCTGTTTATTCCCACC	.	PASS	IMPRECISE;SVMETHOD=Snifflesv1.0.11;CHR2=chr2;END=205138882;STD_quant_start=28.877134;STD_quant_stop=83.772178;Kurtosis_quant_start=4.262514;Kurtosis_quant_stop=4.751551;SVTYPE=INS;SUPTYPE=AL,SR;SVLEN=289;STRANDS=+-;RE=9;REF_strand=10;AF=0.9	GT:DR:DV	1/1:1:9
chr2	205185252	2314	AAACAGTGATTGTTGGTCACCCTATGGGTGCAGGTGTATAGGATGGAGAGGGAAGGGAAAGGC	N	.	PASS	PRECISE;SVMETHOD=Snifflesv1.0.11;CHR2=chr2;END=205185317;STD_quant_start=3.301515;STD_quant_stop=4.024922;Kurtosis_quant_start=-1.383133;Kurtosis_quant_stop=0.262460;SVTYPE=DEL;SUPTYPE=AL;SVLEN=-65;STRANDS=+-;RE=10;REF_strand=11;AF=0.909091	GT:DR:DV	1/1:1:10
chr2	205332305	2315	AGGGGAGGGGAGGAGAGGGGAGGGGAGGAGAGGGGAGGGGAGGAGAGGGAAGGGGAGGAGAGGGGAGGGGAGGAGAGG	N	.	PASS	IMPRECISE;SVMETHOD=Snifflesv1.0.11;CHR2=chr2;END=205332389;STD_quant_start=13.354150;STD_quant_stop=26.987651;Kurtosis_quant_start=-0.036978;Kurtosis_quant_stop=0.137433;SVTYPE=DEL;SUPTYPE=AL;SVLEN=-84;STRANDS=+-;RE=6;REF_strand=15;AF=0.4	GT:DR:DV	0/1:9:6
chr2	205590109	2316	N	AATTGTATAATTATATTAATACAATTAATATAATT	.	PASS	PRECISE;SVMETHOD=Snifflesv1.0.11;CHR2=chr2;END=205590109;STD_quant_start=2.267787;STD_quant_stop=2.070197;Kurtosis_quant_start=-0.148148;Kurtosis_quant_stop=-1.086667;SVTYPE=INS;SUPTYPE=AL;SVLEN=35;STRANDS=+-;RE=7;REF_strand=12;AF=0.583333	GT:DR:DV	0/1:5:7
chr2	206164270	2317	GCTAATATTATATATTATATATATATATATAATATATATATA	N	.	PASS	PRECISE;SVMETHOD=Snifflesv1.0.11;CHR2=chr2;END=206164312;STD_quant_start=0.000000;STD_quant_stop=0.000000;Kurtosis_quant_start=4.292042;Kurtosis_quant_stop=4.704879;SVTYPE=DEL;SUPTYPE=AL;SVLEN=-42;STRANDS=+-;RE=15;REF_strand=17;AF=0.882353	GT:DR:DV	1/1:2:15
chr2	206210508	2318	N	CATATAGAGAAATGAGCCACAGACACTATTAGTGATGATCCAATACACCTGGCTCACCAGCCAGTTATGCTATAGTGAGGCCTTATTAATTAACAAGACTCCACCCATGTCCATAGAGTCTAATTAGCCTTTTTAGTGGCACATGTTAACAGACTGAAAAATAACTGCTTGATCACCAAATATTTGAGGAAGTTCTTTACATGAAAGGGACTAAAATTAAAAAAAAAAAAACGATACATGAATTAAGAGGCACGCACAGGCTAGGGGCGGGCCTGCCTATAATTGCAGCTTTGGGAGGGCCAAGGTGGGCAGACTACTTGAGCTCTGGAGTTCAAGACCAGACTGGGCAAACATGGTGAAACCCCATTTCTACAAAAGAGTACAAAAAAATTAAATAGACATAGAAATATCTGTGCCAGCTACTTGGGATGCTGAGGTGAGGATAGCTTGAGCCCAGGAGTTTGAGGGTTGCAGTGAGCTGTGGGTCACACCACTGCATTCCCAGCCTAGGTGACAGAGCGAGACCCTGTCCCAAAAACAAGCAAACCAAACAATAAAAGAGGCAATGAACAAGGTCAAAGAAGTCATCAAATAATTATGATGTTATCAGAAAGAAAAGATATTTTATCTTGAAACAAGAACTAGATGCTATGATAAATGGTCATAGATTATTAAGAAAATTTAATAGGAAAATAAAGCTGAGAAACTCTCCTAGAAAGTAGAACAAAAGGACAAAACACAGACAAATAGTAGAAAAAAGTGAAGGTTATCAGAAGATCATGCCAAGATGTCCAACCTCCAGTGGGTTAGGAATTTCAAAAGAACAGAAAAAGGAGTGAAAGAGAGAGGTGCCCAGCACAATTAAGGCATATCCTTATACAACTTCATACCACCAAGAATAAAGAAAAGTAATCCAAAATTTCTGAGAGAAAAGCAAAATACAGGTTGTATTAAAAGGATGATCAGGAACAATCCAATGATGCTGGATTTCAACAGCAACACTAGAAACTAGAACAGTGGCAGAGATAAATGCTTTCAAAATTCCATGGAAGTAATTTTCAGCTTAGGAATTCTTTATTTGGCCACAGATCAATCAAATGCAAAGGTAAGCTAAAACATCATCATACACAACACGGCTTCAAAAAGTTTCTCTCTCTCATTCATCCATTCTCAGATTTCTTGGAGGATATGTTTTACCAGATAAAGGGGTGTTAATCAGAGAGTGAAAGATGTCCATGGTCCAAGGAGCAAGGGATTCAGCCCAGAAGCATGCAAAGGGAATCCTCAGAACTGGGGCAGGGAAGCTGAGTACCTCAGCAAAGCAGCAGGCCTCCAGACAACCAGTCAGCAGTGAGACAGGCAGAGGCTCTGGGAGGAAACAGCAGCAGGCAAAGAAGTAGAACTGACAAACTTCTGATGACAGCAGTGTTGGAGCAATCTAGAAGGAATTAGTGACAATATGTGTGGAAAAACTGTGCAAAGAAGCTGAGACAGAGGCTCATACTCGTAATCCCAGCACTTTGGGAGGCTGAGGTGAGCAGATCATGAGGTCAGGAGTCTTGGTATAGCCTGGCCAACATGGTGAAACCCCATCTCTACTAAAAAAATACAAAAATAGCTGGTGTGTGGCCCAGGCATGGTGGCATGCCAGTAGTCCCAGGTACTCGGGAGGCTGGAGGCAGGAGATCACTTGATCCTGGGAGGTGGAGATTGCAGTGAGCCGAGATTGCGCCATCGCACTCCAGCCTAAGTAAATAGAGTGAGACTATGTCTCAAAAACAAAAGAAAAACAAAACAAAAACAAAAAACTGTGCAAAGTAAAAAAAAAAAAAGGAATTATTAATTTCAGGAGGGAAATGAACAAGAAAGAAAGTATCATTTGTATACCATGTGGGTTATAATATAAGCATTACAGTCAGTATTAGCAATTGACTCTTGAAAAGTATGGGTTTGAAATACATGGGTTTGCTTATTTGCAGGTTTTTTTTCAATAAATACAGTAGACCTCTCATATCATCAGGATCTGCAACCAATGGATCAAATATTGGCAGATGTGTGACCCAAGTATACAGAGGGCCAACTTTTGTATCTTGGAGTTCCACAGGGCTGACCATGGACGGAGTCTGTTCAGGTTTTCGCATCTGTGGGTAGTCCTGAACCAAATCCCACATGGACACCAAGGATGACCATCCAGAATCTACACAATGAACTCAAACAAATTTACAAGAAAAAACAAACAAACCCATCAAAAAGTGGGCAAAGGACATGAACAGACACTTCTCAAAAGAAGACATTATGCAGCCAAAAAAACACATGAAAAAATGCTCACCATCACTTGCCATCAGAGAAATGCAAATCAAACCACAATGAGATACCATCTCACACCAGTTAGAATGGCAATCATTAAAAAGTCAGGAAACAACAGGTGCTGGAGAGGATGTGGAGAAATAGAACACTTTTACACTGTTGGTGGACTGTAAACTAGTTCAAACATTGTGGAAGTCAGTGTGGCGATTCTCAGGGATCTAGAACTAGAAATACCATTTTGACCCAGCTATCCCATTAGTGGGTATATACCTAAAGGACTATAAATCATGCTGCTATAAAGACACATGCACACGTGTTTATTGCGAATTATTCACAATAGCAAAGACTTGGAACCAAGCCAAATGTCCAACAATGATAGACTGATTAAGAAAATGTGGCACATATACACCATATGGAATACTATGCAGCCATAAAAATGATGAGTTCATGTCTCTTTAGGGACATGGATGAAATTGGAAATCATCATTCCTGCAAATTATCGTACAAGAACAAAAAACCAAACACTGCATATTCTCACCATAGGTGGGAATTGAACAATGAGAACACATGACACAGGAAGGAACATCACACCTTGGGAGTGTTGTGGGGTAGGGGAGGGTGGGATAGCATTGGGAGATATACCTAATGCTAAATGACGAGTTACTGGGTGCAGCACACCAGCATGGCACATGTATACATATGTAACTAACCCAAGTACATTAAAAAATATGTATCTCTAAAACTTAAAGTATAATAATAATTTAAAAAAATTCTTGCAGAACTGTATTAGCTATGTATATACAGAGTGGCAAGAAACATCAGACAGCCAAATCTTTAGCTACTTCATGATAGAAGAAAACACTAATGATGAAACTTTCTTATTACAAATGGCATCATAAGCTCATTTTCTCTGGAAGCATGAGTATCAGCTAAAAGATGTCAACACGTTTGCCTCAAGGAGCAGGCCTCAGAATGGGGGTGGGGGGAATGTTGCCTTTAGCACATTTTAACTTTCAAAATTGTGAATTATGTGCATGTATTATTTTGATGAAATTTTTCTTTTTCAAAATTAAAAAAATTTGTATTAAAAAAATTTAG	.	PASS	IMPRECISE;SVMETHOD=Snifflesv1.0.11;CHR2=chr2;END=206210508;STD_quant_start=0.547723;STD_quant_stop=24.014579;Kurtosis_quant_start=-1.333333;Kurtosis_quant_stop=-0.265910;SVTYPE=INS;SUPTYPE=SR;SVLEN=3527;STRANDS=+-;RE=13;REF_strand=13;AF=1	GT:DR:DV	1/1:0:13
chr2	206244925	2319	N	AAAGAATATATATTATATAATATGTAAAGAATATATATTATATAATATGTAAAGAATATATATTATATATTATGTAAAGAATATATATTATATATAATATATAAAGAATATATATTATATAATATATAAAGAATATATTATATATAATATATAAAGAATATATATTATATATAATATATAAAGAATATATATTATATAT	.	PASS	IMPRECISE;SVMETHOD=Snifflesv1.0.11;CHR2=chr2;END=206244985;STD_quant_start=51.193750;STD_quant_stop=62.342602;Kurtosis_quant_start=0.729530;Kurtosis_quant_stop=0.267942;SVTYPE=INS;SUPTYPE=AL;SVLEN=70;STRANDS=+-;RE=12;REF_strand=19;AF=0.631579	GT:DR:DV	0/1:7:12
chr2	206247856	2320	N	GAGATAGATAGATAGATAGATGGATAGATAGATAGA	.	PASS	PRECISE;SVMETHOD=Snifflesv1.0.11;CHR2=chr2;END=206247856;STD_quant_start=0.000000;STD_quant_stop=2.932576;Kurtosis_quant_start=0.551902;Kurtosis_quant_stop=0.512192;SVTYPE=INS;SUPTYPE=AL;SVLEN=34;STRANDS=+-;RE=16;REF_strand=18;AF=0.888889	GT:DR:DV	1/1:2:16
chr2	206517200	2321	N	AACAATGACAGTATGGGTTTAAGAATACAAAATGTTTTATGAATTTTAAACTAGGACTTGAGACTTGAAGGAAATTTCTTGCTTGAGGAGATTCAGGCAAAGACTTTGGAACCCCAGGCCAAGTTAGAAGTTTGGGAAACCTTTATGATCAGGATACTCATTAAAGCCTGTTCAGGGCCTGGGTGGTGGCTCATGCCAGTAATCCCAGCCCTTTGGGAGACTGAAGAGATGGGAGGATGAAGGCAGGCTGGAGTTCAGACCAACCTGGGCAACATAGTGAGACCTTGTCTCTACAAAAAACAAAAACAAAAATATTGTTTAACAAAAATTAGCTGGGCATGATGGCATGTACCTGTAGTCCCAGATACTTGAGAGGTTGAGGTGGGAGGATCACTTGAGCCCAAAAGTTTGAAGAAACTGCTGTGATTATGATTACACTACTGCACTCAACTGGGTGACAGAACAAGACTCGAGTCTCTAAAAAAAAAGAGTATTACAAACCTGTTCCAGCCTGTGGGCTCTAAAAAGCATCTC	.	PASS	PRECISE;SVMETHOD=Snifflesv1.0.11;CHR2=chr2;END=206517200;STD_quant_start=0.000000;STD_quant_stop=4.516636;Kurtosis_quant_start=0.412229;Kurtosis_quant_stop=0.274887;SVTYPE=INS;SUPTYPE=AL,SR;SVLEN=534;STRANDS=+-;RE=20;REF_strand=20;AF=1	GT:DR:DV	1/1:0:20
chr2	206731198	2322	GGCCGGGCGCGGTGGCTCACGCCTGTAATCCCAGCACTTTGGGAGGCCGAGGCGGGCGGATCACGAGGTCAGGAGATCGAGACCATCCCGGCTAAAACGGTGAAACCCCGTCTCTACTAAAAATACAAAAAATTAGCCGGGCGTAGTGGCGGGCGCCTGTAGTCCCAGCTACTTGGGAGGCTGAGGCAGGAGAATGGCGTGAACCCGGGAGGCGGAGCTTGCAGTGAGCCGAGATCGCGCCACTGCACTCCAGCCTGGGCGACAGAGCGAGACTCCGTCTCAAAAAAAAAAAAAAAAAAAAAAAAAAAAAAGAGACATTTCCT	N	.	PASS	PRECISE;SVMETHOD=Snifflesv1.0.11;CHR2=chr2;END=206731521;STD_quant_start=1.923538;STD_quant_stop=1.702939;Kurtosis_quant_start=-1.721788;Kurtosis_quant_stop=-1.414786;SVTYPE=DEL;SUPTYPE=AL,SR;SVLEN=-323;STRANDS=+-;RE=21;REF_strand=21;AF=1	GT:DR:DV	1/1:0:21
chr2	206935981	2323	TTTTTTTTTTTTTTTTTTTTTTTTTTTTTTTTTTTTTTTTTTTTTTTTTT	N	.	PASS	PRECISE;SVMETHOD=Snifflesv1.0.11;CHR2=chr2;END=206936024;STD_quant_start=0.000000;STD_quant_stop=2.774887;Kurtosis_quant_start=-nan;Kurtosis_quant_stop=-1.284359;SVTYPE=DEL;SUPTYPE=AL;SVLEN=-43;STRANDS=+-;RE=13;REF_strand=18;AF=0.722222	GT:DR:DV	0/1:5:13
chr2	207037321	2324	AGGGAGAGGGAGACGGGAGAGGGAGAGGGAGACGGGAGAGGGAGAGGGAGACGGGAGAGGGAGAGGGAGACGGGAGAGGGAGAGGGAGACGGGAGAGG	N	.	PASS	IMPRECISE;SVMETHOD=Snifflesv1.0.11;CHR2=chr2;END=207037423;STD_quant_start=3.563706;STD_quant_stop=14.456832;Kurtosis_quant_start=1.920538;Kurtosis_quant_stop=0.919393;SVTYPE=DEL;SUPTYPE=AL;SVLEN=-102;STRANDS=+-;RE=13;REF_strand=16;AF=0.8125	GT:DR:DV	1/1:3:13
chr2	207693840	2325	TTTTTTTTTTTTTTTTTTTTTTTTTTTTTTTTTTT	N	.	PASS	PRECISE;SVMETHOD=Snifflesv1.0.11;CHR2=chr2;END=207693874;STD_quant_start=0.000000;STD_quant_stop=3.041381;Kurtosis_quant_start=-nan;Kurtosis_quant_stop=0.772096;SVTYPE=DEL;SUPTYPE=AL;SVLEN=-34;STRANDS=+-;RE=8;REF_strand=17;AF=0.470588	GT:DR:DV	0/1:9:8
chr2	207887687	2326	N	TATTCCACCCACAAAAAGAAGTGAAATGGCCTGTTCTGCCTGCACTGGATGA	.	PASS	IMPRECISE;SVMETHOD=Snifflesv1.0.11;CHR2=chr2;END=207887688;STD_quant_start=10.728467;STD_quant_stop=10.281051;Kurtosis_quant_start=0.348321;Kurtosis_quant_stop=-0.033143;SVTYPE=INS;SUPTYPE=AL;SVLEN=51;STRANDS=+-;RE=12;REF_strand=16;AF=0.75	GT:DR:DV	0/1:4:12
chr2	207976903	2327	N	TTTTTTTTTTTTTTTTTTTGACGAGTCTCGCTCTGTTGCCCAGGCCGTGGACTGGGCGGACTGCAGTGGCGCAATCTCGGCTCACTGCAAGCTCCGCCCCGGTTCACGACCTCCTGCCTCAGCCTCCCGAGTAGCTGGGACTACAGGATGTGCCACGCGCCTCGCTAATTTTTTGTATTTTAGTAGTAGAGACGGGGTTTCACCTTGTTAGCCAGGATGGTCTCGATCTCTGACCATGATCCACTCCGCCTCGGCCTCCCAAAGTGCTGGGATTACAGGCGTGAGGCCACCGCCGCCTGCC	.	PASS	IMPRECISE;SVMETHOD=Snifflesv1.0.11;CHR2=chr2;END=207976903;STD_quant_start=2.774887;STD_quant_stop=11.674759;Kurtosis_quant_start=0.562782;Kurtosis_quant_stop=-0.990941;SVTYPE=INS;SUPTYPE=AL,SR;SVLEN=291;STRANDS=+-;RE=13;REF_strand=13;AF=1	GT:DR:DV	1/1:0:13
chr2	208243141	2328	ACTAAATATACAATCACATCGTCTGCAAACA	N	.	PASS	IMPRECISE;SVMETHOD=Snifflesv1.0.11;CHR2=chr2;END=208243174;STD_quant_start=10.183320;STD_quant_stop=9.710819;Kurtosis_quant_start=4.825196;Kurtosis_quant_stop=5.305375;SVTYPE=DEL;SUPTYPE=AL;SVLEN=-33;STRANDS=+-;RE=12;REF_strand=14;AF=0.857143	GT:DR:DV	1/1:2:12
chr2	208340928	2329	GAAAGAAAGAAAGAGAGAAAGAAAGAGAAAGAAAGAAAGAAAGA	N	.	PASS	PRECISE;SVMETHOD=Snifflesv1.0.11;CHR2=chr2;END=208340972;STD_quant_start=2.645751;STD_quant_stop=6.252999;Kurtosis_quant_start=-0.331495;Kurtosis_quant_stop=-0.857698;SVTYPE=DEL;SUPTYPE=AL;SVLEN=-44;STRANDS=+-;RE=16;REF_strand=25;AF=0.64	GT:DR:DV	0/1:9:16
chr2	208472413	2330	N	TTTTTTTTTTTTTTTTTTTTTTTTTTTGAGGCAGGGTCTCGCTCTGTCGCCAGGCTGGAGTGCAGTGGCGCGATCTCGGCTCACTGCAAGCTCCGCCTCCCGGGTTCCGCCATTCTCCTGCCTCAGCCTCCCGAGTATTGCTTCGGGACTACAGGCGCCTGCACGCCCGGCTAATTTTTTGTATTTTAGTAGAGACGGGGTTTCACAGAGTGATATCAGGACATTCGATCTCCTGACCTCGTGATCCAGCCTCGGCCTCCCAAATGCTGTGGTGAGCCACCGCGCCCGGCCCCATCATACATACA	.	PASS	IMPRECISE;SVMETHOD=Snifflesv1.0.11;CHR2=chr2;END=208472413;STD_quant_start=3.271085;STD_quant_stop=11.318127;Kurtosis_quant_start=0.374024;Kurtosis_quant_stop=-0.116521;SVTYPE=INS;SUPTYPE=AL,SR;SVLEN=290;STRANDS=+-;RE=16;REF_strand=16;AF=1	GT:DR:DV	1/1:0:16
chr2	208474489	2331	CCCTCCCTCTCCCTCTCCCTCCCCCTCCCTCTCCCTCTCCCTCTCCCTCTCCCTCCACGGTCTCCCTCTGATGCCGAGCCAAGGCTGGACGGTACTGCTGCCATCTCGGCTCACTGCAACCTCCCTGCCTGATTCTCCTGCCTCAGCCTGCCGAGTGCCTGCGATTGCAGGCGCGCACCGCCACGCCTGACTGGTTTTCGGTTTTTTTTGGTGGAGACGGGGTTTCGCTGTGTTGGCCGGGCTGGTCTCCAGCTCCTAGCCGCGAGTGATCCGCCAGCCTCGGCCTCCCGAGGTGCCGGGATTGCAGATGGAGTCTCGTTCACTCAGTGCTCAATGGTGCCCAGGCTGGAGTGCAGTGGCGTGATCTCGGCTCGCTGCAACCACCTCCCAGCCGCCTGCCTTGGCCTCCCGGAGAGCCGAGATTGCAGCCTCTGCCTGGCCGCCACCCCGTCTGGGAAGTGAGGAGCGTCTCTGCTTGGCCACCCATCGTCTGGGATGTGAGGAGCCCCTCTGCCTGGCTGCCCAGTCTGGAAAGTGAGGAGCGTCTCTGCCCGGCCGCCATCCCATCTGGGAAGCGAGGAGCGCCTCTTCCCCGCCGCCATCCCATCTAGGAAGTGAGGAGCGTCTCTGCCCGGCCGCCCATCGTCTGAGATGTGGGGAGCACCTCTGCCCCGCCGCCCTGTCTGGGATGTGAGGAGCGCCTCTGCTGGGCCGCAGCCCTGTCTGGGAGGTGGGGAGCGTCTCTGCCCGGCCGCTCCGTCTGAGAAGTGAGGAAACCCTCTGCCTGGCAACCGCCCCGTCTGAGAAGTGAGGAGCCCCTCCGTCCGGCAACCACCCCGTCTGGGAAGTGAGGAGCGTCTCCGCCCAGCAGCCACCCCGTCCGGGAGGGAGGTGGGGGGGGTCAGCCCCCCGCCCGGCCAGCCGCCCCGTCCGGGAGGTGAGGGGCTCCTCTGCCCGGCCGCCCCTACTGGGAAGTGAGGAGCCCCTCTGCCTGGCCAGCCGCCCCGTCCGGGAGGGAGGTGGGGGGATCAGCCCCCCGCCTGGCCAGCCGCCCCATCCGGGAGGTGAGGGGCGCCTCTGCCCGGCCGCCCCTACTGGGAAGTGAGGAGCCCCTCTGCCCGGCCAGCCGCCCCGCCCGGGAGGGAGGTGGGGGGGTCATCCTCCCACCTGGCCAGCTGCCCCATCCGGGAGGGAGGTGGGGGGGTCAGCCCCCCGCCTGGCCAGTCGCCCCGTCCGGGAGGTGAGGGGCGCCTCTGCCCGGCCGCCCCTACTGGAAAGTGAGGAGCCCCTCTGCCCGGCCAGCCGCCCCGTCCGGGAGGGAGGCGGGGGGGGGGGGGGGGGTCGGCCAGCCGCCCGGTCCGGGAGGGAGGTGGGGGGGGTCAGCCCCCCTTCCGGCCGGCCGCCCCGTCCGGGAGGTGAGGGGCGCCTCTGCCCGGCCGCCCCTACTGGGAAGTGAGGACCCCTCTGCCCGGCCAGCCGCCCCGTCCGGGAGGGAGGTGGGGGGGACAGCCCCCCGCCCAGCCAGCCGCCCTATCCAGGAGGTGAGGGGCGCGTCTGCCCGGCCGTCCCTACTGGGAAGTGAGGAGCCCCTCTGCCTGGCCAGCCGCCCCGTCCGGGAGGGTGGTGGGGGGGTCAGCCCCCCGCCCGGCCAGCCGCCCCATCCGGGAGGTGAGGGGCGCTTCTGCCCGGCCGCCCCTACTGGGAAGTGAGGAGCCCCTCTGCCCGGCCACGACCCCGTCTGGGAGGTGTGCCCAGCGGCTCATTGGGGATGGGCCACGATGACAATGGCGGTTTTGTGGAATAGAAAGGCGGGAAGGGTGGGGAAAAAATTGAGAAATCGGATGGTTGCCGGGTCTGTGTGGATAGAAGTAGACATGGGAGACTTTTCATTTTGTTCTGTACTAAGAAAAATTCTTCTGCCTTGGGATCCTGTTGATCTGTGACCTTATCCCCAACCCTGTGCTCTCTGAAACATGTGCTGTGTCCACTCAGGGTTAAATGGATTAAGGGCGGTGCAAGATGTGCTTTGTTAAACAGATGCTTGAAGGCAGCATGCTCGTTAAGAGTCATCACCACTCCCTAATCTTAAGTACCCAGGGACACAAACACTGCGGAAGGCCAAGGCCGCAGGGTCCTCTGCCTAGGAAAACCAGAGACCTTTGTTCACTTGTTTATCTGCTGACCTTCCCTCCACTATTGTCCTATGACCCTGCCAAATCCCCCTCTGCGAGAAACACCCAAGAATGATCAATAAAAAAAAAATAAATTAATTAAAAAAAAAAAAAAAAAAAGAAAACCTATT	N	.	PASS	PRECISE;SVMETHOD=Snifflesv1.0.11;CHR2=chr2;END=208476796;STD_quant_start=5.522681;STD_quant_stop=8.087027;Kurtosis_quant_start=6.925300;Kurtosis_quant_stop=-1.558589;SVTYPE=DEL;SUPTYPE=AL,SR;SVLEN=-2307;STRANDS=+-;RE=16;REF_strand=17;AF=0.941176	GT:DR:DV	1/1:1:16
chr2	208532604	2332	N	CTGGGATTACAGAGGTGAGCCACCGCCGGCCCTCTGTTTGCTTTATTTATCTTTCCAAACTCTCTCTCACCCTTCTTTTAAAATTTTGTTTCAAATTCATGATTTTGTTTTAGATAAGCTTCTTTTATTATTATTATTTTTCTTTTTTTTTTTATTTTGAGACAGAGTCTCCCTCTCTTCCCAGGCTGGTGTGATCTCAGCTCCTGCAACCTCTGGCTCACTGCAACCTCCGCCTCCCAGGTTCAGAAGCAAATCTCCTGCCTCAGCCTCCCGAGTAGCTGGACTGGGCATGCGCCACCATGCCCAGCTAATTTGTATTTTAGTAGAGATGGGGTTTCTCCATGTTGGTCAGGCTGGTCTCAAACTCCCGACCTCAGGTGATCCACCGCCTTGGCCTCCCAAGTG	.	PASS	IMPRECISE;SVMETHOD=Snifflesv1.0.11;CHR2=chr2;END=208532606;STD_quant_start=13.382825;STD_quant_stop=16.798809;Kurtosis_quant_start=1.600860;Kurtosis_quant_stop=0.676350;SVTYPE=INS;SUPTYPE=AL;SVLEN=413;STRANDS=+-;RE=14;REF_strand=17;AF=0.823529	GT:DR:DV	1/1:3:14
chr2	208567224	2333	TTTTTTTTTTTTTTTTTTTTTTTGAGACGGAGTCTCGCTCTGTCGCCCAGGCTGGAGTGCAGTGGCGGGATCTCGGCTCACTGCAAGCTCCGCCTCCCGGGTTCACGCCATTCTCCTGCCTCAGCCTCCCAAGTAGCTGGGACTACAGGCGCCCGCCACTACGCCCGGCTAATTTTTTTGTATTTTTAGTAGAGACGGGGTTTCACCGTTTTAGCCGGGATGGTCTCGATCTCCTGACCTCGTGATCCGCCCGCCTCGGCCTCCCAAAGTGCTGGGATTACAGGCGTGAGCCACCG	N	.	PASS	PRECISE;SVMETHOD=Snifflesv1.0.11;CHR2=chr2;END=208567520;STD_quant_start=0.000000;STD_quant_stop=1.666667;Kurtosis_quant_start=-nan;Kurtosis_quant_stop=1.852800;SVTYPE=DEL;SUPTYPE=AL;SVLEN=-296;STRANDS=+-;RE=9;REF_strand=9;AF=1	GT:DR:DV	1/1:0:9
chr2	208963324	2334	N	AGTGGCTCACTCTGCCGGCCAGATCATCCTGATGGTGTTCAGCTCTCAGCAGAGGAGGCCCTGGAGAGGGTGGCTCCTTTCTGCAGAGTGGTCATCTGACATCTTCTCTGCTCTGGCAGAATATGGTACAATCTTAGGTTTATGTGCACTTCAGTGGGGAAGTGCATACTGATTGGTGCACGGGCAGCCATGGGCTGGCCCAGGCAAAAAAGCACCATGAGCTCTCCTCCAGTCTGCAGGACTGGCAGCCTGCCACCAGGCTTCCAGCCCTTCTTTGGACTGAAGGTGGGACATCACTCAAGGACCCATTCCTTCCTCCCAGGGCCTGTCTGCCTCCGCCGCCATTCATAGGTGTAGGCTGTTGTGCCAGAGTGCCTGCAGGCCAGTGCTGAGCTGCCCTCAGCCCCCTCCTCCAGCTTCCCTCTATGCTAATCGGTGCCCCCAAAGCCCGGAGGCCAAAGGTGGCAGGGAGACTGGCATGTCAGCATTGCCCAGGTGTGTGCCCACCCTGCTGGGCTGCGACACCAGGCTCAGCTTCAATCTTGCTCATGATCAGGCAGGTGTTGGGGAGTGAGGAGAGGCCAGACAGTGGGAACAGGCACTTCCAAGCCTGTAGGGGTAGAGGGCCTTCCTGGGACCCCCAAAAAGCTTGCCTGAGAGACACTGGGGTCTACAGTCTGGTAGAACTGCAGTGGCACCTGGGGAGGGACAGGGCTTCCGCCTGTTCTGTGGAGTGGGGAGGCCAGATCCATCTCCCTGTTGCAGCCAGAGTCTTAGCCACTCTAGATGGGCTGCTACTACCATCAGTGGCATGCCTGTGGTCCCAGCTACTTGGGAGGCTGACGTGGAAGGATCGCTTGAGCCCAGGGGTCGAGGCTGCAGTGAGCCATGATCATGCTTCTGCAGTCTTCCAGCCTGGACAACAGAGCAAGACCTGTCTCCAAAAAAAAAAAAAAAAAAAAAAAAAGAATTTCAGTATTTTCCTGTGGAATAAAACCTCAGAGGAGAGTCATCTGAACATTCCATTGATTTTATCTCTAAAATTATATTATTGATGTGTATTATAGCTCATAGAATGTTTGTTTGTTTGAGCTAATAGAATTATTAAAATTGATAGCCTCAACAATGAGAAGGGGTAGAAAAGTGACCTTCTACTGTGTCCTACATTTTTTAAAAAGCTTCCTGGAGAGTAGCAGTTACAATGAATCCTCACCAGCCCTGGACAAGCTGAGATATGGCAGTTTAAATAGTTTAGTGTCTGTCATTAAGAACACCACTGGGTTGGTGCCTGTATCTGCTGTACCCACCACTCCTAGTTTTTTTTTTAAGCTTTTATTTTTGAGATGGAGTCTCCTCTATTTGCCCAAGAGGTGTAGTGCAGTGGGTACAATCTCCAGCTCACTGCAACCTCTGATTTTCTGGCTCAAGAAAGCAGTTCTCCTGCCTCAGCCTCTGAGTAGCTGGGATTTGGGCACCCACCACAGTGCCCAGCTAATTTTGTGTTTTAGTAGAGACAGGGTTTCACATGTTGGCAAGGCTGGTCATGAACTCCCGACCTCCAGGTGATTCGCCCTCAGCCTCCCCAAAGTGCTGGGATTACAGGCATAGACCTGTGCACAGCCTTTTAAGCATTTCTTACTTCCTGGAACCACAAGATATTCCAGACTCATCCTGGTTCCTCTGCCCCAGCCCTGGAATTAAATGCTTCTGCTAGAAACTCTAGTTCCTCTTATTGCAGACCAAGATCTGAGTACTAGGTGTACTTATTTCCTAAAATATCGTTACTTCTGGGCCTTCTCAGCAGGCAGACTACAAAATATATGTATGTCCTAACTCATACTGCTCCTTGGAGCAGGACTACCTACAGTTAGTACAGGGGTACTATCTATCTGTCTGTCTGTCACAGTTATCTATCTATCTATCTATCTATCTATCTATCTATCATCTATCTATCTATCTATCTATCTATCTATCTGTCATCTATCAATCATCTATCTATCTATCAATCATCTATCTATCTATCCTGCAGTATGGTTTGGCTGTCCCCACACAAATCTCATCTTGGTGTAGCTCCCACTCCCATGTGTCATGGACCCAGTGAAGGAAGCAGAAAAAATTGGATCACATTTGGGGTCTTTCCGTGATGTCCTCATGATAGTGAATAAGTCTCACAAGATCTGATGGTTTATAAAGGGGAGTTCCTGCATAAGCTGTCTTGCCTGCCACCATGTAAGACGTGCCTTTCTCCCCTCTGCCTTCCTCCATGGCCTTGTAGCCATGTGGAACTGTGAGTCAGTTAAACCCCTTTCCTTTATAAAATACCCAGTCTTGGGTATGTTAGGTATATCTTTTCTTTCTTTCTTTTTTTTTTTTGAGACAAAGTCTCACTCTGTCACCAGACTGGAGTGCAGTGGCATGATCTCATCTCAGCTCACTGCAACCTCTGCCTCTGGGTTTAAGCAATTCTCTGCCTCCCAAGCCTCCCAAGTAGCCAGGCTTACAGGTGCATGCCACACAGGCTAATTTTGTATTTTAGTAGAGACAGGGTTTCACCATGTTGGCCAGGCTGGTCTCGAACTCCTGACCTTGGCAGTCACCCACCTCGGCCTCCCAAAGTGCTGGGTTTATAGGCGTGAGCCACTGAACCCAACTAGGTATCTCTTTATTAGCAGCATGAGAACAAATAGATACTCTATCTACCATCTATCTATCTATCTATCTATCTATCTATCTATCTTAAAATGGGTTTATATGGATAACTCTGATTTTGGTCTAGTACTGCAGGGTTATTGAAAACTTTCCTTCTTTTCATATATGTATATATTCCTGTTCATATTACAGATGGACAATACAACAGAAGAATGGCTTTATTTGAGTAACCCCGAGAACTTGGAAGCATTGTTCTCATCTGCCTGTTCGAGATCTCTTATAGCAGATATCTATTACCTTTTTGGCCCAATGTCTCTTCTATCTGAGAGCAGCTCCTCCACAGGTGGTTCCTAGCAATCACAAGACCCACTCTCCCCAACACAGGTGGGCATGTGACTGAGGCTGGCCAGTGAGAGTACACCATCCCTCAAAATTCAAAGGTGACGCTCACCCCGGCAAGTGAGCAGAAGTCCCTGGAGACCTGATTCAATTGTTCAGGAGAGAGACAGAAGTTGGTTGAACACTAGTGAGCCAGTTGTTCTCGAGGTTTCTAATGGACTATCTCGTTGGGGAAGCCTGTTTAAGAGTGAAGCCCACATAGAGGAAGGCATGTCATTGAACCACCGGAATCCATTTCTGCATGACAACAGCTGTGACTTCCTAGTTCTGTAAGTCAGTTAATCCTTTTCAGTTTAAAATTTACTTTCTTTTTTTTCTAGACAGTCTCACTCTGTCACCCAGGCTGGAGTGCAGTGGCACGATCTCAGCCCACCAGCCTCCACCTCCCAGGCTCAATCCATGACCAATCCCTTCCTCAGCCTCCCAAGGCAGCTGGGACCACAGGTGTGTGCCACCACACCCAGCTAATTTTTGTATTTCTTGTAGAGACAGGGTTTTGCTATGCTGGCCAGGCTGGTCTTGGGCTGCCACAGGCTCAAGTGATCTGATTGCCTCGGCTTCCAGAAGTGCTGGATTACAAGCTTGAGTCACCATGCCTGGTCAGTTAAACTTTTTGATCGAGCATCTGTCACTTGCAATCAAATGAATCAAATACATCTCCTTAGAATCATAAACAAACCCGTGAATAGAGAAGAGACCTCATAGTTAAGCTCAGCCCACATCCATGAAATCCTCTTTATTGTTCGTGAATGACTAAGCACCTCATTGTGAATAGGAAGTTCGCTACTGGGTAAAGGCAGCCCATTACATTGCTGGATACTTCCAGCTGCCTTAAAGCAACTTTTAAAATGCTGAGCCCATATCAGACTCCACAGATTACACCCATTGAGTATTAATTCTGTATTGCGCTCACACAGAAAATTAGTCCAGGCTCTTTTTTCACATGGTAGCCTTTTAAATATATAAAAATACTAACTTTTTCTTTTCCAGTCTCAATGGACTTAGTTTCTTCAACTGCTCTTAGGAGAGAGTTTTAGATTCTTTACAATCCTAGTGTCACTTTTAGAAGATAAGACATTTAGTAATGATCCCTTTGCAATGTATTGCCTAGGATTGAGGTAATTTGTTTAACTAGTTTGGAGCACAGTAGACTTATTTTTGTATTCTAGTTACTATAGGTTTATAAATATACTTATTTTTTTTATTTTTTGAATGGAGTTTTGCTCTCGTTGCCCAGGCTGGAGTGCAGTGGCACAATCTCGGCTCACACAACTCCACCTCCCATGTTCAAGTGATTCTCCTACCTCAGCCTCCCAAGTAGCTGGGATTACAGGCAGGCACCACCACACCCAGCTAATTTTGTATTTTTAGAAGAGGCAGGGTTTCTCCGATTAGTCAGGCTGATCTCAGACTCCCGACCTCCAGGTGATCTGCCCACCTTGGCCTCCCAAAGTACTGGCATTACAGACGTGAGCCACAGCGTCCAGCCAGATTTTATAAATATAATTACACATTATGTTTAGGCAAGCTGCCTCATACCTAAGACACCCTTCTTTAAGCTTTGCACCTCATGATATTTTTTAAAAGCCCCAAGTACAAAAATGCAACTCTTAGGACATTAAAAGATAATACAATGTAACAATAACAGTTAATATGTATGTATTGTGTTATTTTATTTTTTAGAGACAGGTCTCACTATATTTGCCCAGGCTGGTTGCTTGAACTCCTGGGCTCAAGTGATCCTCCTGCTTCAGCCTCCTGAGTAGCTGGGCCTGCAGGTGCAGACCACTGCACCCGGCTAACAATAACATTTAGTGAGTTACTATATAAGCATTTTATAGCATATATATTATATACTATTGTTTACATCTACAAAACCCTGTAAAGTGGGTTCTATTATATCCCCATTAGATGAAAAACTGCAGCTTAGAGAGGTTAAGTAGCTTCTGATTTTTTCAAAGATCCTGGAAAGCTAGGATCCAAGTTTGACTTCAGACTGGGTTGTTTATTCATTAAAGTCTTGAAGAATGCAGAAATTACCTTCAACAGAAAATCAGCTAGATGATTATAGTAAGCAGTAACTGTGACAACAAGTATTTAACATTTTAATGATCATTTATAGGAAATTGTTGCTGCTGCTGCTTCTTTTTATTTTTTATTATTTTATTTTATTTTATTTTTTTGAGATGGAGTCTCACTCTGTCGCCAGGTTGGAGTGCAGTGGCGTCTCGCTCACTGCAAGTTCGCCTCTTGGGTTCACACACCATTCTCCTGCCTCAGCCTCCCGAGTAGCTGAGACTGAGGCCTTGCCACCACACCTAGCTAATTTTTGTATTTTTAGCATGAGAGATGGGTTTCTGTGTTAGCAAGATGGTCTTGATCTCCTGACCTCGTGATCAGCCGCCTCGGCCTCCCAAAGTGCTGGGATTACAGGCGTGAGCCACCGTGCCCGGCCTGCTGCTGCTTCTTAAGTGCAAAATAGTGTAATTTTTGAATCCTATAATGAAGGATGAGGGAAGAGTTAAAAATTTTTTTAAATAGAGGCCTGATTAGATACATATTAAAGAGGAAGAGTTGTGAAGAACACAAAGAACTATGCCAGGCGTGGTGGCTCACAACTGTAATCCAAGCTTACTTTGGGAGGTCGGGTGGATCTAGGGTCAGGGTTCAAGACCAGCCCACCGGCCAACATAGTAAGAAACCGATCTCTAGTAAAATACAAAAAAATTAATGGTGAAGTGCCTATAATCCCAGCACTTTGGGAAGTCGAGGTGGGCGGATCACAAGGTCAAAGAGACCAGCCAGGCCAATATAGTGAAACTCTATCTCCACTAGAAATACAAAAATTAGCTGAGCATGGTGGTGGGTGCCTGGTCCCAGCTACTCAGGAGGCTGACAGGAGAATCAGCTTGAACCCGGGAGGCAGAAGTTTGCAGTGAGCCGAGATGGTGCCACTGCACTCTCCAGTCTGGGTGACAGAGTGGGGACTCCATCTCCCAACAACAACAACAACAAAAAAAAGCATTACAAAGTAGGTGGAAAAAGAAGTTAACTGCCCAGGACATAAAATCATGAAGAAAAATCTGAAACATAGGGGAGACGGGTGAGTCTCTATGGAGAGCCTGATGATGAGACTTAGCACAATAAGATGAGTTTAATTTTATGGAAAGAAAAATAATAAGGTAAGATAAGGGTTTATCTTATTTTTCCAAGCCCAGAACCCTGAAAGGGGTGAGGTAGGTGTCCACAAAGTCAGAGTGAGTAGGAGAGGGTAGGTTTTTTTTTTTTAATTTTAATTTTAAAATTTTTTTGGGTATAGTAGGTATATATATTTAATA	.	PASS	IMPRECISE;SVMETHOD=Snifflesv1.0.11;CHR2=chr2;END=208963327;STD_quant_start=5.848077;STD_quant_stop=2840.244320;Kurtosis_quant_start=-0.500256;Kurtosis_quant_stop=0.321674;SVTYPE=INS;SUPTYPE=AL,SR;SVLEN=6174;STRANDS=+-;RE=10;REF_strand=10;AF=1	GT:DR:DV	1/1:0:10
chr2	209061168	2335	TTTTTTTTTTTTTTTTTTTTTTTTTTTTGAGACGGAGTCTCGCTCTGTCGCCCAGGCTGGAGTGCAGTGGCGGGATCTCGGCTCACTGCAAGCTCCGCCTCCCGGGTTCACGCCATTCTCCTGCCTCAGCCTCCCAAGTAGCTGGGACTACAGGCGCCCGCCACTACGCCCGGCTAATTTTTTGTATTTTTAGTAGAGACGGGGTTTCACCGTTTTAGCCGGGATGGTCTCGATCTCCTGACCTCGTGATCCGCCCGCCTCGGCCTCCCAAAGTGCTGGGATTACAGGCGTGAGCCACCGCGCCCGGCCAGGAATTTTTC	N	.	PASS	PRECISE;SVMETHOD=Snifflesv1.0.11;CHR2=chr2;END=209061488;STD_quant_start=3.316625;STD_quant_stop=2.880972;Kurtosis_quant_start=1.946184;Kurtosis_quant_stop=3.769616;SVTYPE=DEL;SUPTYPE=AL;SVLEN=-320;STRANDS=+-;RE=13;REF_strand=15;AF=0.866667	GT:DR:DV	1/1:2:13
chr2	209451726	2336	TTTTTTTTTTTTTTTTTTTTTTTTTTTTTGAGACGGAGTCTCGCTCTGTCGCCCAGGCTGGACTGCGGACTGCAGTGGCGCAATCTCGGCTCACTGCAAGCTCCGCTTCCCGGGTTCAACGCCATTCTCCTGCCTCAGCCTCCCCAGTAGCTGGGACTACAGGCGCCCGCCACCGCGCCCGGCTAATTTTTTGTATTTTTAGTAGAGACGGGGTTTCACCTTGTTAGCCAGGATGGTCTCGATCTCCTGACCTCATGATCCACCCGCCTCGGCCTCCCAAAGTGCTGGGATTACAGGCGTGAGCCACCGCGCCCGGCCGTTTGTTGAT	N	.	PASS	PRECISE;SVMETHOD=Snifflesv1.0.11;CHR2=chr2;END=209452053;STD_quant_start=0.316228;STD_quant_stop=0.707107;Kurtosis_quant_start=6.863020;Kurtosis_quant_stop=5.613737;SVTYPE=DEL;SUPTYPE=AL;SVLEN=-327;STRANDS=+-;RE=11;REF_strand=11;AF=1	GT:DR:DV	1/1:0:11
chr2	210458484	2337	TATATAATATAATATAATACATTATATTATATTATATATA	N	.	PASS	PRECISE;SVMETHOD=Snifflesv1.0.11;CHR2=chr2;END=210458520;STD_quant_start=9.471008;STD_quant_stop=7.739509;Kurtosis_quant_start=0.648393;Kurtosis_quant_stop=-1.079297;SVTYPE=DEL;SUPTYPE=AL;SVLEN=-36;STRANDS=+-;RE=10;REF_strand=10;AF=1	GT:DR:DV	1/1:0:10
chr2	210768207	2338	N	CAATATATATATTATATATAGTATATATGTAATATATATATTTATATATTATATATATAGTATATATAAAATATATATACTATATATATTATATATAGTATATATGTAATATATACTATATATATATATATGTAATATATATAATTATATATAGTATATATGTAATATATATACTATATATAGTATATATGTAATATATA	.	PASS	IMPRECISE;SVMETHOD=Snifflesv1.0.11;CHR2=chr2;END=210768216;STD_quant_start=16.235763;STD_quant_stop=21.349473;Kurtosis_quant_start=6.516227;Kurtosis_quant_stop=1.698433;SVTYPE=INS;SUPTYPE=AL;SVLEN=200;STRANDS=+-;RE=13;REF_strand=13;AF=1	GT:DR:DV	1/1:0:13
chr2	210821032	2339	N	CCCTAATTTCTAATTTCTCCACATTCCTAGTTTCTTTATTCATGACAAAAGAAATTTAACAATTAGTATAAGTAGTATTACATAAATATATCACAAGTGCATTAGTTTTAACTGTTGTATAACATTATTACAAACCTAGAGCCTTTAAACAAAACCCATTTATTATCTCACAGTTGTGTAGGCCAGGAGTCCAGGTAGGCTCAGCGCTC	.	PASS	PRECISE;SVMETHOD=Snifflesv1.0.11;CHR2=chr2;END=210821032;STD_quant_start=2.280351;STD_quant_stop=4.110961;Kurtosis_quant_start=-0.393753;Kurtosis_quant_stop=5.859089;SVTYPE=INS;SUPTYPE=AL;SVLEN=210;STRANDS=+-;RE=14;REF_strand=14;AF=1	GT:DR:DV	1/1:0:14
chr2	210934513	2340	TTTTTTTTTTTTTTTTTTTTTTTTTTTTTTTTTTTTT	N	.	PASS	PRECISE;SVMETHOD=Snifflesv1.0.11;CHR2=chr2;END=210934547;STD_quant_start=0.000000;STD_quant_stop=2.489980;Kurtosis_quant_start=7.000000;Kurtosis_quant_stop=-0.982560;SVTYPE=DEL;SUPTYPE=AL;SVLEN=-34;STRANDS=+-;RE=11;REF_strand=16;AF=0.6875	GT:DR:DV	0/1:5:11
chr2	211039638	2341	CCTATCCTATTCTATTCTATTCTATTCTATTCTATT	N	.	PASS	IMPRECISE;SVMETHOD=Snifflesv1.0.11;CHR2=chr2;END=211039674;STD_quant_start=14.986661;STD_quant_stop=15.019987;Kurtosis_quant_start=-0.226981;Kurtosis_quant_stop=0.335974;SVTYPE=DEL;SUPTYPE=AL;SVLEN=-36;STRANDS=+-;RE=5;REF_strand=11;AF=0.454545	GT:DR:DV	0/1:6:5
chr2	211656277	2342	N	ATTTATATATTATATATATAATATATATTATATATTATATGTAATGCTATAGTATATATTATATATATGTATAT	.	PASS	IMPRECISE;SVMETHOD=Snifflesv1.0.11;CHR2=chr2;END=211656277;STD_quant_start=27.182715;STD_quant_stop=28.126500;Kurtosis_quant_start=-1.784006;Kurtosis_quant_stop=-1.838094;SVTYPE=INS;SUPTYPE=AL;SVLEN=74;STRANDS=+-;RE=12;REF_strand=14;AF=0.857143	GT:DR:DV	1/1:2:12
chr2	211923704	2343	GTATATATATATGTATATATATGTATATATATATGTATATATACGTATATATATATGTATATATATGTGTATATATATGTATATAT	N	.	PASS	IMPRECISE;SVMETHOD=Snifflesv1.0.11;CHR2=chr2;END=211923788;STD_quant_start=11.406139;STD_quant_stop=8.944272;Kurtosis_quant_start=0.993576;Kurtosis_quant_stop=0.458000;SVTYPE=DEL;SUPTYPE=AL;SVLEN=-84;STRANDS=+-;RE=10;REF_strand=10;AF=1	GT:DR:DV	1/1:0:10
chr2	212000123	2344	N	GATATAATATCATATATTATATATGATATAATATCATATATTATATGATATATCATATATTATATATGATATAATATCATATATAATAGATAGTAATATCATATATTATATATGATATAATATATATATT	.	PASS	IMPRECISE;SVMETHOD=Snifflesv1.0.11;CHR2=chr2;END=212000123;STD_quant_start=49.710272;STD_quant_stop=49.668904;Kurtosis_quant_start=-1.005373;Kurtosis_quant_stop=-0.858508;SVTYPE=INS;SUPTYPE=AL;SVLEN=145;STRANDS=+-;RE=9;REF_strand=12;AF=0.75	GT:DR:DV	0/1:3:9
chr2	212082196	2345	N	<DUP>	.	PASS	PRECISE;SVMETHOD=Snifflesv1.0.11;CHR2=chr2;END=212082556;STD_quant_start=3.214550;STD_quant_stop=1.154701;Kurtosis_quant_start=1.916753;Kurtosis_quant_stop=2.250000;SVTYPE=DUP;SUPTYPE=SR;SVLEN=360;STRANDS=-+;RE=9;REF_strand=17;AF=0.529412	GT:DR:DV	0/1:8:9
chr2	212540506	2346	N	TAATATAATATTATATATATATATATATATAT	.	PASS	PRECISE;SVMETHOD=Snifflesv1.0.11;CHR2=chr2;END=212540506;STD_quant_start=5.099020;STD_quant_stop=7.867655;Kurtosis_quant_start=2.416233;Kurtosis_quant_stop=1.244754;SVTYPE=INS;SUPTYPE=AL;SVLEN=40;STRANDS=+-;RE=11;REF_strand=16;AF=0.6875	GT:DR:DV	0/1:5:11
chr2	212551257	2347	TTTTTTTTTTTTTTTTTTTTTTTTTTTTTTTTGAGATGGAGTCTCGCTCTGTCGCCCAGGTCGGACTGCGGACTGCAGTGGCGCAATCTCGGCTCACTGCAAGCTCCGCTTCCCGGGTTCACGCCATTCTCCTGCCTCAGCCTCCCGAGTAGCTGGGACTACAGGCGCCCGCCACCGCGCCCGGCTAATTTTTTTTGTATTTTTAGTAGAGACGGGGTTTCACCTTGTTAGCCAGGATGGTCTCGATCTCCTGACCTCATGATCCACCCGCCTCGGCCTCCCAAAGCCTCTAGATTC	N	.	PASS	PRECISE;SVMETHOD=Snifflesv1.0.11;CHR2=chr2;END=212551554;STD_quant_start=1.843909;STD_quant_stop=2.366432;Kurtosis_quant_start=-0.105357;Kurtosis_quant_stop=-0.351346;SVTYPE=DEL;SUPTYPE=AL,SR;SVLEN=-297;STRANDS=+-;RE=13;REF_strand=14;AF=0.928571	GT:DR:DV	1/1:1:13
chr2	212879767	2348	TATATATATATATATATATATATATATATATATATAT	N	.	PASS	PRECISE;SVMETHOD=Snifflesv1.0.11;CHR2=chr2;END=212879806;STD_quant_start=6.260990;STD_quant_stop=3.535534;Kurtosis_quant_start=-1.064039;Kurtosis_quant_stop=0.801580;SVTYPE=DEL;SUPTYPE=AL;SVLEN=-39;STRANDS=+-;RE=15;REF_strand=18;AF=0.833333	GT:DR:DV	1/1:3:15
chr2	212925322	2349	N	GCCGGGCGCTGTGGCTCACGCCTGTAATCCCAGCACTTTGGAGGCCGAGGCGGGCTGGATCACGAGGTCAGAGATCGAGACCATCCCGGCTAAAATGGTGAAAACCCCGCCTCTACTAAAAAATACAAAAAATAGCCGGGCGTAGTGGCGGGCGCCTGTGGTCCCAGCTACTTGGGAGGCTGATGAGGCAGGAGAATGGCGTGAACCTCGGGAGGCGGAGCTTGCAGTGAGCCGAGATCCCGCCACTGCACTCCAGCCTGGGCGACAGAGCTTATCTCCGTCTCCAAAAAAAAAAAAAAAAAAAAAAAAAAAAA	.	PASS	PRECISE;SVMETHOD=Snifflesv1.0.11;CHR2=chr2;END=212925322;STD_quant_start=1.449138;STD_quant_stop=5.495453;Kurtosis_quant_start=0.901245;Kurtosis_quant_stop=-1.440734;SVTYPE=INS;SUPTYPE=AL,SR;SVLEN=305;STRANDS=+-;RE=17;REF_strand=17;AF=1	GT:DR:DV	1/1:0:17
chr2	213052919	2350	TCTCTCTCTCTCTCTCTCTCTCTCTCTCTCTCTCCCCCCCCCTCTCACCCCCT	N	.	PASS	IMPRECISE;SVMETHOD=Snifflesv1.0.11;CHR2=chr2;END=213052978;STD_quant_start=6.587868;STD_quant_stop=26.233566;Kurtosis_quant_start=-1.593196;Kurtosis_quant_stop=1.779651;SVTYPE=DEL;SUPTYPE=AL;SVLEN=-59;STRANDS=+-;RE=5;REF_strand=14;AF=0.357143	GT:DR:DV	0/1:9:5
chr2	213195796	2351	N	TATATATACACATATATATATATATATACACGTATATATATATATATAGCAATATACTGCGACAATATATATATATATATATACA	.	PASS	PRECISE;SVMETHOD=Snifflesv1.0.11;CHR2=chr2;END=213195797;STD_quant_start=9.486833;STD_quant_stop=9.154234;Kurtosis_quant_start=-0.500000;Kurtosis_quant_stop=-0.899220;SVTYPE=INS;SUPTYPE=AL;SVLEN=85;STRANDS=+-;RE=5;REF_strand=6;AF=0.833333	GT:DR:DV	1/1:1:5
chr2	213413805	2352	N	GCCAAACTGAATGCTATTCTATGTTATGTTCATAAATATGTGAATATATATTCACCATATTTATGTTCATAAATATGTGAATATATTCCACATATTATGTTC	.	PASS	IMPRECISE;SVMETHOD=Snifflesv1.0.11;CHR2=chr2;END=213413805;STD_quant_start=42.198341;STD_quant_stop=27.364210;Kurtosis_quant_start=-1.687998;Kurtosis_quant_stop=-1.395256;SVTYPE=INS;SUPTYPE=AL;SVLEN=107;STRANDS=+-;RE=14;REF_strand=17;AF=0.823529	GT:DR:DV	1/1:3:14
chr2	213628278	2353	GTATGTATATATATATGTGTATATATATATATATATATATGTGTGTGTATATATATATATAT	N	.	PASS	PRECISE;SVMETHOD=Snifflesv1.0.11;CHR2=chr2;END=213628340;STD_quant_start=8.931841;STD_quant_stop=8.110350;Kurtosis_quant_start=2.863118;Kurtosis_quant_stop=-0.178050;SVTYPE=DEL;SUPTYPE=AL;SVLEN=-62;STRANDS=+-;RE=9;REF_strand=10;AF=0.9	GT:DR:DV	1/1:1:9
chr2	214171088	2354	N	ATATTTATTAGGGGGTTTTGTTTACTCTTACTTGCTAGTTCTTTAAAATGACTCAGTAGGTAATTTATTTAAAGTTTTTCTTTTATTATTGGTGAAGCACTTGAAGAGAGCCGCAAAGGATCATGACCAACTCAACATTCCAATGGAGGGTATATGATCAAAACAGCAAACTGTTTATCATGAATGCAGGATGTGGGCAACTTATGATTGCGCCTGCCACCAGAAGGTTTGCTGGAAGGCAATCACTCCCTGGTGCCGTGCTCATGAGGTTATCTACTGGGACGTCTATAGCCTATTGTTTCAAAGAATGCAATCTTGCAAGTTGTAAATCAAACTGCCGACTGATAGTCACCACCAACGATCACCTCCTCTTTCTTGCTATCTCTTTTACCGAATAAATATGGAGGACTGAAGCTTTAGGCCCTTGTTAACTTGAAGGAGTCCCCTGACCCTTCTTCCAAATATACTCTTTTTGTCTTTGTCTTTATTCCCATGTTTGTCATCCTTGTCTAGTCCCCTGTCCGTGCAGGTGGCAAAAGTGGTGCCCAAACAGGGTTCTGAGGACATCGGCAGGCACTTACAGCTAAAAATTCACCTGTTAGTACGGCTTTTCTACTGTATTTCTCAGAGGGTTTTGGCATGTTGTGTTTCCATCATCACTGCTCCAAGAATTTTTCAATTTCTTTAAGTTTTCTCATTCAGGAGCATATTGTTTAATTTCCATGTGTTTGTATAGTTTCAAAATTCCTCCTGTTAAACTGATTTAATTTATTGTAGTCAGAACATACATGACTCAATTTCAGGCTTATTTTTAAGATTTGTTTTAGGCCCAATATGCCAGGCCATGTATATCCCAAGGATAGAGATAGTCTGTTCTGAGAATGATGCATGTGATAAGAGAAGAATGTATTCTGCAGTCATTAGAAGAAATGCTCTGGGTAGTAGCTTATTTGGTTCTTTTTTAGTCTGTAGTGCAGATTAAGTCTGATGTGTCTTTGATGATTTTCTGTCCTGAAGGATATGTCCAGTGCTGGAAAGTGGGCCTTAAGCCTATCTATTATTGTATTGGAGGTCCATCTTCTTTAGCTCTAATAATATTTGCTTTTATATATCTGGATGCTCCACAGTTGGGTGCGATATATTTACAAATATTATAACTTCTTGCTGAATTGACTCTCTTTATCATTGTAGCAACGACTTTCTTTGTCTCTTTGTTGTAGTTTTTGTCTGAAATCTCTTTGTCCAATATAAGTATAGCTACCCTGCCCCTTTTGGTTTTCATTTGTGGAATATCTTTTTCCATTCCTTTATTTTCAGTTCTTTATTTTCAGTTTTAGAGGTGCAGTGTGTTTCTGTAGACAACAGATCATTAGCTCTAATTTTTCATCCATTCAGTCACTCTATGTCTTTAGGTTGGAGGTAGGTTTTAGTTCATTTATATTCAGTTATTATTGATAAGTAAGGAGGAAGCCCTAGCTATTTTGTTATTATTTGTTTTCTGCTGTTTTGTGGTCTTCTTCTTAATTCCTGTCTTCCATTTAGTGAAGGTTATTGGTATGATTCAGCTTTCTTGCTTTTTATTTTTTGTGTATCTGTTGCATGTTTTTTGATTTGAGGTTACCATGAGGCTGTAAATACTATTTGATAACTCATTATTTTAAGTTGATGACAACTTAACATTGATTACATAAACAAAAAGCAAAGAGAAACTACTGAAAACCTCCACTTTAACTTAATCCTTTCTACTTTTTTAAAGTTTATTATTTCTATTTATAATCTTATTGCACTGTCTATATTTTACATTGTTGTACTTATTGTTTTTGGATCAGTTCATCTTTTAGTCTTTCTATCAAGGTATGAGTAGTTTACATACCACCATTATAATGTTATAATGTTCTGTGTTTGTGTACTTACTATTACCAGTGAGTTCTGTACCTTTCAGATGCTTTTTTTCTTTGTTCATTAACATCCTTTTCTTACAAACTGAAGCACTTTTAGTATTTCTTGTAGGACAGGTCTGGTGTTGATGAAATCCCTTTCCCTTTTGTTTGCCTGGGAGAATTTTTATTTTTCCTTCATGGATATTTGAGGTTTGATGGATAATTTCATTGGGATATACTATTTTAGGATAAGTTTTTTTTTTCCGTCATAACTTTAAACATGCCATACCATTGTCTCTTATCCTGTAAGGTTTCCACTGAAAAGTCTGCTGCCAGATATATTGAGCTATATGTTTTTTCTCTTGCTGCTTTTAAGATCCTTTTCTTTATTAGTGACTTTGGGAATTTGATTATTAAATGCTTTGAGGAGTCTAATTTGGGCTAAAACTGCTTGGTGTTCTCTTAATTTTTGCACTTGAATACTGATATTTTTCTAGGTTTGCATGTTCTCTGATATTATCCCTTTGAATAACTTTCACCCCTATGTCTACCTCCTGTTTGCCTCCTCTGTTTACCTTTCTTCCTCCCCTCTTACCCATCCATGCCTCTACCTCTTTAAGGCCAATAACTCTTAGATTTGCCCTTTTGAGGCTATTTTTTAGATCTCATAGGCATGCTTCATTCTGTTTTACTCTTTTTTTCTTTCTCTGACTGTATTTCAAATAGCCCTGCCTTCAGGCCTCTAGCTCACTTTCTCTTCAGTTTGATCACCTGGCTGGGCAGGAGTGCCCTTATGCATTCTTCAGTTTGTCAGCTGAATTTTCAACCCAGAATTTCCGCTTGACTTTTTAACTTCAGTCTGTTCATTAAATTTTCTGGTAGACTTTTAATTCCTTTCTGTGTTATCTTGAATTTCTTGAGTTTCCACAAAACAACTGTTTTGAATTATCTGTCTGAAAGGTTGCACATTTCTTGGTGAGGTCATAATGTCCTGGGATGGAAATGCTGTGATGCTTGATGCTTGTGGATGTTCATCATTGTTCAGGTATTGAAACAGTTAGGTATTTTATTGTAATCTTCACGCTCTGGGCCACCCATCCTCTTGGGAAGGCATTCCAGGTATTTGAGGGGACTTGGGGTGTTATGATCTAAGTTCTTGGTCACTGCAGCTGTATCTTCATTAGGGCACCTAATCTCAATAATGTTGTGGCTTTTGTAGTCTTATATAGAGGTACTCGGCTGTTGTCTTGGATAAGATTAGGAAGAATTCTCTAGACACCAGGTACAGACTTTTCCTTTACTTCCAAACCATGAGTGTTTCCCTCTCTGTGTAGAGCTGCCTGGAGCTGGAGCAGGGTTGATAGAAGCACCCCTGTGGTCACTAACATTTCCTCGAGACTGTGCTGGTCTGACCAGCCAGCACAGCACAGAGTCTTTCCTAAGGCCCATTCACTGTAAATCACTGCCTGGGTAACACTATGTTCACTAAGGCCCTAAGGCTCTACAATCAGCAGGTGGCCAGGCTTGTGTTCTTTCCTTCAGAGTGGCAATTTCAGCTTCTAGGCATTGCAGATGCTGTCTAGAGCCAGGGCCTGATTTGGAAATCTTAAGAATCTACCTGGTGCTCTCTATTCTACTACAGCTGAGCTAGCTCGCACTCCCCTGAAGACAAAGTCCTTCCTACTTCCCCTTTCCACAATCAGAAGTCTACCACCAGCCTAGGCCCATTGCAATACAGCCTGGCTACCACCAATGTTCACCAAGGGCCATGACTCCTCAGTCAGCTTGAGGTTGATGCTGCCAAACCTGAACTCTCCTCTTCAAGCAGTAGTTCGCCCTCTGGCCCAGGTGTCCAGAATTCATTTGAGCGCAAAGGCCTGATTCAAGGACCCCAATGGGCCTGACTGGTGTTCTACCCTAACTAGGCCAAGCTGCTACTTAATCTGCAAAAGCAAGTCTCCCTTTTACTTTCATTTCTTTTTTCAAGCAGAAAGAATCTCTTCCCATAGCCACCACACTCCTCTCTGTATGTGCTAGGTCACACCTGAAGCCGGCAGCGTCTCTGAAGTCTGGCCTGAGACCCACAGCAAGAAGTTCTGGCTACTGATGCTGATTATTTAGGACCCAAGGCTCTTTAGTCAGCAGGTCATAAAATCCTGCCAGACCGGGTTCTTCCTTTGAAGGCAGTGGGTTCTCTTTGCTCAGGGAGTTTCTAGAAATGTTGTCTGGGGAGCTAGGCTCAGAATGGGGGCCCAGACTGCCCAGTGCCCTCACCCCTACCGTTGCTGAGCTGGTATCCAAATTGCAAGACAAAG	.	PASS	IMPRECISE;SVMETHOD=Snifflesv1.0.11;CHR2=chr2;END=214171089;STD_quant_start=0.836660;STD_quant_stop=80.069969;Kurtosis_quant_start=6.657945;Kurtosis_quant_stop=6.693990;SVTYPE=INS;SUPTYPE=AL,SR;SVLEN=4191;STRANDS=+-;RE=12;REF_strand=12;AF=1	GT:DR:DV	1/1:0:12
chr2	214283776	2355	N	TGATGATTCTCTACCAGAAACCTGAAACATCGGC	.	PASS	PRECISE;SVMETHOD=Snifflesv1.0.11;CHR2=chr2;END=214283777;STD_quant_start=4.795832;STD_quant_stop=5.944185;Kurtosis_quant_start=-1.391304;Kurtosis_quant_stop=-1.062122;SVTYPE=INS;SUPTYPE=AL;SVLEN=34;STRANDS=+-;RE=6;REF_strand=8;AF=0.75	GT:DR:DV	0/1:2:6
chr2	214458470	2356	TTTTTTTTTTTTTTTTTTTTTTTTTTTTTTTTTTTTTTTTTTTTTT	N	.	PASS	PRECISE;SVMETHOD=Snifflesv1.0.11;CHR2=chr2;END=214458502;STD_quant_start=2.267787;STD_quant_stop=6.897204;Kurtosis_quant_start=-0.148148;Kurtosis_quant_stop=0.089711;SVTYPE=DEL;SUPTYPE=AL;SVLEN=-32;STRANDS=+-;RE=7;REF_strand=15;AF=0.466667	GT:DR:DV	0/1:8:7
chr2	214507337	2357	GGTCTACCCCGGCTAAAATGGTGAAACCCCGTCTCTACTAAAAATACAAAAAATTAGCCGGGCGTAGTGGCGGGCGCCTGTAGTCCCAGCTACTTGGGAGGCTGAGGCAGGAGAATGGCGTGAACCCGGGAGGCGGAGCTTGCAGTGAGCCGAGATCCCGCCACTGCACTCCAGCCTGGGCGACAGAGCGAGACTCTGTCTCAAAAAAAAAAAAAAAAAAAAAAAAAAAAAGAGA	N	.	PASS	PRECISE;SVMETHOD=Snifflesv1.0.11;CHR2=chr2;END=214507578;STD_quant_start=7.596052;STD_quant_stop=7.092249;Kurtosis_quant_start=5.888552;Kurtosis_quant_stop=-1.612521;SVTYPE=DEL;SUPTYPE=AL;SVLEN=-241;STRANDS=+-;RE=12;REF_strand=15;AF=0.8	GT:DR:DV	0/1:3:12
chr2	214508069	2358	TTTTATATATATATATATATATATATATATATATATA	N	.	PASS	PRECISE;SVMETHOD=Snifflesv1.0.11;CHR2=chr2;END=214508106;STD_quant_start=0.632456;STD_quant_stop=1.000000;Kurtosis_quant_start=0.333333;Kurtosis_quant_stop=-0.523629;SVTYPE=DEL;SUPTYPE=AL;SVLEN=-37;STRANDS=+-;RE=12;REF_strand=15;AF=0.8	GT:DR:DV	0/1:3:12
chr2	214698175	2359	N	TTATATATATTATATATAATAATACATATATTATATATAGATATAATATATATAA	.	PASS	IMPRECISE;SVMETHOD=Snifflesv1.0.11;CHR2=chr2;END=214698175;STD_quant_start=16.228832;STD_quant_stop=21.139418;Kurtosis_quant_start=-0.020569;Kurtosis_quant_stop=-0.431000;SVTYPE=INS;SUPTYPE=AL;SVLEN=55;STRANDS=+-;RE=8;REF_strand=9;AF=0.888889	GT:DR:DV	1/1:1:8
chr2	214725159	2360	TTTATAGATATATGTATATATATACAGATATATCTATCTATATATATATA	N	.	PASS	PRECISE;SVMETHOD=Snifflesv1.0.11;CHR2=chr2;END=214725211;STD_quant_start=5.272571;STD_quant_stop=6.180615;Kurtosis_quant_start=2.261078;Kurtosis_quant_stop=1.763786;SVTYPE=DEL;SUPTYPE=AL,SR;SVLEN=-52;STRANDS=+-;RE=14;REF_strand=15;AF=0.933333	GT:DR:DV	1/1:1:14
chr2	214775212	2361	TTTTTTTTTTTTTTTTTTGAGACGGAGTCTCGCTCTGTCGCCCAGGCTGGAGTGCAGTGGCGCGATCTCGGCTCACTGCAAGCTCCGCCTCCCGGGTTCACGCCATTCTCCTGCCTCAGCCTCCCGAGTAGCTGGGACTACAGGCGCCCGCTACCACGCCCGGCTAATTTTTTGTAGTTTTAGTAGAGACAGGGTTTCACCGTGTTAGCCAGAATGGTCTCGATCTCCTGACCTCGTGATCCGCCCGCCTCGGCCTCCCAAAGTGCTGGGATTACAGGCGTGAGCCACCACGCCCGGCCAAGAATT	N	.	PASS	PRECISE;SVMETHOD=Snifflesv1.0.11;CHR2=chr2;END=214775516;STD_quant_start=5.612486;STD_quant_stop=2.469818;Kurtosis_quant_start=5.588762;Kurtosis_quant_stop=5.239979;SVTYPE=DEL;SUPTYPE=AL,SR;SVLEN=-304;STRANDS=+-;RE=12;REF_strand=12;AF=1	GT:DR:DV	1/1:0:12
chr2	214778311	2362	CATATATGTATATGTACATGTACATATATGTATATGTACATGTACATATATGTATATGTAC	N	.	PASS	IMPRECISE;SVMETHOD=Snifflesv1.0.11;CHR2=chr2;END=214778372;STD_quant_start=14.727525;STD_quant_stop=15.668440;Kurtosis_quant_start=4.477565;Kurtosis_quant_stop=4.621391;SVTYPE=DEL;SUPTYPE=AL;SVLEN=-61;STRANDS=+-;RE=11;REF_strand=12;AF=0.916667	GT:DR:DV	1/1:1:11
chr2	214844947	2363	TGTGTGTATATATATTCTCTATATATATAGAATATATGTGTGTATATATATTCTCTATATATATAGAATATATGTGTGTATATATATTCTCTATATATATAGAATATATGTGTGTATATATATTCTCTATATATATAGAAT	N	.	PASS	IMPRECISE;SVMETHOD=Snifflesv1.0.11;CHR2=chr2;END=214845090;STD_quant_start=16.870833;STD_quant_stop=17.860571;Kurtosis_quant_start=0.418218;Kurtosis_quant_stop=0.617560;SVTYPE=DEL;SUPTYPE=AL;SVLEN=-143;STRANDS=+-;RE=8;REF_strand=11;AF=0.727273	GT:DR:DV	0/1:3:8
chr2	215201639	2364	N	GCTGTCAAGGTGGCTCACGCCTGTAATCCCAGCACTTTGGGAGGCCGAGGCGTATGGATCATGAGGTCAGGAGATCGAGACCATCCTGGCTGCTAACAAGGTGAAACCCCGTCTCTACTAAAGTACAAAATTAGCCGGGCTGCTGGCGGGCGCCTGCAGTCCCAGCTACTCGGGAGGCTGAGGCAGGAGAATGGCGCGTGAACCCCGGGAGGCGGAGCTTTCTGCAGTGAGCTGAGATTGTGCCACTGCAGTCCGCAGCGTCCGGCTCAAGCGACAGAGTTATGACCTTCTAAAAAAAAAAAAAAAAA	.	PASS	IMPRECISE;SVMETHOD=Snifflesv1.0.11;CHR2=chr2;END=215201642;STD_quant_start=4.401704;STD_quant_stop=17.356555;Kurtosis_quant_start=-0.207242;Kurtosis_quant_stop=0.301130;SVTYPE=INS;SUPTYPE=AL,SR;SVLEN=301;STRANDS=+-;RE=8;REF_strand=9;AF=0.888889	GT:DR:DV	1/1:1:8
chr2	215700143	2365	N	TACCCAGCAGGGGCGGCCGGGCAGAGGCGCCCTCACCCCTCCCGGACGGGCGGTTGGTCATGGGGTTGACCCCCCACCTCCTCCGGACTGGGCGGCTGGTCGGGCGGGGGCTGACCCCCACCTCCCTCCTCCTGCACGGGGCGACTGGCCGGGCAGAGGGGCCTCACTTCCCAGTAGGGGCGGCCGGGCAGAGGAGCCCTCACCTCCCGGACGGGGCGGCCGGACGGGCGGGGCTGACCCCCCACCTTCCTCCCGACGGGGCGGCTGGCCGGGCAGAGGGGTCCTCACTTCCCAGTAGGGGCGGTCGGGCAGAGGCGCCTCACCTCCGGACGGGCGGCCGGGCCGGGCGGGGCTGACCCCCCACCTCCTCCCGGACGGGCGGTTGGCCGGGCAGAGGGGC	.	PASS	IMPRECISE;SVMETHOD=Snifflesv1.0.11;CHR2=chr2;END=215700144;STD_quant_start=49.166045;STD_quant_stop=46.707601;Kurtosis_quant_start=3.066509;Kurtosis_quant_stop=0.784735;SVTYPE=INS;SUPTYPE=AL;SVLEN=399;STRANDS=+-;RE=13;REF_strand=14;AF=0.928571	GT:DR:DV	1/1:1:13
chr2	215714277	2366	ATATATGTATATATATATATATATATATATATAT	N	.	PASS	PRECISE;SVMETHOD=Snifflesv1.0.11;CHR2=chr2;END=215714314;STD_quant_start=2.000000;STD_quant_stop=4.110961;Kurtosis_quant_start=-0.889898;Kurtosis_quant_stop=-1.334477;SVTYPE=DEL;SUPTYPE=AL;SVLEN=-37;STRANDS=+-;RE=15;REF_strand=16;AF=0.9375	GT:DR:DV	1/1:1:15
chr2	216064720	2367	N	TTTTGTTTTGTTTTGTTTTGTTTGTTTTGTTTTGTTTGTT	.	PASS	PRECISE;SVMETHOD=Snifflesv1.0.11;CHR2=chr2;END=216064724;STD_quant_start=7.014271;STD_quant_stop=6.308724;Kurtosis_quant_start=-0.688329;Kurtosis_quant_stop=-1.157228;SVTYPE=INS;SUPTYPE=AL;SVLEN=39;STRANDS=+-;RE=11;REF_strand=12;AF=0.916667	GT:DR:DV	1/1:1:11
chr2	216144554	2368	N	AAGGGAGGAAGGAAAGGAAAGGGAGGAAGGAAAGGGAAGGAAGGAAGAAAGCAAAAGG	.	PASS	PRECISE;SVMETHOD=Snifflesv1.0.11;CHR2=chr2;END=216144554;STD_quant_start=3.521363;STD_quant_stop=9.823441;Kurtosis_quant_start=0.874408;Kurtosis_quant_stop=-1.466228;SVTYPE=INS;SUPTYPE=AL;SVLEN=58;STRANDS=+-;RE=13;REF_strand=16;AF=0.8125	GT:DR:DV	1/1:3:13
chr2	216547630	2369	GAAAAGAAAAGAAAAGAAAAGAAAAGAAAAGAAAAGAAAAGAAAAAA	N	.	PASS	PRECISE;SVMETHOD=Snifflesv1.0.11;CHR2=chr2;END=216547682;STD_quant_start=3.807887;STD_quant_stop=2.483277;Kurtosis_quant_start=-0.980975;Kurtosis_quant_stop=-0.681519;SVTYPE=DEL;SUPTYPE=AL;SVLEN=-52;STRANDS=+-;RE=6;REF_strand=9;AF=0.666667	GT:DR:DV	0/1:3:6
chr2	216548431	2370	N	TCTCGGCCAGCGTGGCTCACCAATCCCAGGCACTTGGGAGGCCGAGAAGGGTGGATCATGAGGTTGTGGCATTTGGCACTATCTCATAATAAGCAGAAACCCCTGCCTCTACTAAAATATGTGCACTAGCTGGGCGCGGTGGCGGGCGCCCAGTCCCAGCTACCGGGAGGCTGAAAGAAACAACCCGGGAAGCTGAGCTGCAGTGAGCCGAGATTATGCACCACTGCAGTCCGCAGTCCATGAGCGAGACTGCCTCCCAAAAAAAAAAAAAAAAAAAAAATCAGTAA	.	PASS	IMPRECISE;SVMETHOD=Snifflesv1.0.11;CHR2=chr2;END=216548431;STD_quant_start=8.406347;STD_quant_stop=11.794537;Kurtosis_quant_start=1.536579;Kurtosis_quant_stop=-0.865751;SVTYPE=INS;SUPTYPE=AL,SR;SVLEN=287;STRANDS=+-;RE=9;REF_strand=11;AF=0.818182	GT:DR:DV	1/1:2:9
chr2	217089943	2371	TTTTTTTTTTTTTTTTTTTTTTTTTTTTATTTTTTATTTTTATTGATCATTCTTGGGTGTTTCTCGCAGAGGGGGATTTGGCAGGGTCATAGGACAATAGTGGAGGGAAGGTCAGCAGATAAACAAGTGAACAAAGGTCTCCGGTTTTCCTAGGCAGAGGACCCTGCGGCCTTCCACAGTGTTTGTGTCCCTGGGTACTTAAAGATTAGGGAGTGGTGATGACTCTTAACGAGCATGCTGCCTTCAAGCATCTGTTTAACAAAGCACATCTTGCACCGCCCTTAATCCATTTAACCCTGAGTGGACACAGCACATGTTTCAGAGAGCACAGGGTTGGGGATAAGGTCACAGATCAACAGGATCCCAAGGCAGAAGAATTTTTCCTAGTACAGAACAAAATGAAAAGTCTCCCATGTCTACTTCCATCCACACAGACCCGGTAACCATCCGATTTCTCAATTCTTTCCCCACCCTTCCCGCCTTTCTATTCCACAAAACCGCCATTGTCATCATGGCCCATCACCAATGAGCCGCTGGGCACACCTCCCAGACGGGGTCGTGGCCGGGCAGAGGGGCTCCTCACTTCCCAGTAGGGGCGGCCGGGCAGAGGCGCCCCTCACCTCCTGGATAGGGCGGCTGGCCGGGCGGGGGGCTGTCCCCCCCACCTCCCTCCCGGACGGGGCGGCTGGCCGGGCAGAGGGGTCCTCACTTCCCAGTAGGGGCGGCCGGGCAGAGGCGCCCCTCACCTCCCGGACGGGGCGGCCGGCCGGAAGGGGGGCTGACCCCCCCACCTCCCTCCCGGACGGGGCGGCTGGCCGGGCAGAGGGGTCCTCACTTCCCAGTAGGGGCGGCCGGGCAGAGGCGCCCCTCACCTCCCGGACGGGGCGGCTGGCCAGGAAGGGGGCTGATCCCCCCACCTCCCTCCCGGACGGGGCGGCTGGCCGGGCGGGGGGCTGACCCCCCCCACCTCCCTCCCGGACGGGGCGGCTGGCCGGGCAGAGGGGTCCTCACTTCCCAGTAGGGGCGGCCGGGCAGAGGCGCCCCTCACCTCCCGGACGGGGCGGCTGGCCAGGCAGGGGGCTGATCCCCCCACTTCCCTCCCGGACGGGGCGGCTGGCCGGGCGGGGGGCTGACCCCCCCCACCTCCCTCCCGGACGGGGCGGCTGGCCGGGCGGGGGGCTGACCCCCCCACCTCCCTCCCGGATGGGGCGGCTGGCCAGGCGGGGGGCTGACCCCCCCACCTCCCTCCTGGGCGGGGCGGCTGGCCGGGCAGAGGGGCTCCTCACTTCCCAGTAGGGGCGGCCGGGCAGAGGCGCCCCTCACCTCCCGGACGGGGCGGCTGGCCAACCCCCCCCCCCCCGCCTCCCTCCCGGACGGGGCGGCTGGCCGGGCAGAGGGGCTCCTCACTTCCCAGTAGGGGCGGCCGGGCAGAGGAGCCCCTCACCTCCCGGACGGGGCGGCTGGCCGGGCGGGGGGCTGACCCCCCCCACCTCCCTCCCGGACGGGGTGGCTGCCGGGCGGAGACGCTCCTCACTTCCCAGACGGGGTGGTTGCCAGACGGAGGGGCTCCTCACTTCTCAGACGGGGCGGTTGCCAGGCAGAGGGTTTCCTCACTTCTCAGACGGAGCGGCCGGGCAGAGACACTCCTCACCTCCCAGACAGGGTTGCGGCCCAGCAGAGGCGCTCCTCACATCCCAGACAGGGCGGTGGGGCAGAGGTGCTCCCCACATCTCAGACGATGGGCAGCCGGGCAGAGACGCTCCTCACTTCCTAGATGGGATGGCGGCGGGGAAGAGGCGCTTCTCGCTTCCTAGATGGGATGGCGGCCGGGCAGAGACGCTCCTCACTTTCCACACTGGGCAGCCAGGCAGAGGGGCTCCTCATATCCCAGACGATGGGTGGCCAAGCAGAGACGCTCCTCACTTCCCAGACGGGGTGGCGGCCGGGCAGAGGCTGCAATCTCGGCTCTTTGGGAGGCCAAGGCAGGCGGCTGGGAGGTGGTTGTAGCGAGCCGAGATCACGCCACTGCACTCCAGCCTGGGCACCATTGAGCACTGAGTGAACGAGACTCCATCTGCAATCCCGGCACCTCGGGAGGCCGAGGCTGGCGGATCACTCGCGGTTAGGAGCTGGAGACCAGCCCGGCCAACACAGCGAAACCCCATCTCCACCAAAAAAAAAACGAAAACCAGTCAGGCGTGGCGGCGCGCGCCTGCAATCGCAGGCACTCGGCAGGCTGAGGCAGGAGAATCAGGCAGGGAGGTTGCAGTGAGCCGAGATGGCAGCAGTACCGTCCAGCTTTGGCTCGGCATGAGAGGGAGAGGGAGACGGGAGAGGGAGAGGGAGACGGGAGAGGGAGAGGGAGACGGGAGAGGGAGAGGGAGACGGGAGAGGGAGAGGGAGACGGGAGAGGGAGACGGGAGAGGGAGAGGGAGACGGGAGAGGGAGAGGGAGACGGGAGAGGGAGAGGGAGACGGGAGAGGGAGAGGGAGACGGGAGAGGGAGAGGGAGACGGGAGAGGGAGAGGGAGACGGGAGAGGGAGAGGGAGACGGGAGCGCCATGTGTTC	N	.	PASS	PRECISE;SVMETHOD=Snifflesv1.0.11;CHR2=chr2;END=217092512;STD_quant_start=0.836660;STD_quant_stop=4.785394;Kurtosis_quant_start=0.505709;Kurtosis_quant_stop=-1.334241;SVTYPE=DEL;SUPTYPE=AL,SR;SVLEN=-2569;STRANDS=+-;RE=18;REF_strand=18;AF=1	GT:DR:DV	1/1:0:18
chr2	217092800	2372	TTTCTTTCTTTTTTTTTTTTTTTTTTTTTTGAGACGGAGTCTCGCTCTGTCGCCCAGGCTGGAGTGCAGTGGCGCGATCTCGGCTCACTGCAAGCTCCGCCTCCCGGGTTCACGCCATTCTCCTGCCTCAGCCTCCCGAGTAGCTGGGACTACAGGCGCCCGCTACCACGCCCGGCTAATTTTTTGTATTTTTAGTAGAGACGGGGTTTCACCGTGTTAGCCAAGATGGTCTCGATCTCCTGACCTCGTGATCCGCCCGCCTCGGCCTCCCAAAGTGCTGGGATTACAGGCGTGAGCCACCGCGCCCGGCCTCTTTCTTTCTTTC	N	.	PASS	PRECISE;SVMETHOD=Snifflesv1.0.11;CHR2=chr2;END=217093116;STD_quant_start=8.608136;STD_quant_stop=6.449806;Kurtosis_quant_start=0.413567;Kurtosis_quant_stop=-1.260587;SVTYPE=DEL;SUPTYPE=AL,SR;SVLEN=-316;STRANDS=+-;RE=11;REF_strand=11;AF=1	GT:DR:DV	1/1:0:11
chr2	217128156	2373	GAAAGAGAGAGAGAGAGAGAGAGAGAGAAAGAAAGAGAAAGAGAGAAAGAAGGAGAGAGAA	N	.	PASS	IMPRECISE;SVMETHOD=Snifflesv1.0.11;CHR2=chr2;END=217128230;STD_quant_start=27.166155;STD_quant_stop=27.055499;Kurtosis_quant_start=1.186703;Kurtosis_quant_stop=-1.021446;SVTYPE=DEL;SUPTYPE=AL;SVLEN=-74;STRANDS=+-;RE=5;REF_strand=12;AF=0.416667	GT:DR:DV	0/1:7:5
chr2	217247461	2374	N	TACCTGCTGTGTGTATACATATATATGTGTATATGTATACATATATGGTGATGTATATGTATACATATATGCGTGTATGCATACATATATGTGTATATGTATACACGTGTATGCATATATCACGTGTATAATAATATACATGCATGCGATAACCAAGCATACATATAATATTGTGTAATACATACATGTGTGTATGCATATGTGTGCATGTATACATATATGTGTGTATGTATACATATAATATTGGTAACATATGTATACATATATATGTGTATATGTACATTTGTGTACATGTGCATA	.	PASS	IMPRECISE;SVMETHOD=Snifflesv1.0.11;CHR2=chr2;END=217247461;STD_quant_start=14.529281;STD_quant_stop=14.501724;Kurtosis_quant_start=-0.992869;Kurtosis_quant_stop=2.271119;SVTYPE=INS;SUPTYPE=AL;SVLEN=308;STRANDS=+-;RE=13;REF_strand=20;AF=0.65	GT:DR:DV	0/1:7:13
chr2	217391812	2375	N	TTTCTTTTCCTCTTGCCCTTTCCTTTCCTTTTCCTT	.	PASS	IMPRECISE;SVMETHOD=Snifflesv1.0.11;CHR2=chr2;END=217391814;STD_quant_start=20.851858;STD_quant_stop=20.405882;Kurtosis_quant_start=0.432320;Kurtosis_quant_stop=-0.136849;SVTYPE=INS;SUPTYPE=AL;SVLEN=36;STRANDS=+-;RE=5;REF_strand=12;AF=0.416667	GT:DR:DV	0/1:7:5
chr2	217592034	2376	AATTTTTATTATGATCAGATATTGGGAAGAT	N	.	PASS	PRECISE;SVMETHOD=Snifflesv1.0.11;CHR2=chr2;END=217592065;STD_quant_start=0.000000;STD_quant_stop=0.000000;Kurtosis_quant_start=6.863020;Kurtosis_quant_stop=7.000000;SVTYPE=DEL;SUPTYPE=AL;SVLEN=-31;STRANDS=+-;RE=15;REF_strand=20;AF=0.75	GT:DR:DV	0/1:5:15
chr2	217957767	2377	TGGCTGTGTGGCTGTGTGGCTGTGTGGCCGTGTG	N	.	PASS	IMPRECISE;SVMETHOD=Snifflesv1.0.11;CHR2=chr2;END=217957802;STD_quant_start=5.700877;STD_quant_stop=18.867962;Kurtosis_quant_start=-0.339172;Kurtosis_quant_stop=1.267924;SVTYPE=DEL;SUPTYPE=AL;SVLEN=-35;STRANDS=+-;RE=10;REF_strand=18;AF=0.555556	GT:DR:DV	0/1:8:10
chr2	218180772	2378	N	TCACGCCTGTAATCCCAGCACTTTGGGAGGCAGGCGGGTGGATCATGAGGTCAGGAGATCGAGACCATCCTGGCTAACAAGGTGAAACCCCGTCTCTACTAAATACAAAAAAATTAGCCGGGCGGGTGGCGGGCGCCTGTAGTCCCAGCTACTCGGGAGGCTGAGGCAGGAGAATGGCGTGAACCCGGGGCGGAGCTTGCAGTGAGCCGGGTGCTGCTGCAGTCGCAGTCCCGACCTGGGCGACAGAGCGAGACTCCGTCTCAAAAAAAAAAAAAAAAAAAAAAAAAAAA	.	PASS	PRECISE;SVMETHOD=Snifflesv1.0.11;CHR2=chr2;END=218180772;STD_quant_start=0.603023;STD_quant_stop=4.461960;Kurtosis_quant_start=0.300220;Kurtosis_quant_stop=-0.349927;SVTYPE=INS;SUPTYPE=AL,SR;SVLEN=276;STRANDS=+-;RE=22;REF_strand=22;AF=1	GT:DR:DV	1/1:0:22
chr2	218240122	2379	CTCTCTCTCTCTCTCTCTCTCTCTCTCTCTCTCTCTCTCTCTCT	N	.	PASS	IMPRECISE;SVMETHOD=Snifflesv1.0.11;CHR2=chr2;END=218240160;STD_quant_start=10.071175;STD_quant_stop=1.690309;Kurtosis_quant_start=-0.037893;Kurtosis_quant_stop=1.760000;SVTYPE=DEL;SUPTYPE=AL;SVLEN=-38;STRANDS=+-;RE=7;REF_strand=14;AF=0.5	GT:DR:DV	0/1:7:7
chr2	218513366	2380	N	GGGGCACGGTGGCTCACGCCTGTAATCCTAACAGCAGAGTCTTTAAGAAGTGTTTGCCC	.	PASS	IMPRECISE;SVMETHOD=Snifflesv1.0.11;CHR2=chr2;END=218513367;STD_quant_start=22.556103;STD_quant_stop=23.342855;Kurtosis_quant_start=-1.186224;Kurtosis_quant_stop=-1.168935;SVTYPE=INS;SUPTYPE=AL;SVLEN=57;STRANDS=+-;RE=9;REF_strand=13;AF=0.692308	GT:DR:DV	0/1:4:9
chr2	218670195	2381	N	ACCACCACACCACACACACACCACACCACACACACCACACACACACCACACACACCACCACACACACACCACACACACACACACCACACCACACACACCACCACACACACCACACACACAACACACCACCACACACCACACACACCACCACACACACACACCACCACACACCACCACACACACCACACACACAACACCACACACCACACACACACCACCACACACCACCACACACCACACACCACCACACACACACCACACACACACCACACACATACACCACACACCACCACACACACCACACACACAACACACCACCACACACCACACACACACCACCACACACACCACACACACACACACCACCACACACACACCATACACACTACCACACACCACCACACACCACCACACACACACCACACACACAGCACCACACACACACACACACCACACACAACACACACCACACACACCACACACACATACACCACACCACCACCACATGCACCACACACCCCCACACACATACACACCACACACCACCACACACATACACACCACACACTACCACATACATACACACACCACACCGCCACCACATACATACCACACACACACACACCACCCACACACCACCACACACACCACCACACACATACACACCACACACACCACCACACACACACCACCACATACACACCACACACCACCACACACATACACACCACACACACTACCACCGCATACATACACACACACCACACACGCCACCATACATACCACACACACATACACACCACCCACACACCACCACACCACCACCACACACA	.	PASS	IMPRECISE;SVMETHOD=Snifflesv1.0.11;CHR2=chr2;END=218670195;STD_quant_start=213.212466;STD_quant_stop=315.393053;Kurtosis_quant_start=0.979655;Kurtosis_quant_stop=0.235664;SVTYPE=INS;SUPTYPE=AL;SVLEN=833;STRANDS=+-;RE=9;REF_strand=15;AF=0.6	GT:DR:DV	0/1:6:9
chr2	218673896	2382	GGGATGGAGGCATGGATGGATGGATGGATGGATGGATGGATGGATGCATGGATGGATGGATGGATGGATGGATG	N	.	PASS	IMPRECISE;SVMETHOD=Snifflesv1.0.11;CHR2=chr2;END=218673966;STD_quant_start=19.478193;STD_quant_stop=14.859340;Kurtosis_quant_start=6.619852;Kurtosis_quant_stop=0.414830;SVTYPE=DEL;SUPTYPE=AL;SVLEN=-70;STRANDS=+-;RE=10;REF_strand=15;AF=0.666667	GT:DR:DV	0/1:5:10
chr2	219198690	2383	N	TTAGCTGGTAGGGCCGGGCGGTGGCTCACGCCTGTAATCCCAGCACTTTGGGAGGCCGGGTGGATCATGAGGTCAGGAGATCGAGACCATCCTGGCTAACAAGGTGAAACCCGTCTCTACCTAATGCAAAAAATTAGCCGGGCGCGGTGGCGGGCGCCTGTAGTCCCAACTACTCGGGAGGCTGAGGCAGGAGAATCGTGAACCCAGGAAGTGGAGCTTGCAGTGAGCCGAGATTGCGCCACTGCGATCCACTTGGTCTGGCCTGGGCGACAGAGCGAGACTCCCGTCTCAAAAAAAAAAAAAAAAAAA	.	PASS	IMPRECISE;SVMETHOD=Snifflesv1.0.11;CHR2=chr2;END=219198690;STD_quant_start=9.000000;STD_quant_stop=59.544101;Kurtosis_quant_start=-0.408048;Kurtosis_quant_stop=-0.563947;SVTYPE=INS;SUPTYPE=AL;SVLEN=291;STRANDS=+-;RE=10;REF_strand=11;AF=0.909091	GT:DR:DV	1/1:1:10
chr2	219280655	2384	CTCTCTCTCTCTCTCTCTCTCTCTCTCTCTCTATATATATATAT	N	.	PASS	PRECISE;SVMETHOD=Snifflesv1.0.11;CHR2=chr2;END=219280699;STD_quant_start=4.242641;STD_quant_stop=3.346640;Kurtosis_quant_start=-0.043691;Kurtosis_quant_stop=1.182968;SVTYPE=DEL;SUPTYPE=AL;SVLEN=-44;STRANDS=+-;RE=13;REF_strand=15;AF=0.866667	GT:DR:DV	1/1:2:13
chr2	219422397	2385	N	AAATCTAAGCACTTTGGGAGGCTGAGGCAGGTGGATCACAAAGGTCAGAGATGGGGAACCATCCTGGCTAACACGGTGAAACCCCATCTCTACTAATACAAAAATTAGCTGGGCATGGTGGCAGAGCCTGTAGTCCCAGCTACTCGGAGGCTGAGGCAGGAGGATGGTATGAACCCAGGAGGCAGGGTTTGCAGTAAGCCGAGATCACACCACACGCACTCAGCCTGGGCAGCAAAGAGCCGAGACGCTCCGTCTCAAAAACAAAACAAAAAAGCAAAAAAAACCCCATATATATATATATATGATCTTAAAGTGCAAGAAAAACATAAAACATTATGTTCTTAACTTCAACTCATATCGAATGAGTAACTTGGTTATAAGAGCAATAAAGAAGTGAAAACAGGCTGGGCGCAGTGGCTCACACCTGT	.	PASS	IMPRECISE;SVMETHOD=Snifflesv1.0.11;CHR2=chr2;END=219422397;STD_quant_start=12.573782;STD_quant_stop=16.920402;Kurtosis_quant_start=-1.398261;Kurtosis_quant_stop=-1.344635;SVTYPE=INS;SUPTYPE=AL;SVLEN=426;STRANDS=+-;RE=12;REF_strand=17;AF=0.705882	GT:DR:DV	0/1:5:12
chr2	219447951	2386	TGTCTCTCTCTCTCTCTCTCTCTCTCTCTCTCTCTCT	N	.	PASS	PRECISE;SVMETHOD=Snifflesv1.0.11;CHR2=chr2;END=219447991;STD_quant_start=2.171241;STD_quant_stop=6.414270;Kurtosis_quant_start=-0.628099;Kurtosis_quant_stop=-0.942130;SVTYPE=DEL;SUPTYPE=AL;SVLEN=-40;STRANDS=+-;RE=7;REF_strand=23;AF=0.304348	GT:DR:DV	0/1:16:7
chr2	219711536	2387	N	TCACCGCCCGACCAGCCGCCCATCTGGGAGGGAGGGGGTTCAGCCCCCGCCTGGCCAGCCGTGGCCGGCCCGGGGAGGGAGGTGGGGGTTCTGTCCGAGGTGAGGGGCGCCTCTGCCCCGGCCGCCCCTACTGGGAAGTGAGGCCTCAGCCCGGCCAGCCACCCCGTCCGGGGAGGAGATATCAGCCTCCACCAAGCCAGCCGCCCATCCGGGAGGGAGGTGAATAAGATTGCCAGCCGCCTGTCCGAGGGGGTCAGCCTCCCGCCAGCCGCCTGCCTGAGGTGAGGGGCTGCCCGGCTGCCCCTACTGGGAAGTGAGGAGCCCCTGCCTGCCTGGGCCGCCCCTGTCCGGGGTGGAGGTGGGGGGGCCCCCCCTGCCCGGCCAGCCGCTCTGTCCGGAGGAGGTGGGGTCAGCTCGCCCGGCCAGCCGCCTGCCTGAGGTGAGGGGGCGCCTGCCCGGCCGCCTACTGGGAAGTGAGGAGCCCTCTGCCCGGCCAGCCGCCCATCCGGGAGGAGGTCGGCCCCGCCTCGGCCAGCCGCCCGTCCGGGAGGAGGTACCGCCCGCCAGCCTGCCTCGGCCCGGGAGGGAGGTAAACAGCCCCCCGCCCGGCCAGCCGCCCCATCCGGGGAGGAGGTGGGGGCCAGCCCCTGCCCGGCCAGCCGCCTGGCCCGGGAGGTGAGCCTGCCCGGCCGCCCCTACTGGAAGTGAGGAGTTCTGCCCGGCCAGCCGCCTGTCCGGGAGGGAGGGGGTTGGGCCTCCTGCCAGCCGCCTGGCCCGGGAGGGAGGTGGTGTGGCCCCCCGCCTGCCAGCCTGGCCCCGGGAGGGAGGCCTCCCCCCGCCTGCCAGCCGCCTCATCCGTGTCGGCCCCCCGCCTGCCAGCCGCCCGTCCGGGAGGGAGGTGGGGGGTTGCCCCCGGCCTGCCAGCCGCCTGGTCCGGGAGGGAGGGGGGCCTCTGCCGCCTACTGGGAAGTAGTGGAGCCCCTCAGCCCGGCCAGCCACCCCGTCCGAGGAGATGGGGTCAGCCCCCCACCCGGCCAGCCGCCCCATCCGGGAGGGAGGTGGGGCTGCCTCGCATGGCCAGCCGCCCGTCCGGGAGTGGGAGGTGGGGGCTGGCCCTCGGCCAGCCGCCTGTCTGGGAGGTGAGGGGCGCCTGCCCCGGCCGCCCCTGGGAAGTGAGAGCCCTCTGCCCGCCAGCCGCCCATCCGGGAGGGAGGTAA	.	PASS	IMPRECISE;SVMETHOD=Snifflesv1.0.11;CHR2=chr2;END=219711536;STD_quant_start=33.817155;STD_quant_stop=79.924965;Kurtosis_quant_start=0.763304;Kurtosis_quant_stop=0.620362;SVTYPE=INS;SUPTYPE=AL;SVLEN=1651;STRANDS=+-;RE=13;REF_strand=14;AF=0.928571	GT:DR:DV	1/1:1:13
chr2	220052441	2388	AGCAAGACTCCATCTCAAAAAAAAAAAAAAAAAAGTATTCTGAGATTTGACGCTGGCCTGTCTTTACAGCAACAGCAAACCCCAAACAGCTTGTCCTCCCCACTGCTCAGTTGTGCTGCCCTCCCCCACCTCTGCTCTACACACACACCCCCTATCCCTTCACTTGGCAAATGTCTCACTTACCTTTTTATTTTATTTTATTTTATTTTATTTTATTTTATTTTATTTTATTTTATTTTATTTTTTTGAGATGGAGTCTCGCTCTGTCGCCCAGGCTGGAGTGCAGTGGCATAATCTTCAGCTCACTGCAACCTCCACCTTCCGGGTTCAAGCGATTCTCCTGCCTCAGCCTCCCAAGTAGCTGGGACTACAGGCTCACACCACCATGCCCAGTTAATTTTTTTGTATTTTTAGTAGAGACATGGTTTCATCATGTTGGTCAGGCTGGTCTCAAACTCCTGACCTCAAATGATCCACCCGCCTCTGCCTCCCAAAGTGCTGGGATTACAATCGAGAGCTACCATGCCCGACTTTCACTTATCTTTTAAGATGCACTTCAGGCCACACCTCATCTACCAATGTCCCCTGATATCCCTCACCATGCCACCCCCCACCCCAATGTCAGTCCCACTCTCCTAGTGCTTTTGTAGTCTATTGGGCATACTTCTGTTTTCCCACTTACCACAGGGAATCCTTATACCCTCTCTGAAAGTATGTGGATATAGAGTATATAGGTCTGTGTGTGTGTGTGTGTGTGTGTGTGTGTGTGTGTATACAGATACATATATACGTATGTATACCCGCCACAATACTGCTTATTCTTGAAGGCAGAGACAATGTCTTATCATCTGAATATCCTCAAAGCCTAGCATAGTGTCTGGCACATAGTAGGTGCTCAAAAAATGCGTGTTAGACTAAATTGAACTAATACTAGAGTAACCAGTTATAGATTTTGAAGCAACTAGTGAAAAGAGTTTGGTGACTGATACATGGCTATGTTATTGATGCATGCCTTTGCTTGTCCATTACTGTTCTAGAGGGAATAGTAGCTAGGTTAAAATAATCGGCAGATAGACTTGTGAGTTCTTTTTCCCTGGACTAGGTTAAAGGCAATTCAAACAATCTAGAGCTGGAGATTCGTATTTGCTGGTTTGGGAGCGGGGTTTTCTGAGTTTAAGGTAAGATTGCCCAACTAGCTTGATCTTCTGTGATTGCATCAAATTATTATGTTGTTTGGAAAACAATTTTGGATTTAGACTCTTTTTTGAGACAGAGTCTTGCTCTGTTGGCCAGGCTGGAGTGCAGCTGTAAGGTCATAGCTCACTGCAGCCTTAAACTCCTGGGCTCAAGTGACCCCTTTGCCCCAGCCTCCCGAGTAGCTGGGACTACAGGTGCCCACTACCATGCCCAGCTAATTTTTTGTTTGTTTTGAGACAGAATTTCACTCTTGTTGCATAGGCTGGAGTGAAATGGTGCAATCTCAGCTCACCGCAAACTCCACCTCCCGGGTTCAAGTGATTCTCCTGCCTCAGCCTCCCTAGTAGCTGGGATTACAGGCATGCACCACCACACCTGGCTAATTTTGTATTTTTAGTAGAGACAGGGTTTCTCCATGTTGGTAAGGCAGGTCTCAAACTCCCGACCTCAGGTGATCCACCTGCCTCGGCCTCCCAAAGTGCTGGGATTACAGGTGTGAGCCACCGCACCTGGCCCAGCTAATTTTTAAAGTATCTTTTAGAGACAAGGTCTTGCTTTGTTGCCCAGGCTGGTCTCAAATTCTTGACTTCAAACAATCTTCCCACCACAGCCTCCTGAGAAGCTAGGATTACAGGCATGAGCCACTGCACCTGTGATATGGTTTGGTTGTGTCCTCACCCAAATCTCTCACCCTTTAGGAAATGACTAGATCATGAAAGCTCCACCCTCATAAATGGGATTAGTTGGCTAGGCATCGTGGCTCACCCCTGTAATCCCAGTACTTTGGGAGGCCAAGGCCAGTAGATCACTTGAGGTCAGGAATTCGAGACCAGCCTGGCCAACATGGTGAAACTTGGTAGGCAGAGGTTGCAGTGAGCTGAGATCACGCCATTGCACTCCAGCCTGGGCGACAAAGTGAGACTCTGTCTCAAAAAAAAAAAAAAAAAAAAAAAAAAGGCCGGGCACGGTGGCTCATGCCTGTAATCCCAGCACTTTGGGAGGCCGAGGCAGGTGGATCACCTGAAGTCAGGAGTTCGAGACCAGCCTGACCAACATGGTGAAAGTTTGTCTCTACTAAAAATACAAAAATTAGCCTGGCATGGTGGTGCACGCCTGTAGTCCCAGCTACTCAGGAGCCTGAGGCAGGATAATCACTTGAACCCAGGAGGCAGAGGTTGCAGTGAGCCAGGATAGTGCCACTGCACTCCAGCCTGGGTGACAGAGAGAGACGGTGTCTCAAAAAAATAAAATTGGGGTTAGTGCCCTTATAAAAGGACTTGAGATAACCTAACCCTGTTTGCGCCTTCTACCATTTGAGGACACATAGAAGGTGCCATCTATGAGGATGGGCCCTCACTAGACACCAAAGCTGCTGGTGCCTTGATCTTGGACTTCCCAGCATCCAGAATTGTAAGCAATAAACTTTGATTGTTTATAAATTATCTAGTCTCAGGTATTTAGTTATAGCAGCCCAAATGGACTAAGACAACACTTCAGTAAAAAGTGTCAATACCAAAGTGTACTGATAATTTACTTCTGCATAACAAACTACTCTAAAGTTAGCAGCCTAAAACAACAAACATTATCTCACACTACTTCTGAGGATTAGGAATCTGGGTAGTTGGCCGGGTGTGGTGGCTCACGCCTGTAATCCCAGCACTTTGGGAGGCTGAGGTGGGCAGATCACGAGGTCAGGAGTTCGAGACCATCCTGGCCAACCTGGTGACACCCTGTCTCTACTAAAATACAAAAATAAGCTGGGTGTGGTGGCATGTGCCTGTAATCCCAGCTACTCAGGAGGCTGAGACACAAGAATCGCTTGAACCTAGGAGGCGGAGGTTGCAGTGAGCCGAGATCGTGCCACTGCACTCCAGCCTGGGCGACACA	N	.	PASS	IMPRECISE;SVMETHOD=Snifflesv1.0.11;CHR2=chr2;END=220056119;STD_quant_start=400.335235;STD_quant_stop=129.015115;Kurtosis_quant_start=-0.179416;Kurtosis_quant_stop=-1.869676;SVTYPE=DEL;SUPTYPE=AL,SR;SVLEN=-3678;STRANDS=+-;RE=10;REF_strand=10;AF=1	GT:DR:DV	1/1:0:10
chr2	220521033	2389	AAAAAAAAAAAAAAAAAAAAAAAAAAAAAAAAAAAA	N	.	PASS	PRECISE;SVMETHOD=Snifflesv1.0.11;CHR2=chr2;END=220521066;STD_quant_start=0.000000;STD_quant_stop=3.286335;Kurtosis_quant_start=-nan;Kurtosis_quant_stop=0.899177;SVTYPE=DEL;SUPTYPE=AL;SVLEN=-33;STRANDS=+-;RE=10;REF_strand=17;AF=0.588235	GT:DR:DV	0/1:7:10
chr2	220710858	2390	N	CTCTCTCTCTCTCTCTCTCTATATATATATATATATATATAT	.	PASS	PRECISE;SVMETHOD=Snifflesv1.0.11;CHR2=chr2;END=220710858;STD_quant_start=0.447214;STD_quant_stop=3.331666;Kurtosis_quant_start=2.000000;Kurtosis_quant_stop=-0.932798;SVTYPE=INS;SUPTYPE=AL;SVLEN=49;STRANDS=+-;RE=10;REF_strand=16;AF=0.625	GT:DR:DV	0/1:6:10
chr2	220748192	2391	CTCTTATCTTCCAAATATAATTACACATATATTAAATCTCTTCAAATATTGTTTCTTCTCAATTCTT	N	.	PASS	PRECISE;SVMETHOD=Snifflesv1.0.11;CHR2=chr2;END=220748261;STD_quant_start=8.142481;STD_quant_stop=8.012490;Kurtosis_quant_start=-1.306192;Kurtosis_quant_stop=-1.386053;SVTYPE=DEL;SUPTYPE=AL;SVLEN=-69;STRANDS=+-;RE=19;REF_strand=24;AF=0.791667	GT:DR:DV	0/1:5:19
chr2	221098390	2392	N	CATAATTATATACATTGTTTATAGTTATACCTATAATT	.	PASS	PRECISE;SVMETHOD=Snifflesv1.0.11;CHR2=chr2;END=221098392;STD_quant_start=9.082951;STD_quant_stop=7.334848;Kurtosis_quant_start=-0.349950;Kurtosis_quant_stop=-0.491397;SVTYPE=INS;SUPTYPE=AL;SVLEN=34;STRANDS=+-;RE=10;REF_strand=13;AF=0.769231	GT:DR:DV	0/1:3:10
chr2	221278233	2393	N	TTTTCTTTTTAATTATTATTATTATTATACTTTAAGTTTTAGGGGCATGTGCACATTGTGCAGGTTAGTTACATATGTATACATAAATATGCTGGTGCGGCTGCACCCACTAACGTGTCATCTAGCATTATTATATCTCCCAATGCTATCCTCCCCACTCCCCGACTCCCACCACAGTCCCCAGAGGTGATATCTCCCCTGCCTGTGTCCATGTGATCTCATTGTTCAATTCCCACCTATGAGTGAGAATATGTGGTGTTTGGTTTTTGTTCTGCGATAGTTTACTGAGAATGATGGTTTCAATTTCATCCATGTCCCTACAAAGGACATGAACTCATCATTTTTTATATGTATAGTATTCCATGGTGTATATGTGTGCCACATTTTCTTAATCCAGTCTATCATTGCTTGACATTTGGGTTGGTTCCAAGTCTTTGTTATTAGAATAATGCCGCAATAAACATACGTGTGCATGTCTCTTTATAGCAGCATGATTTATAGTCATTTGGGCATATACCCAGTAATGGAGGCTGGGTCAAATGGTATTTCTAGTTCTAGATCCTGGAGGAATCGCCACACTGACTTCCACAATGGTTGAACTAGCTTAAGGTCCCACCAACAGTGTAAAGTGTCTTATTTCTCCACATCCTCTCCAGCACCTGTTGTTTCCTGACTTTAATGATTGCCATTCTAACTGGTGTGAGATGATATCTCATAGTGGTTTTGATTTGCATTTCTGATGCATGCGTGATGATGAGCATTTTTCATGTGTTTTTTTGGCTGCATAAATGCCTTCTTTGAGAAGTGTCTGTTCATGTCCTTTCGCTCCACTTTTGATGGGGTTGTTTGTTTTTTTCTTTAAAATTTGTTTGAGTTCATTGTAGATTCCTGGATATTAGCCCTTTGTCAGATGAGTAGGTTGCAAAATTTTCTCCATGTTGTAGGTTGCCTGTTCACTCTGATGGTAGTTTCTTTTGCGGTGCAGAAGCTCTTTAGTTTAATTAGATCCCATTTGTCAATTTTGGCTTTTGTTGCCATTGCTTTTGGTGTTTTGACATGAAGTCCTTTGCCCACGCCTATGTCCTGGAATGGTAATGCCTAGGTTTTCTTCTAGGTTTTTATGGTTTTAGGTCTAACGCTTAAATCTTTAATCCATCTTGAATTGATTTTTGTATAAGGTAAGGAAGGGATCCAGTTTCAGCTTACATATGGCTAGCCGCTTCCCAGCACCATTTATTAAATAGGGAATCTCATTGCTTGTTTTTCTCAGGTTTGTCAGATCAGATAGTTGTGGATATGCGGCATTATTTCTGGAGGGCTCTGTCTTTGGTCTCCATTGATCTATATTCTGTTTTGGTACCAGTACCATGCTGTTTTGCTACTGTAGCCTTGTAGTATAGTTTGAAGTCAGGTAGTGTGATGCCTCCAGCTTTGTTCTTTTTTGGCTTAGATTGACTTGGCGATGCGGGCCTTTTTTGTTCCATATGAACTTTAAAGTAGTTTTTCCAATTCTGTAAAGAAAGTCATTGGTAGCTTGATGGATGGCATTGAATCTGTAAATTACCTTTGGGCAGTATGGCCATTTTCACGATATTGATTCTCCTACCCATGAGCATGGAATGCTCCTTCCATTTGTTTGTGTCCTCTTATTTCTTGAGCAGTGGTTTGTAGTTCTCTTGAAGAGGTCCTTCACATCCCTTGTAAGTTGGATTCCTAGGTATTTTATTCTCTTTGAAGCAATTAGAATGGAGTTCACTCATGATTTGGCTCTCTGTTTGTCTGTTGTTGGTGTATAAGAATGCTTGTGATTTTTGTACATTGATTTGTATCCTGGAGACTTTTGCTGAAGTTGCTTATCAGCTTAAGGAGATTTTGGGCTGAGACGATGGGGTTTTCTAGATAAACAATCATGTCAGCCTGCAAACAGGGACAATTTGACTTCCTCTTTCCTAATTGAATACCCTTTATTTCCCTTCTCTGCCTGGATTGCCCTGGCTACAGAACTCCAACACTATGTTGAATAGGAGCGTGAGAGAGGGCATCCCTGTCTTGTGCCAGTTTTCAAAGGGAATGCTTCCAGTTTTTGCCCATTCAGTATGATATTGGCTGTGGGTTTGTCAGATAGCTCTTATTTTGAAATACGTCCCATCAATACCTAATTTAATGAGAGTTTTTTAGCATGAAGGGTTGTTGAATTTGTCAAAGGCTTTTTCTGCATCTATTGAGATAATCATGTGGTTTTTGTCTTTGGCTCTGTTTATATGCTGGATTACATTTATTGATTTTATGATATTGAACTAGCCTTGCATCCCAGGGATGAAGCCCACTTGATCATGGTGGATAAGCTTTTGATGCTGCTGATTCGGTTTGCTAGTATTTTATTGAGGATTTTTGCATCAATGTTCATCAAGGATATTGGTCTAAAATTCTTTTTGGTTGTGTCTCTGCCCGTTTTGGTATCAGAATGATGCTATTCCCCATAAAATGAGTTAGAGGACTCTCTTTTTCTATTGATTGAATAGTTTCAGAAGGAATGGTACTAGTTCCTCCTTGTACTTGGTAGAATTCGCCGTGAATCCATCTGGTCCTGGACTCTTTTGTTGGTAAACTATTGATTATTGCCACACTGCAGAGCCTGTTATTGGTCTATTCAGAGATTCAACTTCTTCCTGGTTTAGTCTTGGGAGAGTGTATGTGTCGAGGAATGTATCCATTTTCTAGATTTTCTAGTTTATTTGCGTAGAGGTGTTTGTAGTATTCTCTGGATGGTAGTTTGTATTTCTGTGGGATCGGTGGTGATATCCCCTTTATCATTTTTTATTGTGTCTATTTGATTTTTCTTTTTTTCTTTATTAGTCTTGCTAGCGGTCTATCAATTTTGTTGATCCTTTCAAAACCAGCCTCGGATTCATTGATTTTTGAAGGGTTTGTGTCTTCTATTTCCTTCCAGTTCTGCTCTGATTTTAGTTATTTCTTGCCTTCTGCTAGCTTCTTGAATGTGTTTGCTCTTTGCTTTCTAGTTCTTTAATTGTGATGTTAGGGTGTCAATTTTGGATCTTTTCCTGCTTTCTCTCTTGTAGGCATTTAGTGCTATAAATTTCCTCTACACACTGCTTTGAATGCGTCTCCCAGAGATTCTGGTATGTGGTGTCTTTTGTTCTCATTGGTTTCAAAGAACATCTTATTTCTGCCTTCATTTCGTTATGTACCCAGTAGTCATTCAGATAGGTTGTTCAGCTTCCATGTAGTTGAGCGGCTTTGAGTGAGATTCTTAATCCTGAGTTCTAGTTTGATTGCAATTGTGGTCTGAGAGGATAGTTTGTTATAATTTCTGTTTTTTTACATTTGCTAAGGAGAGCTTTACTTCCAACTATGTGGTCAATTTTGGAATAGGTGTGGTGTGGTGCTGAAAAAATGTATATTCTGTTGATTTGGGGTGGGAGAGTTCTGTAGATGTCTATTAGGTCCGCTTGGTGCAGAGCTGAGTTCAATTCTGGGTATCCTTGTTGACTTCTGTCTCATTGATCTGTCTAATGTTGACAGTGGGGTGTTAAAGTCTCCCATTATTAATGTGTGGGAGTCTAAGTCTCTTTGTAGGTCACTTCCAGACTTGCTTTATGAATCTGGGTGCTCCTGTATTGGGTGCATAAATATTTAGGATAGTTAGCCCTCTGTTGAATTGATCCCTTTACCATTATGTAATGGCCTCTTTGTCTCTTTTTTGATCTTTGTTGGTTTGCAAGTCTGTTTTATCAGAGACTAGGATTGCAACCCCTGCCTTTTTGTTTTCCATTGGCTTGGTAGATCTTCCTCCATCCTTTTTATTTTGAGCCTATGTGTGTCTCTGCACGTGAGATGGGTTTCTGAATACAGCACACTGATGGGTCTTGACTCTTTATCCAACTTGCCAGTCTGTGTCTTTTAATTGCAGAATTTAGTCCATTTATATTTAAAGTTAATATTGTTATGTGTGAATTTGATCCTGTCATTATGATGTTAGCTGGTGATTTTGCTCGTTAGTTGATGCAGTTTCTTCCTAGTCTCGATGGTCTTTACATTTTGGCATGATTTTGCAGCGGTTGGTACCGGTTGTCTTTTCTCTATGTTTAGCACTTCCTTCAGGAGCTCTTTTAGGTGGCCTGTGGTGACAAAATCTCTCAGCATTTGCTTGTCTATAAGTGATGATTTCTCCTTCACTTATGAAGTTTAGTTTGGCTGATATGAAATTCTGGGTTGAAAATTCTTTTCTTTTAAGAATGTTGAATATTGGCCCCACTCTCTTCTGGCTTGTAGGGTTTCTGCTGAGATCCGCTGTTAGTCTGATGGGCTTTCCTTTGAGGGTAACCCTGACCTTTTCTCTCTGGCTGCCCTTAATATTTTTCCTTCATTTCAACTTTTGTGAATCTGACAATTATGTGTCTTGAGTTGCTCTTCTCGAGGAGAATCTTTGTATGCTTTCTGTATTTCCTGAATCTGAACGTTGGCCTGCCTTGCTAGATTGGGAAGTTCTCCTGATAATATCCTCTGCAGAGTGTTTTCCAACTTGGTTCCATTCTCCACATCACTTTCAGGCATACCTAACGATGATTTGGTTCTTTTCACATAGTCCCATATTTCTTGGAGGCTTTGCTCATTTCTTTTATTCTTTTTTCTAAACTTCCTTCAAGCTTCATTTCATTCATTTCATCTTCCAGCTGCTGATACCTCTTTCTTCCAGTTGATCGTGACGTCTCTGAGTTTCTGCATTCTTCACGTAGTTCTCGAGCCTTGGTTTTCAGCTCCATCAGCTCCTTTAAGCAGTTCTCTGTATTGCTATTCTAGCTTATACATTCTTCTAAATTTTTTCAAAGTTTTCAACTTCTTTTTGTTTTTGGTTTAGTCGTCCTCCTCGTAGCTCAGAGTAATTTGATCGCCTGAAGCCTTCTTCTCAGCTCGTCAAATCATTCTCCATCCAGCTTTGTTCCGTTGTTGGTGTGAGGAACTGCGTCTGGAGGGGAGGAGAGGCGCTCTGCGCTTTTAGAGTTTCCCAGTTTTTCTGTTCTGTTTTTTCCCATTCTGTGGTTTTATCTACTTTTGGTCTTTGATGATGGTGATGCATGATGGTTTTCGTAGATGTCCTTTTCTGGTTGTTAGTTTTCCTTCTAACAGACAGGACCCTCAGCTGCAGGTCTGTTGGAATACCCCATGTGTGAGGTGTCAGTGCCCCTGCTGGGGTGCCTCCCAGTTAGGCTGCTTCGGGGGTCAGGGGTCAGGGACCCACTTGAGGAGGCAGTCTGCCTGTTCTCAGATCTCCAGTTGCGTGCTGGGAGAACCACTGCTCTTTCAAAGCTGTCAGACAGGGACACTTAAGTCTGCAGAGGTTATTGCTGTCTTTTTTGTTTGTCTGTGCCCTGCTCCCCAGAGGTGGAGCCTACAGAGGCAGGCAGGCCTTGAGCTGTGGTGGCTCCACCCAGCCTGAGCTTCCCGCTTTGTTTACTCTGGGCAAGCTCTAATGGCGGGCGCCCCCAGCCTCGTTGCCGCCTTTGCAGTTTGATCTCAGACTGTTGTGCTAGCAATCAGCGAGATTCCGTGGGCGTAGGACCCTCTGAGCCGTGTGTGGGATATAGTCTCGTGGTGCGCTCGCTTTTTGCCGGCTGGAAAGCGCAATATTCGGGTGGGAGGACCGATTTTCCAGGTGCGTCTGCCACCCCTTTCTTTGACTCCGGAAAGGGAACTCCTGACCCCCTTGCGCTCCCAGGTGAGGCAAATGCCTCGGCCTAAGCTTCGCTCACAAGACGGGGCGCACACTGGCCTGCTTCACTGTCTGGCACTCCCAGTGAGATGAACCCGGTACCTCGATTGAAATGGAGAAATCACCGGGTCTTCATGTCAAAGCCACGCTGGGAGCTGTGACTGGAGCTGTTCCTATTCGCCATCTTGGCTCCTCCAATCCAACA	.	PASS	IMPRECISE;SVMETHOD=Snifflesv1.0.11;CHR2=chr2;END=221278233;STD_quant_start=0.707107;STD_quant_stop=1562.505712;Kurtosis_quant_start=6.968193;Kurtosis_quant_stop=1.985684;SVTYPE=INS;SUPTYPE=AL,SR;SVLEN=5933;STRANDS=+-;RE=11;REF_strand=11;AF=1	GT:DR:DV	1/1:0:11
chr2	221388491	2394	N	GAATTACTATATAGTTATCTATGTACCACTATATATAGATACTTGGATAGATATATAGATATATAAAATAGATAGATATAGTGCCTATAAAAT	.	PASS	IMPRECISE;SVMETHOD=Snifflesv1.0.11;CHR2=chr2;END=221388492;STD_quant_start=34.760404;STD_quant_stop=35.175072;Kurtosis_quant_start=-1.482435;Kurtosis_quant_stop=-1.280678;SVTYPE=INS;SUPTYPE=AL;SVLEN=92;STRANDS=+-;RE=7;REF_strand=8;AF=0.875	GT:DR:DV	1/1:1:7
chr2	221401599	2395	N	TATAAAAATATATATATATAAATATATATATATATATATATATTATATATATAGTTAATATATATATAT	.	PASS	PRECISE;SVMETHOD=Snifflesv1.0.11;CHR2=chr2;END=221401599;STD_quant_start=5.852350;STD_quant_stop=6.736097;Kurtosis_quant_start=2.456018;Kurtosis_quant_stop=-1.123079;SVTYPE=INS;SUPTYPE=AL;SVLEN=62;STRANDS=+-;RE=8;REF_strand=10;AF=0.8	GT:DR:DV	0/1:2:8
chr2	221688325	2396	N	TCCTTTCCTTCTCTCTCTCCCTCCTTTCTTTCCTCCTCCCACTCCCTTTCCTTCCTCTCTCCCTCCTTTCCTTCCTCCCTCACTCTTTCCTTCCTCCTCCCTTTCCTTCCTCCTCCCCTCTTTCATACTCCCTCC	.	PASS	IMPRECISE;SVMETHOD=Snifflesv1.0.11;CHR2=chr2;END=221688331;STD_quant_start=30.084880;STD_quant_stop=36.228442;Kurtosis_quant_start=2.359275;Kurtosis_quant_stop=1.734342;SVTYPE=INS;SUPTYPE=AL;SVLEN=129;STRANDS=+-;RE=13;REF_strand=15;AF=0.866667	GT:DR:DV	1/1:2:13
chr2	221818391	2397	N	ATGGATAGATAGATAGATAGATAAATAGATAGATAAG	.	PASS	PRECISE;SVMETHOD=Snifflesv1.0.11;CHR2=chr2;END=221818391;STD_quant_start=5.603570;STD_quant_stop=5.567764;Kurtosis_quant_start=4.999077;Kurtosis_quant_stop=5.063746;SVTYPE=INS;SUPTYPE=AL;SVLEN=37;STRANDS=+-;RE=11;REF_strand=13;AF=0.846154	GT:DR:DV	1/1:2:11
chr2	221818675	2398	GAACCAATCAATGCATTCTGGGGCCTGGCATACATTTGGCCTTACTCAGGTCACATGCCTACGC	N	.	PASS	IMPRECISE;SVMETHOD=Snifflesv1.0.11;CHR2=chr2;END=221818740;STD_quant_start=16.742162;STD_quant_stop=15.617298;Kurtosis_quant_start=-1.101297;Kurtosis_quant_stop=-1.044562;SVTYPE=DEL;SUPTYPE=AL;SVLEN=-65;STRANDS=+-;RE=12;REF_strand=12;AF=1	GT:DR:DV	1/1:0:12
chr2	222376206	2399	N	ACTTCCCATTTCTGTACCTCACTTCCGATTTCTGTACC	.	PASS	IMPRECISE;SVMETHOD=Snifflesv1.0.11;CHR2=chr2;END=222376207;STD_quant_start=19.245779;STD_quant_stop=19.021041;Kurtosis_quant_start=-1.624884;Kurtosis_quant_stop=-1.574964;SVTYPE=INS;SUPTYPE=AL;SVLEN=37;STRANDS=+-;RE=11;REF_strand=14;AF=0.785714	GT:DR:DV	0/1:3:11
chr2	223074415	2400	AAAAAAAAAAAAAAAAAAAAAAAAAAAAAAAAAAAAA	N	.	PASS	PRECISE;SVMETHOD=Snifflesv1.0.11;CHR2=chr2;END=223074452;STD_quant_start=0.000000;STD_quant_stop=1.224745;Kurtosis_quant_start=3.088227;Kurtosis_quant_stop=6.898955;SVTYPE=DEL;SUPTYPE=AL,SR;SVLEN=-37;STRANDS=+-;RE=18;REF_strand=21;AF=0.857143	GT:DR:DV	1/1:3:18
chr2	223481704	2401	TTTTTTTTTTTTTTTTTTTTTTTTTTGAGACGGAGTCTCGCTCTGTCGCCCAGGTCGGACTGCGGACTGCAGTGGCGCAATCTCGGCTCACTGCAAGCTCCGCTTCCCGGGTTCACGCCATTCTCCTGCCTCAGCCTCCCGAGTAGCTGGGACTACAGGCGCCCGCCACCGCGCCCGGCTAATTTTTTGTATTTTTAGTAGAGACGGGGTTTCACCTTGTTAGCCAGGATGGTCTCGATCTCCTGACCTCATGATCCACCCGCCTCGGCCTCCCAAGAAAGATTGATTC	N	.	PASS	PRECISE;SVMETHOD=Snifflesv1.0.11;CHR2=chr2;END=223481993;STD_quant_start=3.924283;STD_quant_stop=4.289522;Kurtosis_quant_start=-1.297475;Kurtosis_quant_stop=-1.384416;SVTYPE=DEL;SUPTYPE=AL;SVLEN=-289;STRANDS=+-;RE=15;REF_strand=20;AF=0.75	GT:DR:DV	0/1:5:15
chr2	223635042	2402	GTATATATACATATATATATACTCATATATATAT	N	.	PASS	IMPRECISE;SVMETHOD=Snifflesv1.0.11;CHR2=chr2;END=223635076;STD_quant_start=10.256705;STD_quant_stop=9.994999;Kurtosis_quant_start=-1.557372;Kurtosis_quant_stop=-1.536118;SVTYPE=DEL;SUPTYPE=AL;SVLEN=-34;STRANDS=+-;RE=14;REF_strand=17;AF=0.823529	GT:DR:DV	1/1:3:14
chr2	223681317	2403	N	TCGGCCAGCCCGTCCGGGAGGGAGGTGGTGGTCAGCCTCCGCCTGCCAGCCGCCTGGCCCGGGAGGGAGGTGGGATGTCGGCCCCCGCCTGCCAGCCGCCTGGCCCGGGAGGGGAGGTGGGGCCGCCTCCGCCTGCCAGCCGCCTGTCCGGGAGGGAGGTGGGATGTCGTGGCCCCTGCCCGGCCAGCCTGTCCGGGAGGGAGGGTTAGCCCCCCTGCCCGGCCAGCCGCCTGGGTCCGGGAGTGGGGGGAGGTGGGGGGTCACCCCCCGGCCAGCCGCCTGCCCGGGAGGTGAGGGGCGCTTGCCCGGCCAGCCTTTACTGAAGTGAGGAGTTTTCTCTGCCCGGCCAGCCGCTCTGTCCCGGGAGGAGGGGGATCGCCCCCGCCTCGGCCAGCCTGGCCCGGAGGGGAGGTGGGGTCGTGGCCCCCTGCC	.	PASS	IMPRECISE;SVMETHOD=Snifflesv1.0.11;CHR2=chr2;END=223681335;STD_quant_start=178.099491;STD_quant_stop=140.646467;Kurtosis_quant_start=-1.360007;Kurtosis_quant_stop=-0.129557;SVTYPE=INS;SUPTYPE=AL;SVLEN=526;STRANDS=+-;RE=7;REF_strand=9;AF=0.777778	GT:DR:DV	0/1:2:7
chr2	223683797	2404	TTTTTATATATATATATATATATATATATATATATATATA	N	.	PASS	IMPRECISE;SVMETHOD=Snifflesv1.0.11;CHR2=chr2;END=223683832;STD_quant_start=16.221679;STD_quant_stop=16.492423;Kurtosis_quant_start=-0.935517;Kurtosis_quant_stop=-0.735966;SVTYPE=DEL;SUPTYPE=AL;SVLEN=-35;STRANDS=+-;RE=7;REF_strand=9;AF=0.777778	GT:DR:DV	0/1:2:7
chr2	223691418	2405	N	TATAACATATAACAACAATATATATATATATATATATATGTATAT	.	PASS	PRECISE;SVMETHOD=Snifflesv1.0.11;CHR2=chr2;END=223691418;STD_quant_start=2.529822;STD_quant_stop=4.919350;Kurtosis_quant_start=-1.186524;Kurtosis_quant_stop=-1.326633;SVTYPE=INS;SUPTYPE=AL;SVLEN=45;STRANDS=+-;RE=16;REF_strand=18;AF=0.888889	GT:DR:DV	1/1:2:16
chr2	223760186	2406	CTTTTTTTTTTTTTTTTTTTTTTTTTTTTATTGATCATTCTTGGGTGTTTCTCGCAGAAGGGGATTTGGCAGGGTCATAGGACAATAGTGGAGGGAAGGTCAGCAGATAAACAAGTGAACAAAGGTCTCTGGTTTTCCTAGGCAGAGGACCCTGCGGCCTTCCGCAGTGTTTGTGTCCCTGGGTACTTAAGATTAGGGAGTGGTGCTGACTCTTAAGGAGCATGCTGCCTTCAAGCATCTGTTTAACAAAGCACATCTTGCACCGCCCTTAATCCATTTAACCCTGAGTGGACACAGCACATGTTTCAGAGAGCACAGGGTTGGGGATAAGGTCACAGATCAACAGGATCCCAAGGCAGAAGAATTTTTCTTAGTACAGAACAAAATGAAAAGTCTCCCATGTCTACTTCTATCCACACAGACCCGGCAACCATCCGATTTCTCAATTTTTTCCCCACCCTTCCCGCCTTTCTATTCCACAAAACCGCCATTGTCATCATGGCCCATCCCCAATGAGCCGCTGGGCACACCTCCCAGACGGGGTCGTGGCCGGGCAGAGGGGCTCCTCACTTCCCAGTAGGGGCGGCCGGGCAGAAGCGCCCCTCACCTCCCGGATGGGGCGGCTGGCCGGGCGGGGGGCTGACCCCCCCACCTCCCTCCCGGACGGGGCGGCTGGCCGGGCGGGTGCTGACCCCTCCACCTCCCTCCCGGACGGGGCGGCTGGCCGACCCCCCCCCCCGCCGCCTCCCTCCCGGACGGGGCGGCTGGCCGGGCAGAGGGGCTCCTCACTTCCCAGTAGGGGCGGCCGGGCAGAGGCGCCCCTCACCTCCCGGACGGGGCGGCTGGCCAGGCGGGGGGCTGATCCCCCCACCTCCCTCCCGGACGGGGCGGCTGGCCGGGCGGGGGGCTGACCCCCCCACCTCCCTCCCGGACGGGGCGGCTGGCCGGGCAGGGGGCTGACTCCCCCTCCCCCCTCCCGGACGGGGCGGCTGGCCGGGCGGGGGGCTGACCCCCCCCACCTCCCTCCCGGACGGGGCGGCTGGCCGGGCGAGGGGCTGACCCCCCACCTCCCTCCCGGACTGGGCGGCTGGCCGGGCGGGGGGGCTGATCCCCCCACCTCCCTCCCGGACTGGGCGGCTGGCCGGGCAGAGGGGCTCCTCACTTCCCAGTAGGGGCGGCCGGGCAGAGGCGCCCCTCACCTCCCGGACGGGGCGGCCGGCCGGGCGGGGGGCTGACCCCCCCACCTCCCTCCCGGACGGGGCGGCTGGCCGGGCAGAGGGGTCCTCACTTCCCAGTAGGGGCGGCCGGGCAGAGGCGCCCCTCACCTCCCGGACGGGGCGGCTGGCCGGGCGGGGGGGCTGACCCCCCCACCTCCCTCCCGGACGGGGCGGCTGGCCGGGCGGGGGGCCGACATCCCCACCTCCCTCCCGGACCGGGCGGCTGGCCAGGCAGGGGGCTGACCCCCCTCCCCCCTCCCGGACTGGGCGGCTGGCCGGGCGGGGGGCTGACCCCCCCACCTCCCTCCTGGACGGGGCGACCGGCCGGGCAGAGGGGCTCCTCACTTCCCAGTGGGGGCGGCCGGGCAGAGGAGCCCCTCACCTCCCGGACGGGGCGGCTGGCCGGGCGGGGGGCTGACCCCCCCCCACCTCCCTCCCGGACGGGGTGGCTGCCGGGCGGAGACGCTCCTCACTTCCCAGACGGGGTGGCTGCTGGACGGAGGGGCTCCTCACTTCTCAGACGGGGCGGTTGCCAGGCAGAGGGTTTCCTCACTTCTCAGACGGGGCGGCCGGGCAGAGGCGCTCCTCACATCCCAGACAGGGCGGCGGGGCAGAGGTGCTCCCCACCTCTCAGACGATGGGCGGCCGGGCAGAGACGCTCCTCACTTCCTAGATGGGATGGCGGCGGGGAAGTGGCGCTCCTCGCTTCCTAGATGGGATGGCGGACGGGCAGAGACGCTCCTCACTTTCCAGACTGGGCAGCCAGGCAGAGGGGCTCCTCATATCCCAGACGATGGGCGGCCAGGCAGAGACGCTCCTCACTTCCCAGACGGGGTGGCGGCCGGGCAGAGGCTGCAATCTCGGCTCTTTGGGAGGCCAAGGCAGGCGGCTGGGAGGTGGTTGTAGCGAGCCGAGATCACGCCACTGCACTCCAGCCTTGGCACCATTGAGCACTGAGTGAACGAGACTCCGTCTGCCATCCCGGCACCTCGGGAGGCCGAGGCTGGCGGATCACTCGCGGTTAGGAGCTGGAGACCGGCCCGGCCAACACAGCAAAACCCCGTCTCCACCAAAAAAAAACGAAAACCAGTCAGGCGTGGTGACGCGCGCCTGCAATCGCAGGCACTCGGCAGGCTGAGGCAGGAGACTCAGGCATGGAGGTTGCAGTGAGCCGAGATCGCAGCAGTACAGTCCAGCTTCGGCTCGGCATCAGAGGGAGACCGTGGAGAGGGAGAGGGGGAGGGGGAGGGGGAGGGGGAGGGGGAGCTACTTTGT	N	.	PASS	PRECISE;SVMETHOD=Snifflesv1.0.11;CHR2=chr2;END=223762679;STD_quant_start=4.979960;STD_quant_stop=3.962323;Kurtosis_quant_start=-0.248475;Kurtosis_quant_stop=0.380454;SVTYPE=DEL;SUPTYPE=AL,SR;SVLEN=-2493;STRANDS=+-;RE=12;REF_strand=12;AF=1	GT:DR:DV	1/1:0:12
chr2	223797366	2407	GGGCCGGGCGCGGTGGCTCACGCCTGTAATCCCAGCACTTTGGGAGGCCGAGGCGGGTGGATCATGAGGTCAGGAGATCGAGACCATCCTGGCTAACAAGGTGAAACCCCGTCTCTACTAAAAATACAAAAAATTAGCCGGGCGCGGTGGCGGGCGCCTGTAGTCCCAGCTACTCGGGAGGCTGAGGCAGGAGAATGGCGTGAACCCGGGAAGCGGAGCTTGCAGTGAGCCGAGATTGCGCCACTGCAGTCCGCAGTCCAGCCTGGGCGACAGAGCGAGACTCCGTCTCAAAAAAAAAAAAAAAAAAAAAAAAGCAT	N	.	PASS	PRECISE;SVMETHOD=Snifflesv1.0.11;CHR2=chr2;END=223797683;STD_quant_start=1.490712;STD_quant_stop=2.962731;Kurtosis_quant_start=3.120000;Kurtosis_quant_stop=-0.688351;SVTYPE=DEL;SUPTYPE=AL;SVLEN=-317;STRANDS=+-;RE=9;REF_strand=10;AF=0.9	GT:DR:DV	1/1:1:9
chr2	223865090	2408	N	<DEL>	.	PASS	PRECISE;SVMETHOD=Snifflesv1.0.11;CHR2=chr2;END=223869878;STD_quant_start=0.316228;STD_quant_stop=0.547723;Kurtosis_quant_start=3.201853;Kurtosis_quant_stop=-1.571429;SVTYPE=DEL;SUPTYPE=SR;SVLEN=-4788;STRANDS=+-;RE=14;REF_strand=14;AF=1	GT:DR:DV	1/1:0:14
chr2	223877297	2409	N	GGCTCCACCACCCGCTGGTTATGTAATTTAGGCAAATAACACTCATTAGGTAAACACCACATTTTTCTTTATATTCCTCTTGATCCTTTTTCAGTTGCATATATGAATTCAAGGGGCAAACATCACTGTTAAACATTTTGAGATTTTTCAATGGCAAATTTGATTTGCCTTCTTCCTAAATAGGTAGCAAGGGGAAAAATTCTACTCCCTATTGCATGCTATCAGTCTTGTGACTATTGATCTGTGGATCAGCTGGCAGAATCATTGGCATGGCTAATTTGGAACAGCATAAAACCAAATATAACCGGTTTGGAATCCTTTGTACTTAGTAATTTCCAGTATGTCAGATAGCCCTACAGTCAAGCTTATCAAATACATGAACAGTTTTTCCTTCAATTTTAGGAAATCTAAAACAATTATCAAAAGTTAGCAAATAGGAATGGTGATTTTCTCTGGCAAGAGAAACATTGATTATGGGTTTATTATTGGCTCTCAAATCAGTGATTCTCAGAGGGGCCAGTTCTGCCTTAGGAAACATTTAAGCGTCACAGTACTTGGGAAGCACACTTGACATTTAACGGGAGAAGCTGGTGGTGTCTGTCCCAGTACTCAACAATCCTGCACAAATAAATTATCTCTTAGCCTGCACAATTGTCAAATGCCCAGTGGACAGTCACATGGGTGTACAATCTGTTTTAATGAGCTAAGTCTAGAATCTAGTTCCACTGCACATATCACTATGGTTTGAATGATGATGTCCCCCCAAAATTTATGTTGAAACTTAATCCCCATTGAACACTCCATTAGCAGTGTGGCCTTTGAAAGATAGTTGTCATGAGGGCTCCTTCTCATGAAGGAGATTAATACCCTTAAAAGAGCTTGAGGTTGAAGGAAATGCCTTTGCCCTTCTCGTCCCTTCTGCTATCTAAGGACAGTCCAATTCCAGAGGATATAGTGGATAAGGCACCACCTGGAAGCAGAGAGATCAGGCTCCCTACCAGATAGCAGTCCCAAGCAGCACCTTGATTCAGGACTTCCAGCCTCCAGGACCATGAGAATTACATTTCTATTGTTTATAAATTACCCAGTCAGTGTAATTTGGCAGCAACACAAATGGACTAAGACAGATATAAAAAATAATGTGGGCTTGGTAGCTGGGGGCATAGTTTTTAATAACATACAATAACTTTTCCAGGAATCCACCATGAAAAATTGAGGGAAGATTATATTCCATTGTTTGGTTTAGAACTTACTAACAGTAGATTGTTGTTAAGAGATTGAACAGCCCTCCCATCCCCAAATGGTCTAGTTATGGTTGAAGCCTCAGACCAAACTTCATTTGAAGATAAGTACCTTCAAAGAAGTGATTGAGTTTAAAATGGGGACATTAGGGATGGCCCTTATCCAATATGGTTGGTGTCCTTTAAGAAGGAGATTAGGACATGGACAAAAAAGACATCAGGCACATGCACATGGTGAAATGTGACCAGAGGACAGGAGAAAACAGTGATCTGCAAGCCAAAAGAGAGAGGCCTTAGAAGAAACCAAACCTATTGACACCTTGATCTTAAATTTACAGCCTCCAGAACTGTGAGAAAATTAATTTCTTGTTGTTTAAGCCACTCAGTCTGTGGTATTTTATTATGGCAGCCCTAACACACTGATACAATTGTTTTTGCTTTTTTGGAAAATCACACTACGATGATAAAGCTGTTTATTGCATTTGCATCTCCCACATAACACACAGGTGTCAATCTACATTTGTAGCTGTTGCATTCATGGTGATTCTACAGATAGTGCCAACATCTGACCATATAGTATTGTTGTCCAAGCACTTGCTCCATGATGCCTACATATTATTATAAAATGCCTTTCTGTATTTTACCTTTTAATGTTAGGGTTAATACATGGATAGTTTTGAAAATTACATGTATAGGCAAGTTATATTACTTGGGTAAATTTTAATTCAGAACATAAAGGAAGATATCAAAATATTTATGGGAAACAGCAGCCATTTAGTCTGCAGAGGCTGAGAAGCAGGGTATTTTAGATGGGGTCACTCAGAGGTAAGTTTTAGGTTTTGTTTTATATGCTAAACAGAACTTGCTGGGCGGCGCGTCCCAAGATTTGAACAGTGGAACAGTCAGCCTATAGCTCCCAGCGTGAGCAACGGTGAGATGGGTGATTTCTGCATTTCCAACTGAGGTACTGGGTTCCATCTCACTGGGGCTTCACAGATTGTGGGTGCAGGGACAGTGGGTGCAGTGCACCGAGCATGAGCCAAAGCAGGGCAAGGCATTGCCTCACCTGGGAAGCACAAGGGGTCAGCGAATTCCTTTCTCGAAAGGCATAAATGCATAGACGGCACTGAAAAATCAGCCACCCCACCCTAATACTGCACTTTTCCAATGGTCTTAGCAACAGCACACCAGGAGATTACAGATCCTGCACTCCAGCTGAGGAACCTCCCACGCCCATTTAGAGCCTCACTCATTGCTAGCACAGCAGTCTGAGATCGAACTGCAAGGTGGGCAGCGAGGCTGGGGAGGGGCGCCTGCCACGCTGAGGCTTGAGTAGGTAAACAAAGCAGCTGGGTGCCTGAACTGGGTGGAGCCCACCGCAGTTCAAGAAGGCCTGCCTGCCTCTGTAAACTCCACCCCAGGCAGCCAAACAAAAAGGCAGCAGAAACCTCTGAAGACTCAAATGTCCTGTCTGACAGCTGAAGAGAGTAGTGGTTCTCCAGGCATGGAGCTTTAAAGATCTAGAATGGACAGACTGCCTCCTCAAGTGGGTCC	.	PASS	IMPRECISE;SVMETHOD=Snifflesv1.0.11;CHR2=chr2;END=223877297;STD_quant_start=11.269428;STD_quant_stop=846.454042;Kurtosis_quant_start=1.278525;Kurtosis_quant_stop=1.479002;SVTYPE=INS;SUPTYPE=AL,SR;SVLEN=2793;STRANDS=+-;RE=9;REF_strand=9;AF=1	GT:DR:DV	1/1:0:9
chr2	224611681	2410	N	AAGGAAGGAAGGAAGGAAGGAAGGAAGGAAGGAAGGAAGGAGGGAGGGAGGGAGGAGGGATGG	.	PASS	PRECISE;SVMETHOD=Snifflesv1.0.11;CHR2=chr2;END=224611681;STD_quant_start=5.310367;STD_quant_stop=6.723095;Kurtosis_quant_start=0.659659;Kurtosis_quant_stop=-1.038570;SVTYPE=INS;SUPTYPE=AL;SVLEN=63;STRANDS=+-;RE=13;REF_strand=16;AF=0.8125	GT:DR:DV	1/1:3:13
chr2	224699787	2411	N	CATAATATTATGAAATACATACAGTAAAGTAT	.	PASS	PRECISE;SVMETHOD=Snifflesv1.0.11;CHR2=chr2;END=224699787;STD_quant_start=0.377964;STD_quant_stop=0.925820;Kurtosis_quant_start=4.000000;Kurtosis_quant_stop=0.500000;SVTYPE=INS;SUPTYPE=AL;SVLEN=33;STRANDS=+-;RE=7;REF_strand=12;AF=0.583333	GT:DR:DV	0/1:5:7
chr2	225118707	2412	TATATATATATATATATATATATATATAGAGAGA	N	.	PASS	IMPRECISE;SVMETHOD=Snifflesv1.0.11;CHR2=chr2;END=225118742;STD_quant_start=19.131126;STD_quant_stop=11.832160;Kurtosis_quant_start=0.908291;Kurtosis_quant_stop=0.620000;SVTYPE=DEL;SUPTYPE=AL;SVLEN=-35;STRANDS=+-;RE=8;REF_strand=10;AF=0.8	GT:DR:DV	0/1:2:8
chr2	225839515	2413	N	CATATATATTATATATATAATATATATATATTATATATTATATATATAATATATATATATTATATATATTATATATATATATATAT	.	PASS	IMPRECISE;SVMETHOD=Snifflesv1.0.11;CHR2=chr2;END=225839516;STD_quant_start=14.103191;STD_quant_stop=16.105900;Kurtosis_quant_start=-0.572462;Kurtosis_quant_stop=-0.922284;SVTYPE=INS;SUPTYPE=AL;SVLEN=86;STRANDS=+-;RE=12;REF_strand=13;AF=0.923077	GT:DR:DV	1/1:1:12
chr2	226039582	2414	TTCAGAGTTAGACCTTTCAGAGTTGTCTAAGATTGAGGCAAGGGCCGGCGCTCCGCACCCTTACGTTAACTGGTCATGGATGTGGGCTGCCCCTGGGAAAAGGGTACAACCTTTGTGAAGCAGCTTACTCAGTCCAGCATGCCCCTCAGCTAGGGGCTCAGTCCTGAAGGGTGATTTGGGAGCCCTCACAGCATCTGCTGCATTTGTACACATCACACTAAGGGAGAGCAGCAGATTTATAGGAGTTTTGCTTTAAAAGTCTTGGTTTGTATCTTGACTCTACCTGTGACAAGACAAATAACTGGGCAAGATGTTTAACTTGTCTTATTTTGGGTTTTCTCTCTCATGGAAAATAAGATACTTATTTTTCTTCTTTATCAACATTATCTTGGTTTGGTTGTTTGTTTAGATGGAGCCTAGGGAGTCTAGGTCTGTCACCCAGGCTGGCACCATCTTGGCTCACTGCAAACTC	N	.	PASS	PRECISE;SVMETHOD=Snifflesv1.0.11;CHR2=chr2;END=226040052;STD_quant_start=0.000000;STD_quant_stop=0.948683;Kurtosis_quant_start=6.550588;Kurtosis_quant_stop=6.794691;SVTYPE=DEL;SUPTYPE=AL,SR;SVLEN=-470;STRANDS=+-;RE=21;REF_strand=25;AF=0.84	GT:DR:DV	1/1:4:21
chr2	226069611	2415	CTTTCTTTCTTTCTTTCTTTCTTTCTTTCTT	N	.	PASS	PRECISE;SVMETHOD=Snifflesv1.0.11;CHR2=chr2;END=226069651;STD_quant_start=7.674634;STD_quant_stop=7.707140;Kurtosis_quant_start=-1.639225;Kurtosis_quant_stop=-1.640753;SVTYPE=DEL;SUPTYPE=AL;SVLEN=-40;STRANDS=+-;RE=16;REF_strand=18;AF=0.888889	GT:DR:DV	1/1:2:16
chr2	226454244	2416	N	TATAGAGAGTATATATATATATATATATATATAT	.	PASS	IMPRECISE;SVMETHOD=Snifflesv1.0.11;CHR2=chr2;END=226454245;STD_quant_start=14.692685;STD_quant_stop=16.128391;Kurtosis_quant_start=-1.958063;Kurtosis_quant_stop=-1.872614;SVTYPE=INS;SUPTYPE=AL;SVLEN=36;STRANDS=+-;RE=8;REF_strand=9;AF=0.888889	GT:DR:DV	1/1:1:8
chr2	226462241	2417	N	GTTATATATATATATATATATATATATATATATATATATA	.	PASS	IMPRECISE;SVMETHOD=Snifflesv1.0.11;CHR2=chr2;END=226462243;STD_quant_start=16.565886;STD_quant_stop=17.208802;Kurtosis_quant_start=0.708212;Kurtosis_quant_stop=0.917727;SVTYPE=INS;SUPTYPE=AL;SVLEN=38;STRANDS=+-;RE=7;REF_strand=8;AF=0.875	GT:DR:DV	1/1:1:7
chr2	226647844	2418	TCATCCCTTCCTCCATTCTCCCTTCCTCCATTTCTTACTTCCTCC	N	.	PASS	IMPRECISE;SVMETHOD=Snifflesv1.0.11;CHR2=chr2;END=226647892;STD_quant_start=23.160311;STD_quant_stop=9.934787;Kurtosis_quant_start=3.559462;Kurtosis_quant_stop=5.280860;SVTYPE=DEL;SUPTYPE=AL;SVLEN=-48;STRANDS=+-;RE=11;REF_strand=13;AF=0.846154	GT:DR:DV	1/1:2:11
chr2	227017572	2419	TTTTTTTTTTTTTTTTTTTTTTTTTTTTTTTTTGAGACGGAGTCTCGCTCTGTCGCCCAGGCTGGAGTGCAGTGGCGGGACCTCGGCTCACTGCAAGCTCCGCCTCCCGGGTTCACGCCATTCTCCTGCCTCAGCCTCCCAAGCAGCTGGGACTACAGGCGCCCGCCACTACGCCCGGCTAATTTTTTGTATTTTTAGTAGAGACGGGGTTTCACCGTTTTAGCCGGGATGGTCTCTTTCTCCATCTTC	N	.	PASS	PRECISE;SVMETHOD=Snifflesv1.0.11;CHR2=chr2;END=227017821;STD_quant_start=0.000000;STD_quant_stop=0.000000;Kurtosis_quant_start=-1.025424;Kurtosis_quant_stop=-1.162834;SVTYPE=DEL;SUPTYPE=AL;SVLEN=-249;STRANDS=+-;RE=18;REF_strand=21;AF=0.857143	GT:DR:DV	1/1:3:18
chr2	227334136	2420	ATATTCATTCACTTAAATGAATATATATATATATATTCATTCACTTAAATGAATATATATATATATATTCATTCACTTAAATGAATATATATATATATATTCATTCACTTAAATGAATATATATATATATTCATTCACTTAAATGAATATATATATATATTCATTCACTTAAATGAATATATATATATATTCATTCACTTAAATGAATATATATATATATATTCATTCACTTAAATGAATATATATATATATTCATTCACTTAAATGAATATATATATATATATTCATTCACTTAAATGAATATATATATATATTCATTCACTTAAATGAATATATATATATATATTCATTCACTTAAATGAACATATATATATTCATTCACTTAAATGAACATATATATATTCATTCACTTAAATGAACATATATATATTCATTCACTTAAATGAACATATATATATTCATTCACTTAAATGAACATATATATATTCATTCACTTAAATGAACATATATATAT	N	.	PASS	IMPRECISE;SVMETHOD=Snifflesv1.0.11;CHR2=chr2;END=227334648;STD_quant_start=30.099834;STD_quant_stop=24.310492;Kurtosis_quant_start=-0.104001;Kurtosis_quant_stop=-0.251506;SVTYPE=DEL;SUPTYPE=AL;SVLEN=-512;STRANDS=+-;RE=11;REF_strand=12;AF=0.916667	GT:DR:DV	1/1:1:11
chr2	227372625	2421	AAAAAAAAAAAAAAAAAAAAAAAAAAAAAAAAAAAAAAA	N	.	PASS	PRECISE;SVMETHOD=Snifflesv1.0.11;CHR2=chr2;END=227372661;STD_quant_start=0.000000;STD_quant_stop=4.015595;Kurtosis_quant_start=-nan;Kurtosis_quant_stop=-0.520822;SVTYPE=DEL;SUPTYPE=AL;SVLEN=-36;STRANDS=+-;RE=8;REF_strand=16;AF=0.5	GT:DR:DV	0/1:8:8
chr2	227396574	2422	CTTTATTTGGCATATATATATATATATATATATATATATATATATATATATGGAATTTTG	N	.	PASS	PRECISE;SVMETHOD=Snifflesv1.0.11;CHR2=chr2;END=227396634;STD_quant_start=0.447214;STD_quant_stop=1.000000;Kurtosis_quant_start=6.967116;Kurtosis_quant_stop=6.821556;SVTYPE=DEL;SUPTYPE=AL;SVLEN=-60;STRANDS=+-;RE=14;REF_strand=14;AF=1	GT:DR:DV	1/1:0:14
chr2	227521192	2423	N	CGCTGAAATTATTGTGGTTATTTTGATTGCCCCAGTCTTTCAGTACTCAGAAAGACACTTTACTGTTT	.	PASS	IMPRECISE;SVMETHOD=Snifflesv1.0.11;CHR2=chr2;END=227521192;STD_quant_start=21.090282;STD_quant_stop=20.226221;Kurtosis_quant_start=-1.084029;Kurtosis_quant_stop=-1.345150;SVTYPE=INS;SUPTYPE=AL;SVLEN=75;STRANDS=+-;RE=12;REF_strand=15;AF=0.8	GT:DR:DV	0/1:3:12
chr2	227580380	2424	N	GGGTATGGGAGGAGGGTTGTGTGTGTGTGGTGTGTGTGTGTAGGTGGGTGTGTGTGGTGTGGTGTGTGTATGTGTGTGTGTGCGTGTGTGTATGTGGGAGTGTGTCTGTGTGTGGTGTGTATTTGTGGGGTGTGGTGTGTGTGGTGAGAGTGGGTTGTGTGTGTGGTGTGTGTGTGGTGGTGTGTGGTGTGTGTATGGGGTGTGTGTGGTATGTGGTGGTGTGAGTGTGGTGTGTGGCTGTAGGAGAGTGGGTTGTGGGTGTGTGGTGGTGTGTGTGTGTGTGTGTGGTGGGGGTGGCTGTGTGGTGGTATGTGTATGTGGGGTGTGTGTGGGTGGTGTGTATGGGTGGAGGGTGGGTTATGAGTGTATGGTGTAGTATGTGTGTGATGTGTGTGCGGTATGTGTGCATATGTGGTGTGTGTATGTGGGAGTGTGTGTGTGTGTGGTGTGTGTATGTGGTGTGTGTGTGTGTGTGTGTGGTGTGTGTGTATGTGGCAGAGTGTGTGTGTGTATGTGGGGTGTGTGTATTTGTGTTTGGTGGGAGGAGTGGGGTTGTGTGTGTTGTGTGTGGTGGTGTGTGGTGTAAGGGGTGTGTGGTATGTGGTGGTATGAGTGTGGTGTGCGGTTGTAGGAAGAGTGGGGTTGTGGGTGTGTGTGGTGGTGTGTATGTGGGGTGTGTGTGTTGTGTGTGGTGGTGTGTGTGGTTGTAGGAGGAGTGGGGCTAGGGGTGTGTGTGGTGTGTGTGTGGTGTTTGTGTGTGGTGGTGTTTGTGGTGCATGCATGTGTGTGTGGGTGGGGGTGGGTTGTGCGTGTGGTGGTATGTGTGTGGTGTGGGTGTGTGTGGTGGTGTGTCTGTGGTATGGTGTGTGGTGGGATGAATGTGGTGGTGT	.	PASS	IMPRECISE;SVMETHOD=Snifflesv1.0.11;CHR2=chr2;END=227580380;STD_quant_start=113.027430;STD_quant_stop=150.179892;Kurtosis_quant_start=-0.046605;Kurtosis_quant_stop=-0.334394;SVTYPE=INS;SUPTYPE=AL;SVLEN=988;STRANDS=+-;RE=5;REF_strand=11;AF=0.454545	GT:DR:DV	0/1:6:5
chr2	228023488	2425	N	CTTTTTTTTTTTTTTTTTTTTTTTTTTTTTGAGACGGAGTCTCGCCTGTCGCCCAGGCCAAGTGCAGTGGCGGATCTCTCGGCTCACTGCAAGCTCCGCCCTCCCTCGGGTTCACGCCATTCTCCTGCCTCAGCCTCCCAAGTAGCTTGGGATCATGGTGCGCCCGCCACTACCTCGCCAATTTTTGTATTTTAGTAGAGACGGTTTCACCCGCTTTAGCTGGGATGGTCTCGATCTCCTGACCGTGATCCGCCCCGCCCGGCCTCCCAAAGTGCTGGGATTACAGGCGTTTCACTACCGGCCA	.	PASS	IMPRECISE;SVMETHOD=Snifflesv1.0.11;CHR2=chr2;END=228023489;STD_quant_start=1.264911;STD_quant_stop=16.192591;Kurtosis_quant_start=-0.940643;Kurtosis_quant_stop=-1.584260;SVTYPE=INS;SUPTYPE=AL,SR;SVLEN=293;STRANDS=+-;RE=19;REF_strand=22;AF=0.863636	GT:DR:DV	1/1:3:19
chr2	228058579	2426	AAGGAGAGAGGGAGGGAGGAAGGAAGGAAGGAAGGGGAGAGAAGGAGAGGAGAAGGAGAAGGGAAATAAGGAGAGAGGGAGGGAGGAAGGAAGGAAGGAAGGAAGGGGAGAGAAGGAGAAGGAGAGGAGAAAGAGAAGG	N	.	PASS	IMPRECISE;SVMETHOD=Snifflesv1.0.11;CHR2=chr2;END=228058737;STD_quant_start=81.137229;STD_quant_stop=54.814460;Kurtosis_quant_start=-1.156944;Kurtosis_quant_stop=0.244946;SVTYPE=DEL;SUPTYPE=AL;SVLEN=-158;STRANDS=+-;RE=8;REF_strand=11;AF=0.727273	GT:DR:DV	0/1:3:8
chr2	228067493	2427	N	GTATATATATATAATATGTAATATATATACATATATGTGTATCTATGTGGCAACAATATACATATGTGTATATATGTGTATATATGTGTATATATACATATATAATGTATATATACGTATATATACATATATGTGTATATATATATCGTGTATATACATATATGTGTATATATGCGTATATATACGCTATGTGTCACGTATAATATACATATATGTATATATACGTATATATACATATATGTGTATATATACATATATGTGTATATATGTGACAACATATGCATATATGTGTATATATGTGT	.	PASS	IMPRECISE;SVMETHOD=Snifflesv1.0.11;CHR2=chr2;END=228067493;STD_quant_start=52.406107;STD_quant_stop=66.407831;Kurtosis_quant_start=-0.946609;Kurtosis_quant_stop=0.895189;SVTYPE=INS;SUPTYPE=AL;SVLEN=302;STRANDS=+-;RE=5;REF_strand=8;AF=0.625	GT:DR:DV	0/1:3:5
chr2	228469013	2428	N	TATATATATATATATATATATATATATACACACA	.	PASS	PRECISE;SVMETHOD=Snifflesv1.0.11;CHR2=chr2;END=228469014;STD_quant_start=0.755929;STD_quant_stop=2.299068;Kurtosis_quant_start=4.000000;Kurtosis_quant_stop=-0.847334;SVTYPE=INS;SUPTYPE=AL;SVLEN=34;STRANDS=+-;RE=7;REF_strand=13;AF=0.538462	GT:DR:DV	0/1:6:7
chr2	228508004	2429	CTCTATATATATATATATATATATATATATATATATATATATATAGAGAGAGAGAGAG	N	.	PASS	IMPRECISE;SVMETHOD=Snifflesv1.0.11;CHR2=chr2;END=228508061;STD_quant_start=14.159802;STD_quant_stop=11.428036;Kurtosis_quant_start=-1.505449;Kurtosis_quant_stop=-0.959753;SVTYPE=DEL;SUPTYPE=AL;SVLEN=-57;STRANDS=+-;RE=15;REF_strand=18;AF=0.833333	GT:DR:DV	1/1:3:15
chr2	228531570	2430	N	GGTGGCTGCGGTGGTGGCTGGCGGTGGTGCTGTGGTGGTTGTGGT	.	PASS	IMPRECISE;SVMETHOD=Snifflesv1.0.11;CHR2=chr2;END=228531571;STD_quant_start=12.911235;STD_quant_stop=12.731850;Kurtosis_quant_start=0.023632;Kurtosis_quant_stop=1.168101;SVTYPE=INS;SUPTYPE=AL;SVLEN=44;STRANDS=+-;RE=11;REF_strand=16;AF=0.6875	GT:DR:DV	0/1:5:11
chr2	228614571	2431	N	ACTTCCTTCCTTCCTTCCTTCCTTCCTTCCTTCCTTCCTTC	.	PASS	IMPRECISE;SVMETHOD=Snifflesv1.0.11;CHR2=chr2;END=228614571;STD_quant_start=11.067972;STD_quant_stop=9.497368;Kurtosis_quant_start=-1.687980;Kurtosis_quant_stop=-1.597180;SVTYPE=INS;SUPTYPE=AL;SVLEN=38;STRANDS=+-;RE=10;REF_strand=15;AF=0.666667	GT:DR:DV	0/1:5:10
chr2	228686910	2432	CATATATATATATATATATATATATATATATATA	N	.	PASS	IMPRECISE;SVMETHOD=Snifflesv1.0.11;CHR2=chr2;END=228686942;STD_quant_start=10.476163;STD_quant_stop=9.239859;Kurtosis_quant_start=-1.281557;Kurtosis_quant_stop=-1.043752;SVTYPE=DEL;SUPTYPE=AL;SVLEN=-32;STRANDS=+-;RE=8;REF_strand=19;AF=0.421053	GT:DR:DV	0/1:11:8
chr2	228945427	2433	TAAAATAAAATAAAATAAAATAAAATAAAATAAAATAAAATAAA	N	.	PASS	PRECISE;SVMETHOD=Snifflesv1.0.11;CHR2=chr2;END=228945471;STD_quant_start=1.341641;STD_quant_stop=1.732051;Kurtosis_quant_start=-0.986939;Kurtosis_quant_stop=-0.968129;SVTYPE=DEL;SUPTYPE=AL;SVLEN=-44;STRANDS=+-;RE=18;REF_strand=19;AF=0.947368	GT:DR:DV	1/1:1:18
chr2	229004647	2434	N	CTTCTTTCTTTCTTTCTTTCTTTCTTTCTTT	.	PASS	IMPRECISE;SVMETHOD=Snifflesv1.0.11;CHR2=chr2;END=229004647;STD_quant_start=7.341662;STD_quant_stop=11.335784;Kurtosis_quant_start=-1.123759;Kurtosis_quant_stop=-1.561746;SVTYPE=INS;SUPTYPE=AL;SVLEN=37;STRANDS=+-;RE=12;REF_strand=13;AF=0.923077	GT:DR:DV	1/1:1:12
chr2	229129696	2435	N	AATATATTATATTATTTATTATATATAATATATTATATTATTTATTATATATAATAT	.	PASS	IMPRECISE;SVMETHOD=Snifflesv1.0.11;CHR2=chr2;END=229129696;STD_quant_start=17.500000;STD_quant_stop=19.643701;Kurtosis_quant_start=1.000000;Kurtosis_quant_stop=1.129902;SVTYPE=INS;SUPTYPE=AL;SVLEN=57;STRANDS=+-;RE=8;REF_strand=11;AF=0.727273	GT:DR:DV	0/1:3:8
chr2	229345008	2436	GTGTATATATATATATATATATATATATATATATATATGTATAT	N	.	PASS	PRECISE;SVMETHOD=Snifflesv1.0.11;CHR2=chr2;END=229345050;STD_quant_start=5.422177;STD_quant_stop=3.754997;Kurtosis_quant_start=-1.313112;Kurtosis_quant_stop=-0.302484;SVTYPE=DEL;SUPTYPE=AL;SVLEN=-42;STRANDS=+-;RE=17;REF_strand=18;AF=0.944444	GT:DR:DV	1/1:1:17
chr2	229530640	2437	N	ATGGCACATGTATACCTATGTAATAAACCTGCACGTTCAGCACATGTATCC	.	PASS	PRECISE;SVMETHOD=Snifflesv1.0.11;CHR2=chr2;END=229530640;STD_quant_start=6.964194;STD_quant_stop=9.884331;Kurtosis_quant_start=6.958848;Kurtosis_quant_stop=6.675693;SVTYPE=INS;SUPTYPE=AL;SVLEN=51;STRANDS=+-;RE=10;REF_strand=12;AF=0.833333	GT:DR:DV	1/1:2:10
chr2	229629242	2438	N	AAAGAAGGAGAAGGAGAAGGAAGGAGAAGGAGAGGAAGAGGAAGAGGAAGAGAGAGAGGAAGAAGGAAGAGAGGAGGAAGAAGAGAAAGAAAGAAA	.	PASS	IMPRECISE;SVMETHOD=Snifflesv1.0.11;CHR2=chr2;END=229629254;STD_quant_start=48.500515;STD_quant_stop=51.432480;Kurtosis_quant_start=-1.457201;Kurtosis_quant_stop=-1.354178;SVTYPE=INS;SUPTYPE=AL;SVLEN=83;STRANDS=+-;RE=11;REF_strand=14;AF=0.785714	GT:DR:DV	0/1:3:11
chr2	230114543	2439	GGAGTATGATCCCCCAGGCAGAGCAGGCGGCTGACA	N	.	PASS	PRECISE;SVMETHOD=Snifflesv1.0.11;CHR2=chr2;END=230114579;STD_quant_start=3.605551;STD_quant_stop=3.098387;Kurtosis_quant_start=2.011376;Kurtosis_quant_stop=2.486075;SVTYPE=DEL;SUPTYPE=AL;SVLEN=-36;STRANDS=+-;RE=13;REF_strand=17;AF=0.764706	GT:DR:DV	0/1:4:13
chr2	230607901	2440	CCGCCCCGTCTGGGAGGGAGGTGGCGGGGGTCAGCCCCCCACCCGGCCAGC	N	.	PASS	IMPRECISE;SVMETHOD=Snifflesv1.0.11;CHR2=chr2;END=230607950;STD_quant_start=10.416333;STD_quant_stop=9.492102;Kurtosis_quant_start=4.324061;Kurtosis_quant_stop=4.895559;SVTYPE=DEL;SUPTYPE=AL;SVLEN=-49;STRANDS=+-;RE=12;REF_strand=13;AF=0.923077	GT:DR:DV	1/1:1:12
chr2	230608220	2441	N	AGGTGGTCAGCCCCTCTGTGCCCGCCCCGTCAGGAGGGAGGTGGGGGTTCAGCCCCCGCCCGGCCAGCCCGCCCGTC	.	PASS	IMPRECISE;SVMETHOD=Snifflesv1.0.11;CHR2=chr2;END=230608220;STD_quant_start=34.593352;STD_quant_stop=30.019993;Kurtosis_quant_start=-0.548043;Kurtosis_quant_stop=-0.878740;SVTYPE=INS;SUPTYPE=AL;SVLEN=91;STRANDS=+-;RE=10;REF_strand=16;AF=0.625	GT:DR:DV	0/1:6:10
chr2	230983741	2442	N	TAACTTAATAAGTTATATATAACTATTATATATAATCTTAAGTTATATATACCATTATATATAACTTATCAGTTATATATAACTATTATATAACTATTATATATAACTTAATAAGTTATATATAACTATTATATATAACTTAATAAAGTTATATATAACTATTATATATAACTTAATAAGTTTATATAACTATTATATATAACTTAATAAGTTATATATAACTATTATATATAACTTAATAAGTTATATATAACTATTATATATAACTTAAGTTATATAACTATTATATATAACTTAAGTTATATATAACTATTATATAACTTGGGTTATATATAACTATTATATATAACTTAATAAGTTATATATAACTATTATATAACTTAATAAGTTAAGAGTAACTATATATAACTTATATATAACTTAATATAACTATATATAACTTAATAAGTTATATATAACTATATATAACTTATATATA	.	PASS	IMPRECISE;SVMETHOD=Snifflesv1.0.11;CHR2=chr2;END=230983741;STD_quant_start=104.355642;STD_quant_stop=125.220206;Kurtosis_quant_start=-0.205418;Kurtosis_quant_stop=-0.828395;SVTYPE=INS;SUPTYPE=AL;SVLEN=457;STRANDS=+-;RE=10;REF_strand=17;AF=0.588235	GT:DR:DV	0/1:7:10
chr2	231325307	2443	TTTTTTTTTTTTTTTTTTTTTTTTTTTTTTTTTTTTTTTTTTGAGACGGAGTCTCGCTCTGTCGCCCAGGCCGGACTGCGGACTGCAGTGGCGCAATCTCGGCTCACTGCAAGCTCCGCTTCCCGGGTTCACGCCATTCTCCTGCCTCAGCCTCCCGAGTAGCTGGGACTACAGGCGCCCGCCACCGCGCCCGGCTAATTTTTTGTATTTTTAGTAGAGACGGGGTTTCACCTTGTTAGCCAGGATGGTCTCGATCTCCTGACCTCATGATCCACCCGCCTCGGCCTCCCAAAGTGCTGGGATTACAGGCGTGAGCCACCGCGCCCGGCCGGTAATCTGTTTC	N	.	PASS	PRECISE;SVMETHOD=Snifflesv1.0.11;CHR2=chr2;END=231325650;STD_quant_start=0.316228;STD_quant_stop=0.632456;Kurtosis_quant_start=6.916446;Kurtosis_quant_stop=-0.850083;SVTYPE=DEL;SUPTYPE=AL,SR;SVLEN=-343;STRANDS=+-;RE=18;REF_strand=19;AF=0.947368	GT:DR:DV	1/1:1:18
chr2	231362185	2444	GGGGAGGGGAGGGGAGGGGAGGAGAGGAGAGGAGA	N	.	PASS	IMPRECISE;SVMETHOD=Snifflesv1.0.11;CHR2=chr2;END=231362227;STD_quant_start=2.449490;STD_quant_stop=14.028542;Kurtosis_quant_start=4.883353;Kurtosis_quant_stop=-0.557085;SVTYPE=DEL;SUPTYPE=AL;SVLEN=-42;STRANDS=+-;RE=12;REF_strand=18;AF=0.666667	GT:DR:DV	0/1:6:12
chr2	231364220	2445	N	AAATATATATAGATAGATATATATTTTTATATATATATTTATATATATAAATATATATAGATGGAAGCTATATATCTATATATATTTATATATAAATATATATATTTATTTTTACTATATAAAATATATATTTATATATATATTTTATATATATAAATATATATATCTATATATTTATTTCCTTGTACATGAATTCCCCACTAGAATGGCAG	.	PASS	PRECISE;SVMETHOD=Snifflesv1.0.11;CHR2=chr2;END=231364220;STD_quant_start=2.683282;STD_quant_stop=4.289522;Kurtosis_quant_start=-1.262660;Kurtosis_quant_stop=-1.264311;SVTYPE=INS;SUPTYPE=AL;SVLEN=209;STRANDS=+-;RE=19;REF_strand=20;AF=0.95	GT:DR:DV	1/1:1:19
chr2	231375188	2446	TTTTTTTTTTTTTTTTTTTTTTTTTTTTTTTT	N	.	PASS	PRECISE;SVMETHOD=Snifflesv1.0.11;CHR2=chr2;END=231375225;STD_quant_start=0.632456;STD_quant_stop=4.888763;Kurtosis_quant_start=1.074074;Kurtosis_quant_stop=-0.218714;SVTYPE=DEL;SUPTYPE=AL;SVLEN=-37;STRANDS=+-;RE=12;REF_strand=24;AF=0.5	GT:DR:DV	0/1:12:12
chr2	231401465	2447	TTCTTGCTTGGCAATACTCATTGTCTCAGTGATTGGCTTTCTGCGTGGCAAGCAGC	N	.	PASS	PRECISE;SVMETHOD=Snifflesv1.0.11;CHR2=chr2;END=231401521;STD_quant_start=0.000000;STD_quant_stop=0.000000;Kurtosis_quant_start=-0.165794;Kurtosis_quant_stop=-0.522225;SVTYPE=DEL;SUPTYPE=AL;SVLEN=-56;STRANDS=+-;RE=18;REF_strand=19;AF=0.947368	GT:DR:DV	1/1:1:18
chr2	231797875	2448	N	TCCCATCTCTCACTGGCTGCCCATCGACTTTTTGGAACCTGGAAGGCCTGCCGCTTGCAGGT	.	PASS	PRECISE;SVMETHOD=Snifflesv1.0.11;CHR2=chr2;END=231797875;STD_quant_start=1.760682;STD_quant_stop=3.000000;Kurtosis_quant_start=4.396766;Kurtosis_quant_stop=2.604191;SVTYPE=INS;SUPTYPE=AL;SVLEN=62;STRANDS=+-;RE=17;REF_strand=20;AF=0.85	GT:DR:DV	1/1:3:17
chr2	231802160	2449	N	TTCTTGTTTCTAAGACCATCTTCCTGTACTTCCTTGTCTCCTAGCTACCTGTTCTGTAAACAAACCCTCCCTGCCTTTGCCGCACTCCAGACAACCCAGGCACACCTTTCCTCGCCTAGTAACGGGAAGCCTCTACCTTCCCGCCTAATTGACCTCTATTCAATTTTAAACCTTAGCCAATTGCTAGCTTAGATTATGCAGTCCAACCCCAGCCAAT	.	PASS	PRECISE;SVMETHOD=Snifflesv1.0.11;CHR2=chr2;END=231802160;STD_quant_start=0.000000;STD_quant_stop=2.588436;Kurtosis_quant_start=4.535084;Kurtosis_quant_stop=-0.696130;SVTYPE=INS;SUPTYPE=AL;SVLEN=213;STRANDS=+-;RE=14;REF_strand=16;AF=0.875	GT:DR:DV	1/1:2:14
chr2	231844727	2450	CCAGATGTGATATTGACATTATTTACTCCAGATGTGATGCCTGACATTATTTACTCCAGATGTGATGCCTGACATTATTTACTCCAGATGTGATGCCTGACATTATTTACTCCAGATGTGATAACTGACATTATTTACTC	N	.	PASS	IMPRECISE;SVMETHOD=Snifflesv1.0.11;CHR2=chr2;END=231844867;STD_quant_start=10.891510;STD_quant_stop=11.805719;Kurtosis_quant_start=-0.749121;Kurtosis_quant_stop=-0.702369;SVTYPE=DEL;SUPTYPE=AL;SVLEN=-140;STRANDS=+-;RE=8;REF_strand=12;AF=0.666667	GT:DR:DV	0/1:4:8
chr2	231869626	2451	N	<DUP>	.	PASS	IMPRECISE;SVMETHOD=Snifflesv1.0.11;CHR2=chr2;END=231870387;STD_quant_start=18.915015;STD_quant_stop=77.274403;Kurtosis_quant_start=1.813151;Kurtosis_quant_stop=5.426250;SVTYPE=DUP;SUPTYPE=SR;SVLEN=761;STRANDS=-+;RE=9;REF_strand=16;AF=0.5625	GT:DR:DV	0/1:7:9
chr2	232423016	2452	N	TGCTGAAAACTGGGCCGGTGTAGAGTGGCTCCCGCCTGTAATCCCAGCACTTTGGGAGGCCGAGGCAGGTGGATCATGAGGTCAGGAAGTCGAGACCATCCTGGCTAACAAGGTGAAACCCCGTCTACTACTAAAAATACAAAAAATTAGCCGGTGGCAGTGGCGGGCGCCTGTAGTCCCAGCTACTCCGGGAGGCTGAGGCAGGAGAATGGCGTGAACCAGGAGGCCCAGGCTTCGTGAGCCGAGATGCGCCACAGCACTCCAGCCTGGGAGACTGAGCGAGGACTCCCCGTCTCCAAAAAAAAAAAAAAAAAAAAG	.	PASS	IMPRECISE;SVMETHOD=Snifflesv1.0.11;CHR2=chr2;END=232423016;STD_quant_start=9.151503;STD_quant_stop=22.880122;Kurtosis_quant_start=0.033941;Kurtosis_quant_stop=1.354266;SVTYPE=INS;SUPTYPE=AL;SVLEN=309;STRANDS=+-;RE=8;REF_strand=15;AF=0.533333	GT:DR:DV	0/1:7:8
chr2	232443684	2453	N	<DEL>	.	PASS	IMPRECISE;SVMETHOD=Snifflesv1.0.11;CHR2=chr2;END=232443959;STD_quant_start=46.690470;STD_quant_stop=6.324555;Kurtosis_quant_start=5.224952;Kurtosis_quant_stop=6.910438;SVTYPE=DEL;SUPTYPE=AL,NR;SVLEN=-275;STRANDS=+-;RE=13;REF_strand=13;AF=1	GT:DR:DV	1/1:0:13
chr2	232469404	2454	GGCCCAGCAGGCCCGGCCCAGCAGGCCCGGCC	N	.	PASS	IMPRECISE;SVMETHOD=Snifflesv1.0.11;CHR2=chr2;END=232469436;STD_quant_start=13.168143;STD_quant_stop=10.825895;Kurtosis_quant_start=4.664795;Kurtosis_quant_stop=5.299919;SVTYPE=DEL;SUPTYPE=AL;SVLEN=-32;STRANDS=+-;RE=11;REF_strand=17;AF=0.647059	GT:DR:DV	0/1:6:11
chr2	232499179	2455	N	AGGGGAGGGGAGGGAGGGAGGGGAGGGGAGGGAGGGAGGGGAGGAGGGAGGGAGGGAGGGGAGGGAGGGGAGGGAGGG	.	PASS	IMPRECISE;SVMETHOD=Snifflesv1.0.11;CHR2=chr2;END=232499180;STD_quant_start=15.191372;STD_quant_stop=24.562845;Kurtosis_quant_start=0.245538;Kurtosis_quant_stop=0.456471;SVTYPE=INS;SUPTYPE=AL;SVLEN=77;STRANDS=+-;RE=9;REF_strand=15;AF=0.6	GT:DR:DV	0/1:6:9
chr2	232702581	2456	N	<DEL>	.	PASS	IMPRECISE;SVMETHOD=Snifflesv1.0.11;CHR2=chr2;END=232709532;STD_quant_start=314.208211;STD_quant_stop=562.532310;Kurtosis_quant_start=-0.787663;Kurtosis_quant_stop=-0.473787;SVTYPE=DEL;SUPTYPE=SR;SVLEN=-6951;STRANDS=+-;RE=5;REF_strand=9;AF=0.555556	GT:DR:DV	0/1:4:5
chr2	233111618	2457	N	TGCTTGCAGTTATTAGAGAAATTTAAGGGTAGTAAAGTGGTCTAATACCCGGTTCTCATGGTATCTTACGTGACTACGCTTCATGTGTCCCT	.	PASS	IMPRECISE;SVMETHOD=Snifflesv1.0.11;CHR2=chr2;END=233111618;STD_quant_start=4.564355;STD_quant_stop=12.516656;Kurtosis_quant_start=1.080000;Kurtosis_quant_stop=2.505143;SVTYPE=INS;SUPTYPE=AL;SVLEN=125;STRANDS=+-;RE=6;REF_strand=6;AF=1	GT:DR:DV	1/1:0:6
chr2	233249826	2458	GGAGGAGGAGGAGGAGGAGGAGGAGGAGGAGGAGGAGGAGGAGG	N	.	PASS	IMPRECISE;SVMETHOD=Snifflesv1.0.11;CHR2=chr2;END=233249875;STD_quant_start=25.043961;STD_quant_stop=14.177447;Kurtosis_quant_start=2.000000;Kurtosis_quant_stop=0.236044;SVTYPE=DEL;SUPTYPE=AL;SVLEN=-49;STRANDS=+-;RE=5;REF_strand=10;AF=0.5	GT:DR:DV	0/1:5:5
chr2	233332718	2459	ATACCTTTTATTTCTTTTTCTTGCCGAATTGCTCTGGCTAAGATTTCCAGTACCATGTGGAACAGAGCAGGCATCCTTGCCTTGTTCCTGATCTTAGAGGAGAAGCTTTCAACTTTTCACTGTTGAGTACGATGTTGGCTGTGGACTTGTCATACATGATCTTCACTGAGTTGAGGAACATTCCTTGCATACCTACTTTGTTGAGAGTGTCTTTTGTTTTGTTTTGTTTTGTTTTGTTTTTTTTGAGACGGAGTCTTGCTCTGTCGCCCAGGCTGGAGTGCAGTGGTGCGATCTCGGCTCACTGAAAGCTCTGCCTCCTGGGTTCATGCCATTCTTCCTCAGCCTCCCGAGTAGCTGGGACTACAGGCACCCACCACCATGCCAGCTAATTTTTTTGTATTTTTGGTAGAGATGGGGTTTCATCGTGTTAGCCAGGAAGGTCTCAATCTCCTGACCTCGTGATCCACCCGCCTTGGCCTCTCAAAGTGTGTTGAGAGTTTTTTTTACCATGAAAGGATTGAACTATGTCAAATGCTTTTTCTGCATCTATTGAGATGAATATATGATTTCTTGTCCTTCATTCTAATATGGTGACTCACATTGATTGGCATATGTTGAACCAAACTTGCATCCCAGAGATAATCTTTTTTTTTTTTTTTTTTTTTTTTGAGACAGAGTCTCACTCTGTCGCCCAGGCTGGAGTACAGTGGCACAACATTGGCTCACTGCAACCTCCGCCTCCCAGGT	N	.	PASS	PRECISE;SVMETHOD=Snifflesv1.0.11;CHR2=chr2;END=233333465;STD_quant_start=0.000000;STD_quant_stop=1.414214;Kurtosis_quant_start=4.133333;Kurtosis_quant_stop=-0.093836;SVTYPE=DEL;SUPTYPE=AL,SR;SVLEN=-747;STRANDS=+-;RE=14;REF_strand=14;AF=1	GT:DR:DV	1/1:0:14
chr2	233448099	2460	N	CCTCTCCAGCCTCTTTATTGCTTTTCTTGTTTGAAATTGGCCCCC	.	PASS	IMPRECISE;SVMETHOD=Snifflesv1.0.11;CHR2=chr2;END=233448099;STD_quant_start=10.069757;STD_quant_stop=11.086027;Kurtosis_quant_start=-0.140308;Kurtosis_quant_stop=-0.237550;SVTYPE=INS;SUPTYPE=AL;SVLEN=49;STRANDS=+-;RE=14;REF_strand=16;AF=0.875	GT:DR:DV	1/1:2:14
chr2	233515271	2461	N	GAGATTGCAGGCGTGAGCCACCATGCCCAGC	.	PASS	PRECISE;SVMETHOD=Snifflesv1.0.11;CHR2=chr2;END=233515271;STD_quant_start=0.000000;STD_quant_stop=2.097618;Kurtosis_quant_start=-nan;Kurtosis_quant_stop=-0.169421;SVTYPE=INS;SUPTYPE=AL;SVLEN=33;STRANDS=+-;RE=5;REF_strand=18;AF=0.277778	GT:DR:DV	0/0:13:5
chr2	233764703	2462	N	<DUP>	.	PASS	IMPRECISE;SVMETHOD=Snifflesv1.0.11;CHR2=chr2;END=233765135;STD_quant_start=285.427165;STD_quant_stop=274.414123;Kurtosis_quant_start=-1.083550;Kurtosis_quant_stop=-0.989941;SVTYPE=DUP;SUPTYPE=SR;SVLEN=432;STRANDS=-+;RE=9;REF_strand=19;AF=0.473684	GT:DR:DV	0/1:10:9
chr2	233770879	2463	GGGGGGGTCAGCCCCCCGCCTGGCCAGCCGCCCCGTCCGGGAAGGAGGTGGGG	N	.	PASS	IMPRECISE;SVMETHOD=Snifflesv1.0.11;CHR2=chr2;END=233770937;STD_quant_start=9.126883;STD_quant_stop=10.143964;Kurtosis_quant_start=5.344308;Kurtosis_quant_stop=4.645521;SVTYPE=DEL;SUPTYPE=AL;SVLEN=-58;STRANDS=+-;RE=14;REF_strand=20;AF=0.7	GT:DR:DV	0/1:6:14
chr2	233771223	2464	GGGAGGTGGGGGGGTCAGCCCCCCGCCCGGTCAGCCGCCCCGTCCGGGAGGTGAGGGGCACCTCCCTCCGGCCACCCCTACTGGGAAGTGAGGAGCCCCTCTGCCCGGCCACCCCTACTGGGAAGTGAGGAGCCCCTCTGCCCGGCCACCACCCCATCTGGGA	N	.	PASS	PRECISE;SVMETHOD=Snifflesv1.0.11;CHR2=chr2;END=233771383;STD_quant_start=2.569047;STD_quant_stop=2.302173;Kurtosis_quant_start=-1.564043;Kurtosis_quant_stop=-0.300291;SVTYPE=DEL;SUPTYPE=AL;SVLEN=-160;STRANDS=+-;RE=18;REF_strand=18;AF=1	GT:DR:DV	1/1:0:18
chr2	233845893	2465	N	CTGGGCGGGTGGCTCACGCCTGTAATCCCAGCACTTTGGGAGGTCGAGGCGTGATCACAAGGTCAGGAGATCGAGACCATCCCGGCTAAACGAAACCCCGTCTCTACTAAAAATACAAAAATTAGTCAAGGAAGTGGCGGGCGCCTGTAGTCCCAGCTACTTGGGAGGCTGAGGCAGGAGAATGGCGTGAACCCGGGAGGCGGAGCTTGCAGTGAGCCGAGATCCCGCCACTGCACTCCAGCCTGGGCCAGAGCGAGACTCCGGCCTCAAAAAAAAAAAAAAAAAAAGAAGAATTAT	.	PASS	IMPRECISE;SVMETHOD=Snifflesv1.0.11;CHR2=chr2;END=233845893;STD_quant_start=0.632456;STD_quant_stop=10.430724;Kurtosis_quant_start=0.110105;Kurtosis_quant_stop=1.145805;SVTYPE=INS;SUPTYPE=AL,SR;SVLEN=279;STRANDS=+-;RE=15;REF_strand=17;AF=0.882353	GT:DR:DV	1/1:2:15
chr2	233857876	2466	N	ATTATATATATATAAATAAATATATATATTTATTTATATATATAATATATATAAATAAATAAATATACATTTATATATATCATATATATAAATAAATATATATATTTATTTATATATATAT	.	PASS	IMPRECISE;SVMETHOD=Snifflesv1.0.11;CHR2=chr2;END=233857876;STD_quant_start=36.148306;STD_quant_stop=44.607174;Kurtosis_quant_start=0.650177;Kurtosis_quant_stop=0.475825;SVTYPE=INS;SUPTYPE=AL;SVLEN=119;STRANDS=+-;RE=10;REF_strand=15;AF=0.666667	GT:DR:DV	0/1:5:10
chr2	233919554	2467	GAGAGAGAGAGAGAAGAGAGAGAGAGAGAGAGAG	N	.	PASS	IMPRECISE;SVMETHOD=Snifflesv1.0.11;CHR2=chr2;END=233919606;STD_quant_start=7.348469;STD_quant_stop=14.135063;Kurtosis_quant_start=-0.355144;Kurtosis_quant_stop=-0.504997;SVTYPE=DEL;SUPTYPE=AL;SVLEN=-52;STRANDS=+-;RE=5;REF_strand=11;AF=0.454545	GT:DR:DV	0/1:6:5
chr2	233930288	2468	CCTTCTTTCTTTCTTTCTTTCTTTCTTTCTTTCTTTCTTTCTTTCTTTCTTTCTTTCTTTCTTTCTTT	N	.	PASS	PRECISE;SVMETHOD=Snifflesv1.0.11;CHR2=chr2;END=233930355;STD_quant_start=2.024846;STD_quant_stop=6.737952;Kurtosis_quant_start=5.258176;Kurtosis_quant_stop=4.509140;SVTYPE=DEL;SUPTYPE=AL;SVLEN=-67;STRANDS=+-;RE=15;REF_strand=16;AF=0.9375	GT:DR:DV	1/1:1:15
chr2	234003739	2469	N	<DEL>	.	PASS	IMPRECISE;SVMETHOD=Snifflesv1.0.11;CHR2=chr2;END=234053742;STD_quant_start=43.099884;STD_quant_stop=2.280351;Kurtosis_quant_start=6.914099;Kurtosis_quant_stop=-0.144970;SVTYPE=DEL;SUPTYPE=SR;SVLEN=-50003;STRANDS=+-;RE=10;REF_strand=10;AF=1	GT:DR:DV	1/1:0:10
chr2	234089367	2470	ACCACCACGCCCAGCTAATTTTTGTATTTTTAGTAGAGACGGGGTTTTGCCATGTTGGCCAGGCTGATCTCGAACTCCTGGCCTCAAGTGATCCACCCACCTCGGCCTCCCAAAGTGCTGGGATTACATGCGCC	N	.	PASS	IMPRECISE;SVMETHOD=Snifflesv1.0.11;CHR2=chr2;END=234089501;STD_quant_start=55.747945;STD_quant_stop=54.779862;Kurtosis_quant_start=-1.404433;Kurtosis_quant_stop=-1.348345;SVTYPE=DEL;SUPTYPE=AL;SVLEN=-134;STRANDS=+-;RE=6;REF_strand=6;AF=1	GT:DR:DV	1/1:0:6
chr2	234095308	2471	TTTTTTTTTCTTTTTCTCTTTCTTTTTTTTTTTTTTTTTTTTTTTTTTTTTTTTTTTTT	N	.	PASS	IMPRECISE;SVMETHOD=Snifflesv1.0.11;CHR2=chr2;END=234095362;STD_quant_start=15.905974;STD_quant_stop=12.821856;Kurtosis_quant_start=-1.331581;Kurtosis_quant_stop=-0.897109;SVTYPE=DEL;SUPTYPE=AL;SVLEN=-54;STRANDS=+-;RE=5;REF_strand=8;AF=0.625	GT:DR:DV	0/1:3:5
chr2	234123659	2472	GAACCTTGTTAAGGGTGGGGAGAATGATGAAGAACCTTGTTAAGTGTGGGGAGAATGATGAAGAACCTTGTTAAGGGTGGGGAGAATGATG	N	.	PASS	IMPRECISE;SVMETHOD=Snifflesv1.0.11;CHR2=chr2;END=234123750;STD_quant_start=11.242775;STD_quant_stop=10.634848;Kurtosis_quant_start=-0.421463;Kurtosis_quant_stop=-0.051069;SVTYPE=DEL;SUPTYPE=AL;SVLEN=-91;STRANDS=+-;RE=13;REF_strand=13;AF=1	GT:DR:DV	1/1:0:13
chr2	234305555	2473	N	<DUP>	.	PASS	IMPRECISE;SVMETHOD=Snifflesv1.0.11;CHR2=chr2;END=234306010;STD_quant_start=114.087247;STD_quant_stop=126.324186;Kurtosis_quant_start=-1.365232;Kurtosis_quant_stop=-1.568165;SVTYPE=DUP;SUPTYPE=SR;SVLEN=455;STRANDS=-+;RE=14;REF_strand=15;AF=0.933333	GT:DR:DV	1/1:1:14
chr2	234379461	2474	TCCCAAAGAGAAGGACAGTGTTGGGAGTATCTGCCGTGGCTTCTCTTTGGCTCCCAAA	N	.	PASS	IMPRECISE;SVMETHOD=Snifflesv1.0.11;CHR2=chr2;END=234379514;STD_quant_start=15.122830;STD_quant_stop=12.153189;Kurtosis_quant_start=-1.077336;Kurtosis_quant_stop=-0.779813;SVTYPE=DEL;SUPTYPE=AL;SVLEN=-53;STRANDS=+-;RE=11;REF_strand=12;AF=0.916667	GT:DR:DV	1/1:1:11
chr2	234699077	2475	CCTTCCTTCCTCCCTCCCCCCCTTCCTTCCTCCCTCCCTCCTTCCTTCCTCCCTCCCTCCTTCCTTCCTTTCCTTTTTAATTGCCTGCCTTACTTACTCTTTCCCCTCCCTCCCCCTTTCTTTTTCTCCTTCCTTCCTTCCTTCCTCCCTCCCCTCCCCTTTCCCTCACCTCCCCTCCCTCCCTCCCCTCCCCTCCCCTCCC	N	.	PASS	IMPRECISE;SVMETHOD=Snifflesv1.0.11;CHR2=chr2;END=234699282;STD_quant_start=18.303005;STD_quant_stop=20.289570;Kurtosis_quant_start=-0.234315;Kurtosis_quant_stop=-0.302182;SVTYPE=DEL;SUPTYPE=AL;SVLEN=-205;STRANDS=+-;RE=6;REF_strand=7;AF=0.857143	GT:DR:DV	1/1:1:6
chr2	234804726	2476	N	ATTAGTGATATGCACACACACACCAAATTATGGTATATATATATATATATATATATATATATATATACACACACACACACACACACACATATATACAAGTTGTAGGTGTGTATATATATGTGTATATATATATACAAAATCTGCAGTGTGTGTA	.	PASS	IMPRECISE;SVMETHOD=Snifflesv1.0.11;CHR2=chr2;END=234804726;STD_quant_start=2.720294;STD_quant_stop=12.304471;Kurtosis_quant_start=6.219944;Kurtosis_quant_stop=1.687140;SVTYPE=INS;SUPTYPE=AL;SVLEN=143;STRANDS=+-;RE=11;REF_strand=11;AF=1	GT:DR:DV	1/1:0:11
chr2	234925761	2477	N	TTTTTTTTTTTTTATTTATTTTTTATTTTCCTTTGGAAACTACTTTATTTTTATTTATTTTTTTGAACATATGTATTTGTCAATATATTTTTTGGCTGATGTGTTTACACAGGAAAAAATAATATTTACATCACTCAAACCTCAGTTCAACATTTAACAACAAAACAACATGCGAAGTCTTGCTTCCTTTCTAAATACAAATGCTAAATGTCGAATCTACGTGGATGTTTGAAAAGTGCTGAGCCTCCTCAAGAGATGTGGAGCTGCACATGCTACGACACCAAAGCAACTGGGTTTGTTGGTTTGTAGCGATTGCTTGGCTAATATGTAATTTACATTCAGTAAAATCTGCCTTTTATTTTTTTTTTTATTTTTTATTTTTAAATTTATTTTTTATTGATAATTCTTGGGTGTTTCTCACAGAGAGGGATTTGGCAGGGTCATGGGACAATAGTGGAGGAGGTCAGCAGATAAACAAAGTGAACAAAGGTCTCCTGGTTTCCTAGGCAGAGGACCCTGCGGCCTTCACGCGTGTTTGTGTCCCTGATTACTTGAGATTAGGGGTGGTATTGTCTTAACGAGCATGCTGCCTTCAAGCATCTGTTTGCTTTCAGCACATCTTACACCGCCCTTAATCCATTTAACACAATTGGACACAGCACATGTTTCAGAGAGCACAGGGTTGGGGGTAAGGTCACAGATCAACAGGATCCAAGGCAGAGGAATTTTCTTGGTGCAGAACAAAATGAAAAAGTCTCCCATGTCTACTTCTTTCTACAGACCACTGACAGCCATCCGATTCTCAATCTTTTCCCCACCTTTCCAGCAGCACTATTCCACAAAGCCATCATTGTCATCCTGGCCGTTCTCAATGAGCTGACAGGCACACCTCCCAGACAAGGGTGGTGGCTGGGCAGAGGGCTCCTCACACTTCCCAGTAGAGGCGGCCGGGCAGAGGCCCTCACCTCCCAGGCAGGCGGCTGGCAGGAGCCGACACCCACCTCCCTCCCGGACCAGGCGGCTGGCAGGCGGGGGGAGCGGCCCCTCCCTCCCAGGCAGAGGCGGCTGGCAGGCATTTTACACTCCTCTCCGGACTGAGGCGGCTGGCAGGCAGAGGGGCTCCTCACTTCCCAGGCGCCTCACCTCCCAGGCCAGGCGGCTGGCAGGCGGGCAGCCACCTCCTCTCCCGGACAGGGCAGCTGGCCAGGCAAACCCCCTCCCCTCCCGGGCCAGGCGGCTGGCAGGGCAGAGGCTCCTCACTTCCCAGTAAAGGCGGCCGGGCAGCTCACCTCCAGGCAGGCGGCTGGCAGGCGGGCTGACCCCCACCTCTCGGACCCACCTCCCTCCGGGGCAGGGCGGCTGGCTGAGCAGAGGGCTCCTCACTTCCAGTAGGGGCGGCCAGGCAGGCGCCCCTGCCTCCCAAGCCAGGGGCGGCTGGCAGAGGCGGGAGGCTGACCCCCCTCCCTCCCGGACAGGCGGCTGGCCAGGTGGGGGCTGACCCCATCTCCCCTCCCGGGCGGGGTGGCTGGCCGGGCTGAGGGCACTTCCCAGTAGGCGGCGGGCGCCCCTCACCTCCAGGCTGGCAGGCGGGGCTGACCCCCACCTCCCTCCGGGGCGGCCTGGCTGGCCAGCCCGAGGCTGACCCCCCACCTCCTCCCGGATAGGGCAGCCTGGCCAGAGGCTGACCCCCACCTCCTCCCGGGCCCGAGGTGGCTGCTGAGCGGAGGCGCTCCTCACTTCCCAGATGGGGTGGCTGCCAGCAGGCCGGAGGCTCTCACTTCTCAGACAGGGGGGCAGCTGCCGGAGGCGGAGGAGGGGCTCCTCACTTCTCAGACAGGGTGGTTGCCCAGGCAGAGGAGGGTCTCCTCACTTCAGACAGGGTCTCGGCTTACAGAGCTCCTCATCTTCCAGGCAGGGGTCGCGGCTGGGCAGAGGCCTCCTCACATCCCAGATGGGGCGGCTGGGGCGGCTCCCCACATCTCAGGCGATGGGCGGCAGGCAGACGCTCCTCACTCCTAGATGTGATGGCGGCTGCAGGAAAGGCTCCCTCACTTCCTAGATGGGATGTGGCCAGGCAGGAGCCATCCTCACTTTCCAGACTGGGCAGCCAGGCAGAGGGGCTCTCCACATCCCAGGCAGTGGCGGCCAGGCAGAGACACTCCTCACTTCCCAGGCAGGGTGGCGGCCGGGCAGAGGCTGCAATCTCGGCTTTGGGAGGCCAAAGGCAGACGGCTGCTCCTTGCCCTCGAGGCCCCTTGAGGTACCCGTCCCAAAATACACATC	.	PASS	IMPRECISE;SVMETHOD=Snifflesv1.0.11;CHR2=chr2;END=234925761;STD_quant_start=1.643168;STD_quant_stop=38.919147;Kurtosis_quant_start=-0.416868;Kurtosis_quant_stop=1.224727;SVTYPE=INS;SUPTYPE=AL,SR;SVLEN=2309;STRANDS=+-;RE=19;REF_strand=21;AF=0.904762	GT:DR:DV	1/1:2:19
chr2	235348179	2478	N	TATATATATATATATATATATATATATATATATA	.	PASS	PRECISE;SVMETHOD=Snifflesv1.0.11;CHR2=chr2;END=235348179;STD_quant_start=4.000000;STD_quant_stop=4.969909;Kurtosis_quant_start=-0.836978;Kurtosis_quant_stop=-0.862350;SVTYPE=INS;SUPTYPE=AL;SVLEN=34;STRANDS=+-;RE=16;REF_strand=21;AF=0.761905	GT:DR:DV	0/1:5:16
chr2	235423374	2479	N	GGTGTGTGTAGGTGTGTGTGTGGTAGGTAGTGTGTGTGGTGTGTGTGTGGTGTGGTGTGTGTGGGGGTGGTGTGTGTGTAGTGTGGTGTATTCAACCACCATAAGTGATGGTTGAATTCCAGGAAACAGTAATGTAATGCCATGCCTGTGGTGTGTTTGTGTGTGTGGTGGTGTGCGTGTGGCTAGGTGTATGTGTGTGTGGTAGGTTATGTGTGTGCATGTGGTGTATGCATGTGGCAGAGTGTGCCATGCTCAGTGGTGTGTTTGTGTGAGGTGGGAGTGTGGTGTGTAAAGTGTGTGGTGCAGTGTATGTGGTGTGGTATGTGTACGTGTGTGTGGGGTATGTATGTGGGGTGTGTGTGTTGTGTGTGTGTGTGCAGCCAGGTGTAGTGTATATGTGAGGTGTGTATGTGTGGTGTGTATGTGTGTGATGGGTGGTGTGTGTGTGTGGTCTGTTTGTGTGTGTGGTAGGTAGTATGGTGTGTATGGTGTGTGTGTGTGATGTGGTGTGTTTGTGTGTGTGTGTAGGTGATGTGTGTGGTGTGTGTATGGTGGTGTCCGTGTGTGTGGTGTGGTGCAGTGTGTGCATGTGGCATGTGTGTGTGGGTGTGGTGTGTATATGTGTGGTAGGTGGTGGGGTGGTGTGTGTTTGTGGTGTGGTGTGTGGTGTGGTCTGTGTGGTGTAGTGTGTATGCATGTGGTAGGTGTAGGTGGTGTGTGTGTGGTGTGGTATGTGGTGTGGTGTGTATGTGGGTGCTGTGTGTGGTGTGTGTGGTGTGGTGTGTGTGTGGTGTGTGTGTGTGTGTGGTGTAGTGTTTGTGTGTGGGTGGTGTGGTGTGTGGGGCTTAGTGTGTGTGATGTGGTATATGTGGGT	.	PASS	IMPRECISE;SVMETHOD=Snifflesv1.0.11;CHR2=chr2;END=235423374;STD_quant_start=15.679073;STD_quant_stop=77.118956;Kurtosis_quant_start=-0.957743;Kurtosis_quant_stop=-0.906638;SVTYPE=INS;SUPTYPE=AL;SVLEN=879;STRANDS=+-;RE=6;REF_strand=11;AF=0.545455	GT:DR:DV	0/1:5:6
chr2	235449439	2480	N	TTTTATATATATATACACACACATACACATATATTATTATATATAGCATATATATATGGCCATTGCCATTATATACATATATAAGTATATATGTATATATACATGTATATATGTATTATTATATACATATATAAGTATATATATAGAGAGTGTGTATATATACACATATAATATTATATAGTATATATACATATATATGTATATATATGTATATGTGTATATGTGTA	.	PASS	PRECISE;SVMETHOD=Snifflesv1.0.11;CHR2=chr2;END=235449439;STD_quant_start=0.948683;STD_quant_stop=9.586449;Kurtosis_quant_start=2.000000;Kurtosis_quant_stop=-1.547101;SVTYPE=INS;SUPTYPE=AL;SVLEN=213;STRANDS=+-;RE=12;REF_strand=13;AF=0.923077	GT:DR:DV	1/1:1:12
chr2	235449706	2481	CTCAGTATGAGACACATACACATCTGTATGAGCAT	N	.	PASS	PRECISE;SVMETHOD=Snifflesv1.0.11;CHR2=chr2;END=235449741;STD_quant_start=2.966479;STD_quant_stop=2.664583;Kurtosis_quant_start=1.777893;Kurtosis_quant_stop=2.306487;SVTYPE=DEL;SUPTYPE=AL;SVLEN=-35;STRANDS=+-;RE=10;REF_strand=15;AF=0.666667	GT:DR:DV	0/1:5:10
chr2	235453261	2482	N	AAAGGAAGAGGAAGGAGAGAGAGGAGAGGAGGAAGAGG	.	PASS	PRECISE;SVMETHOD=Snifflesv1.0.11;CHR2=chr2;END=235453261;STD_quant_start=7.937254;STD_quant_stop=9.660918;Kurtosis_quant_start=-0.964139;Kurtosis_quant_stop=-0.772959;SVTYPE=INS;SUPTYPE=AL;SVLEN=48;STRANDS=+-;RE=9;REF_strand=12;AF=0.75	GT:DR:DV	0/1:3:9
chr2	235546737	2483	N	TTTTTTTTTTTTTGAGACGGAGTCTCGCTCTGTAATAACCCAGGCTGGACTGCGGACTGCAGTGGCGCAATCTCAAACTACTGCAAGCTCCGCTTTGGGGTTCACGCCATTTTTCCTGCCTCAG	.	PASS	PRECISE;SVMETHOD=Snifflesv1.0.11;CHR2=chr2;END=235546737;STD_quant_start=0.316228;STD_quant_stop=2.792848;Kurtosis_quant_start=-0.132007;Kurtosis_quant_stop=1.586662;SVTYPE=INS;SUPTYPE=AL;SVLEN=128;STRANDS=+-;RE=16;REF_strand=17;AF=0.941176	GT:DR:DV	1/1:1:16
chr2	235554218	2484	ACTCCCACTACCTCCCTACTCCCACTGCCTCCCTACTCCCACTGCTGCCTACTCCCACTGCCTCCCTACTCCCACTGCTGCCTACTCCCACTGCCTCCCTACTCCCACTGCTGTCTACTCCCACTGCCTCCCTACTCCCACTGCTGCCTACTCCCACTGCCTCCCTACTCCCACTGCCTCCCTACTCCCATTGCTGCCTACTCCCACTGCCTCCCTACTCCCACTGCTGCCTACTCCCACTGCCTCCCTACTCCCACTACCTCCCTACTCCCACTGCCTCCCTACTCCCACTGCTGCCTTACTCCCACTGCCTCCCTACTCCCACTGCCTCCCTACTCCCACTGCTGCCTTACTCCCCGACTGCCTCCCTACTCCCACTGCCTCCCTACTCCCACTGCTGCCTTACTCCCACGTGCCTCCCTACTCCCACTGCTGCCTACTCCCGCTGCTGCCTACTCCCGCTGCTGCCTACTCCCACTGCTGCCTACTCCCACTGCCTCCCTACTCCCACTGCTGCCTACTCCCACTGCCTCCCTACTCCCACTGCCTCCCTACTCCCACTGCTGCCTACTCCCACTGCCTCCCTACTCCCACTGCCTCCCTACTCCCACTGCTGCCTACTCCCACTGCCTCCCTACTCCCACTGCCTCCCTACTCCCACTGCTGCCTACTCCCACTGCCTCCCTACTCCCACTGCTGCCTTACTCCCACTGCCTCCCTACTTCCACTGCCTCCCTACTCCCACTGCTGCCTTACTCCCCGTGCCTCCCTACTCCCACTGCCTCCCTACTCCCACTGCTGCCTACTCCCGCTGCTGCCTACTCCCGCTGCTGCCTACTCCCACTGCTGCCTACTCCCACTGCCTCCCTACTCCCACTGCTGCCTACTCCCACTGCCTCCCTACTCCCACTGCCTCCCTACTCCCACTGCTGCCTACTCCCACTGCCTCCCTACTCCCACTGCCTCCCTACTCCCACTGCTGCCTACTCCCACTGCCTCCCTACTCCCACTGCCTCCCTACTCCCACTGCTGCCTACTCCCACTGCCTCCCTACTCCCACTACCTCCCTACTTCCACTGCTGCCTACTCCCACTACCTCCCTACTCCCACTGCTGCCTACTCCCACTGTCTGCCTACTCCCACTGCCTCCCTACTCCCACTGCCTCCCTACTCCCACTACCTCCCTACTCCCACTGCCTCCCTACTCCCACTGCCTCCCTACTCCCACTGCCTCCCTACTCCCACTGCCTCCCTACTCCCACTGCCTCCCTACTCCCACTGCCTCCCTACTCCCACTGCCTCCCTACTCCCACTACCTCCCTACTCCCACTGCCTCCCTACTCCCACTGTCTCCCTACTCCCACTGCTGCCTTACTCCCACTGCCTCCCTACTCCCACTGCCTCCCTACTCCCACTGCTGCCTACTCCCACTGCCTCCCTACTCCCACTGCCTCCCTACTCCCACTGCTGCCTACTCCCACTGCCTCCCTACTCCCACTGCCTCCCTACTCCCACTGCTGCCTACTCCCACTGCCTCCCTACTCCCACTGCCTCCCTACTCCCACTGCTGCCTACTCCCACTGCCTCCCTACTCCCACTGCTGCCTTACTCCCACTGCCTCCCTACTTCCACTGCCTCCCTACTCCCACTGCTGCCTTACTCCCCGTGCCTCCCTACTCCCACTGCCTCCCTACTCCCACTGCTGCCTACTCCCGCTGCTGCCTACTCCCGCTGCTGCCTACTCCCACTGCTGCCTACTCCCACTGCCTCCCTACTCCCACTGCTGCCTACTCCCACTGCCTCCCTACTCCCACTGCCTCCCTACTCCCACTGCTGCCTACTCCCACTGCCTCCCTACTCCCACTGCCTCCCTACTCCCACTGCTGCCTACTCCCACTGCCTCCCTACTCCCACTGCCTCCCTACTCCCACTGCTGCCTACTCCCACTGCCTCCCTACTCCCACTGCTGCCTTACTCCCACTGCCTCCCTACTTCCACTGCCTCCCTACTCCCACTGCTGCCTTACTCCCCGTGCCTCCCTACTCCCACTGCCTCCCTACTCCCACTGCTGCCTACTCCCGCTGCTGCCTACTCCCGCTGCTGCCTACTCCCACTGCTGCCTACTCCCACTGCCTCCCTACTCCCACTGCTGCCTACTCCCACTGCCTCCCTACTCCCACTGCCTCCCTACTCCCACTGCTGCCTACTCCCACTGCCTCCCTACTCCCACTGCCTCCCTACTCCCACTGCTGCCTACTCCCACTGCCTCCCTACTCCCACTGCCTCCCTACTCCCACTGCTGCCTACTCCCACTGCCTCCCTACTCCCACTGCCTCCCTACTCCCATTGCTGCCTACTCCCACTGCCTCCCTACTCCCACTGCCTCCCTACTCCCACTGCCTCCCTACTCCCACTGCTGCCTACTCCCACTGCCTCCCTACTCCCACTGCTGCCTACTCCCGCTGCTGCCTACTTCCACTGCTGCCTACTCCCACTGCTGCCTACTCCCACTGCCTCCCTACTCCCACTGCCTCCCTACTCCCACTGCTGCCTA	N	.	PASS	IMPRECISE;SVMETHOD=Snifflesv1.0.11;CHR2=chr2;END=235556779;STD_quant_start=85.899166;STD_quant_stop=247.081183;Kurtosis_quant_start=1.331157;Kurtosis_quant_stop=3.950011;SVTYPE=DEL;SUPTYPE=AL,SR;SVLEN=-2561;STRANDS=+-;RE=9;REF_strand=12;AF=0.75	GT:DR:DV	0/1:3:9
chr2	235556203	2485	TCCCTACTTCCACTGCCTCCCTACTCCCACTGCTGCCTTACTCCCCGTGCCTCCCTACTCCCACTGCCTCCCTACTCCCACTGCTGCCTACTCCCGCTGCTGCCTACTCCCGCTGCTGCCTACTCCCACTGCTGCCTACTCCCACTGCCTCCCTACTCCCACTGCTGCCTACTCCCACTGCCTCCCTACTCCCACTGCCTCCCTACTCCCACTGCTGCCTACTCCCACTGCCTCCCTACTCCCACTGCCTCCCTACTCCCACTGCTGCCTACTCCCACTGCCTCCCTACTCCCACTGCCTCCCTACTCCCACTGCTGCCTACTCCCACTGCCTCCCTACTCCCACTGCCTCCCTACTCCCATTGCTGCCTACTCCCACTGCCTCCCTACTCCCACTGCCTCCCTACTCCCACTGCCTCCCTACTCCCACTGCTGCCTACTCCCACTGCCTCCCTACTCCCACTGCTGCCTACTCCCGCTGCTGCCTACTTCCACTGCTGCCTACTCCCACTGCTGCCTACTCCCACTGCCTCCCTACTCCCACTGCCTCCCTACTCCCACTGCTGCCTACTCCCACTGCCTCCCTACTCCCACTGCCTCCCTACTCCCACTGCTGCCTACTCCCACTGCCTCCCTACTCCCACTACCTCCCTACTTCCACTGCTGCCTACTCCCACTGCCTCCCTACTCCCACTGCCTCCCTACTCCCACTGCCTCCCTACTCCCACTGCTGCCTACTCCCACTGCCTCCCTACTCCCACTGCCTCCCTACTCCCACTGCTGCCTACTCCCACTGCCTCCCTACTCCCACTGCTGCCTTACTCCCACTGCCTCCCTACTTCCACTGCCTCCCTACTCCCACTGCTGCCTTACTCCCCGTGCCTCCCTACTCCCACTGCCTCCCTACTCCCACTGCTGCCTTACTCCCCGTGCCTCCCTACTCCCACTGCTGCCTACTCCCGCTGCTGCCTACTCCCGCTGCTGCCTACTCCCACTGCTGCCTACTCCCACTGCCTCCCTACTCCCACTGCTGCCTACTCCCACTGCCTCCCTACTCCCACTGCCTCCCTACTCCCACTGCTGCCTACTCCCACTGCCTCCCTACTCCCACTGCCTCCCTACTCCCACTGCTGCCTACTCCCACTGCCTCCCTACTCCCACTGCCTCCCTACTCCCACTGCTGCCTACTCCCACTGCCTCCCTACTCCCACTACCTCCCTACTTCCACTGCTGCCTACTCCCACTGCCTCCCTACTCCCACTGCTGCCTACTCCCACTGTCTGCCTACTCCCACTGCCTCCCTACTCCCACTGCCTCCCTACTCCCACTACCTCCCTACTCCCACTGCCTCCCTACTCCCACTGCCTCCCTACTCCCACTGCCTCCCTACTCCCACTGCCTCCCTACTCCCACTACCTCCCTACTCCCACTGCCTCCCTACTCCCACTGTCTCCCTACTCCCACTGCTGCCTTACTCCCACTGCCTCCCTACTCCCACTGCCTCCCTACTCCCACTGCTGCCTACTCCCACTGCCTCCCTACTCCCACTGCCTCCCTACTCCCACTGCTGCCTACTCCCACTGCCTCCCTACTCCCACTGCCTCCCTACTCCCACTGCTGCCTACTCCCACTGCCTCCCTACTCCCACTGCCTCCCTACTCCCACTGCCTCCCTACTCCCACTGCCTCCCTACTCCCACTGCCTCCCTACTCCCACTGCTGCCTACTCCCACTGCCTCCCTACTCCCACTGCT	N	.	PASS	IMPRECISE;SVMETHOD=Snifflesv1.0.11;CHR2=chr2;END=235557955;STD_quant_start=587.272169;STD_quant_stop=335.528836;Kurtosis_quant_start=-1.383070;Kurtosis_quant_stop=-1.510242;SVTYPE=DEL;SUPTYPE=AL,SR;SVLEN=-1752;STRANDS=+-;RE=5;REF_strand=13;AF=0.384615	GT:DR:DV	0/1:8:5
chr2	235919381	2486	N	CCCTTCCCCGCCTCCAAGTTTAGACAACCCTTCCTCCCTCTCCTAGAACCCTTCTTCCCTCTCCTAGGAGAACCTTCCTCCCTCTCAGAGAACCTTTCTCACTCTCCTAGGAGAACCCTTCCTCCCTCTCCTAGAGAACTTTCTCCCTCTCCTTAGGAGAACCCTTCCTCCTTCTCCAAGGA	.	PASS	IMPRECISE;SVMETHOD=Snifflesv1.0.11;CHR2=chr2;END=235919381;STD_quant_start=13.867228;STD_quant_stop=19.323561;Kurtosis_quant_start=3.476170;Kurtosis_quant_stop=-0.858400;SVTYPE=INS;SUPTYPE=AL;SVLEN=174;STRANDS=+-;RE=12;REF_strand=15;AF=0.8	GT:DR:DV	0/1:3:12
chr2	236094683	2487	GGCTGGGCGCGGTGGCTCACGCCTGTAATCCCAGCACTTTGGGAGGCCAAGGCGGGTGGATCATGAGGTCAGGAGATCGAGACCATCCTGGCTAACAAGGTGAAACCCCGTCTCTACTAAAAATACAAAAAATTAGCCGGGCGCGGTGGCGGGTGCCTGTAGTCCCAGCTACTCGGGAGGCTGAGGCAGGAGAATGGCGTGAACCCGGGAAGCGGAGCTTGCAGTGAGCCGAGATTGTGCCACTGCAGTCCGCAGTCCGGCCTGGGCGACAGAGCGAGACTCCGTCTCAAAAAAAAAAAAAAAAAAAAAAAAAAAAAAACCACATGATT	N	.	PASS	PRECISE;SVMETHOD=Snifflesv1.0.11;CHR2=chr2;END=236095012;STD_quant_start=5.852350;STD_quant_stop=5.937171;Kurtosis_quant_start=2.650381;Kurtosis_quant_stop=1.526332;SVTYPE=DEL;SUPTYPE=AL;SVLEN=-329;STRANDS=+-;RE=8;REF_strand=10;AF=0.8	GT:DR:DV	0/1:2:8
chr2	236175111	2488	N	AAAGGGAATGATGAATAACTGAGTGTCAGACATGCACATTGGCCACCTG	.	PASS	PRECISE;SVMETHOD=Snifflesv1.0.11;CHR2=chr2;END=236175111;STD_quant_start=0.000000;STD_quant_stop=1.140175;Kurtosis_quant_start=4.770083;Kurtosis_quant_stop=0.567530;SVTYPE=INS;SUPTYPE=AL;SVLEN=46;STRANDS=+-;RE=17;REF_strand=20;AF=0.85	GT:DR:DV	1/1:3:17
chr2	236284590	2489	ATATATATATATATATATATATATATATATATATAT	N	.	PASS	PRECISE;SVMETHOD=Snifflesv1.0.11;CHR2=chr2;END=236284626;STD_quant_start=0.948683;STD_quant_stop=1.264911;Kurtosis_quant_start=4.391870;Kurtosis_quant_stop=1.044995;SVTYPE=DEL;SUPTYPE=AL;SVLEN=-36;STRANDS=+-;RE=15;REF_strand=18;AF=0.833333	GT:DR:DV	1/1:3:15
chr2	236319249	2490	N	TATATATATATATATATATATATATATATATATATATATATATATATA	.	PASS	IMPRECISE;SVMETHOD=Snifflesv1.0.11;CHR2=chr2;END=236319249;STD_quant_start=9.717436;STD_quant_stop=14.798649;Kurtosis_quant_start=3.279046;Kurtosis_quant_stop=3.218865;SVTYPE=INS;SUPTYPE=AL;SVLEN=48;STRANDS=+-;RE=7;REF_strand=8;AF=0.875	GT:DR:DV	1/1:1:7
chr2	236378715	2491	ATATATATATATATATATATATATATATATATATATATAT	N	.	PASS	PRECISE;SVMETHOD=Snifflesv1.0.11;CHR2=chr2;END=236378757;STD_quant_start=6.172520;STD_quant_stop=7.218033;Kurtosis_quant_start=1.522230;Kurtosis_quant_stop=1.318938;SVTYPE=DEL;SUPTYPE=AL;SVLEN=-42;STRANDS=+-;RE=11;REF_strand=11;AF=1	GT:DR:DV	1/1:0:11
chr2	236711332	2492	N	<DUP>	.	PASS	IMPRECISE;SVMETHOD=Snifflesv1.0.11;CHR2=chr2;END=236711863;STD_quant_start=31.304952;STD_quant_stop=48.080950;Kurtosis_quant_start=0.130011;Kurtosis_quant_stop=1.331328;SVTYPE=DUP;SUPTYPE=SR;SVLEN=531;STRANDS=-+;RE=9;REF_strand=10;AF=0.9	GT:DR:DV	1/1:1:9
chr2	236818906	2493	N	TGTGCTTCTGCCTGGCCTGCCTGTTAGGCAGTCACTGAGCTGGTTCCTTCCCCACCACATTGGGTG	.	PASS	IMPRECISE;SVMETHOD=Snifflesv1.0.11;CHR2=chr2;END=236818911;STD_quant_start=10.630146;STD_quant_stop=10.516653;Kurtosis_quant_start=-1.499328;Kurtosis_quant_stop=-1.417914;SVTYPE=INS;SUPTYPE=AL;SVLEN=58;STRANDS=+-;RE=17;REF_strand=19;AF=0.894737	GT:DR:DV	1/1:2:17
chr2	236907418	2494	N	GGTGGTGGTAGGTGACGATGCAGGTGGTGGTAGCAGTGATGATGATGGTGATGGTATGATGATTAATATGGTACAGTGGTGATGATGGTGAGAGGT	.	PASS	IMPRECISE;SVMETHOD=Snifflesv1.0.11;CHR2=chr2;END=236907418;STD_quant_start=2.387467;STD_quant_stop=10.995454;Kurtosis_quant_start=-1.344690;Kurtosis_quant_stop=-1.586083;SVTYPE=INS;SUPTYPE=AL;SVLEN=99;STRANDS=+-;RE=19;REF_strand=23;AF=0.826087	GT:DR:DV	1/1:4:19
chr2	237287917	2495	TGACAGGACCAAGGGGAGGGAACCCCCAAACAGGGGAGCGACAGGACCAAGGGGAGGGAACCCCCAAACAGGGGAGCGACAGGACCAAGGGAGAGGGGAGGGAACCCCCAAACAGGGGAGCGACAGGACCAAGGGAGAGGGGAGGGAACCCCCAAACAGGGGAGCGACAGGACCAAGGGAGAGGGGAGGGAACCCCCAAACAGGGGAG	N	.	PASS	IMPRECISE;SVMETHOD=Snifflesv1.0.11;CHR2=chr2;END=237288125;STD_quant_start=17.032322;STD_quant_stop=19.457646;Kurtosis_quant_start=4.058744;Kurtosis_quant_stop=5.412183;SVTYPE=DEL;SUPTYPE=AL,SR;SVLEN=-208;STRANDS=+-;RE=12;REF_strand=14;AF=0.857143	GT:DR:DV	1/1:2:12
chr2	237399782	2496	CAGTATATATATACACACAGTATATATATATATATATATATACACACAGTATATATATATATATATATATATACACACAGTA	N	.	PASS	IMPRECISE;SVMETHOD=Snifflesv1.0.11;CHR2=chr2;END=237399866;STD_quant_start=21.006802;STD_quant_stop=23.748684;Kurtosis_quant_start=3.715948;Kurtosis_quant_stop=3.640561;SVTYPE=DEL;SUPTYPE=AL;SVLEN=-84;STRANDS=+-;RE=7;REF_strand=7;AF=1	GT:DR:DV	1/1:0:7
chr2	237701920	2497	CCAGGTCGTGAGCCCAGACAGGGCCTCAGCTCCAGGTCGTGAGCCCAGACAGGGCCTCAGCTC	N	.	PASS	PRECISE;SVMETHOD=Snifflesv1.0.11;CHR2=chr2;END=237701983;STD_quant_start=3.114482;STD_quant_stop=4.404543;Kurtosis_quant_start=-0.644149;Kurtosis_quant_stop=-1.150813;SVTYPE=DEL;SUPTYPE=AL;SVLEN=-63;STRANDS=+-;RE=15;REF_strand=20;AF=0.75	GT:DR:DV	0/1:5:15
chr2	237792068	2498	AAAAAAAAAAAAAAAAAATATATATATATATAT	N	.	PASS	PRECISE;SVMETHOD=Snifflesv1.0.11;CHR2=chr2;END=237792101;STD_quant_start=0.894427;STD_quant_stop=1.264911;Kurtosis_quant_start=2.000000;Kurtosis_quant_stop=-0.500000;SVTYPE=DEL;SUPTYPE=AL;SVLEN=-33;STRANDS=+-;RE=5;REF_strand=16;AF=0.3125	GT:DR:DV	0/1:11:5
chr2	237796241	2499	N	TATTTTTTGGGACATATTTCTGGGTGAGGCTAAGTGGATCAAGGAATATTAGCTTTTTTCTCAGGATCTTAACACATGAGTGCTAAAAATATGTCTATAAAATTTTAACCAATGTGCTAATTTACCAGGAAAAATAATCAGACTTCATTATTGTAGACCTCAGATTCCAGTTGTTTGATTCACGTTTCTTTAAAACTTTTTGAACAAATGTTGGCTTGAAATAGACAAGTGAAATAAAAAGTTCTGCCACAGATGCTAAGATTCACTCTTTCTTACACTTTCTATTTTATGAGGTAACATTTTCAATTTGCCAAACTACATAATGCTAGATTGCACTGCATGAAAATGATTTAAAAAAGAGCTTCCAGACTCCTAAGTACTTAGGCAGAGTCTCTTCCGAGTGTATGGGCGACACAGACATCTGGACAGCATGCCACTTCTGAGCCTTGGCCATAAAACAGCCTCAGATTTGGTTTCAGCGTTAGGCATACAAAGGTTCATTCAAATTGCAATGGATAAAATAATTTGTCGTTATATTATGTTAACCGAGGTTATCGTGACTGCCGAGGGCTGTGATTTTTCCCTTTGGTCAAGTCTTCCAGATAAATCAGACTATGGCGATGATCTTGTTAACTTCCACTGAATAAGGTTTTCTGCTAGGTCTTGACATTCCCTCGTCTTTATGTAACTTCCTGTTAACTAAAAGACAAAAATAAATACATGCATTCCCCATGCGAGGGAAAGAGAGAGAGAGAGAGAAAGACAAGTAAGAGAAGTGACATTTATACTTGCAGAAAACTCCTGATTAAAGATAGAAAAG	.	PASS	PRECISE;SVMETHOD=Snifflesv1.0.11;CHR2=chr2;END=237796241;STD_quant_start=0.707107;STD_quant_stop=5.882176;Kurtosis_quant_start=-0.252526;Kurtosis_quant_stop=2.623347;SVTYPE=INS;SUPTYPE=AL,SR;SVLEN=815;STRANDS=+-;RE=16;REF_strand=16;AF=1	GT:DR:DV	1/1:0:16
chr2	237819055	2500	CACACATATATATATACATATATATATACACATATATATATACATATATA	N	.	PASS	IMPRECISE;SVMETHOD=Snifflesv1.0.11;CHR2=chr2;END=237819157;STD_quant_start=36.166283;STD_quant_stop=40.759457;Kurtosis_quant_start=-0.620399;Kurtosis_quant_stop=1.869248;SVTYPE=DEL;SUPTYPE=AL;SVLEN=-102;STRANDS=+-;RE=9;REF_strand=10;AF=0.9	GT:DR:DV	1/1:1:9
chr2	238120440	2501	TGGGTGGTGTGTGTGATGTGTGTGTAATATGTATGTGGCTTGCGTGTAAGGT	N	.	PASS	IMPRECISE;SVMETHOD=Snifflesv1.0.11;CHR2=chr2;END=238120492;STD_quant_start=13.274035;STD_quant_stop=12.664912;Kurtosis_quant_start=-0.501207;Kurtosis_quant_stop=-0.045505;SVTYPE=DEL;SUPTYPE=AL;SVLEN=-52;STRANDS=+-;RE=11;REF_strand=13;AF=0.846154	GT:DR:DV	1/1:2:11
chr2	238252157	2502	AAAAAAAAAAAAAAAAAAAAAAAAAAAAAAAAAAAAAAAA	N	.	PASS	PRECISE;SVMETHOD=Snifflesv1.0.11;CHR2=chr2;END=238252199;STD_quant_start=0.000000;STD_quant_stop=1.140175;Kurtosis_quant_start=-nan;Kurtosis_quant_stop=-1.006388;SVTYPE=DEL;SUPTYPE=AL;SVLEN=-42;STRANDS=+-;RE=20;REF_strand=20;AF=1	GT:DR:DV	1/1:0:20
chr2	238451878	2503	ACAGTAGTGAGTAGGGGGACAGTGGTGAATGGGGGACAGTGGTGAATGGGGGACAGTGGTGAGTGGGGGACAGTGGTGAGTGGGGGCACAGTGGTGAGTTGGGGGACAGTGGTGAGTGGGCACGGTAGTGAGTGGGGGGACAGTGGTGAGTGGGGGAACAGTGGTGAGTGGGGGACAGTAGTGAGTGGGGGACAGTGGTGAGTGGGGACAGTGGTGAGTTGGGGGACAGTGGTGAGTGGGGGCACGGTAGTGACTGGGGCGACAGTGGTGAGTGGGGGGACAGTGGTGAGTGGGGGACAGTGGTGAGTGGGGGACAGTGGTGAGTGGGCACGGTAGTGAGTGGGGGGACAGTGGTGAGTGGGAGGACAGTGGTGAGTGGGGGACAGTAGTGAGTGGGGGACAGTGGTGAGTGGGGACAGTGGTGAGTGGGGGCACGGTAGTGACTGGGGCGACAGTGGTGAGTGGGGGGACAGTGGTGAGTGGGGGACAGTGGTGAGTGGGGGACAGTGGTGAGTGGGCACGGTAGTGAGTGGGGGGACAGTGGTGAGTGGGAGGACAGTGGTGAGTGGGGACAGTGGTGAGTGGGGGGACAGTGGTGAGTGGGCACGGTAGTGAGTGGGGGGACAGTGGTGAGTGGGAGGACAGTGGTGAGTGGGGACAGTGGTGAGTGGGAGGACAGTGGTGAGTGGGGACAGTGGTGAGTGGGGGGACAGTGGTGAGTGGGGGACAGTGGTGAGTGGGGGACAGTGGTGAGTGGGCACGGTAGTGAGTGGGGGGACAGTGGTGAGTGGGAGGACAGTGGTGAGTGGGGACAGTGGTGAGTGGGGGGACAGTGGTGAGTGGGCACGGTGGTGAGTGGGGGGACAGTGGTGAGTGGGCACGGTGGTGAGTGGAGGGGACAGTGGTGAGTGGGGACAGTGGTGAGTGGGGGGACAGTGGTGAGTGGGGGGACAGTGTGTGGGGGGACAGTGGTGAGTTGGGGGGACAGTGGTGAGTGGGGACAGTGGTGAGTGGGGACAGTAATGAGTCGGGGGACAGTGGTGAGTGGGCACAGTAGTGAGTGGGGGGACAGTGGTGAGTGGGGACAGTGGTGAGTGGGGGGACAGTGGTGAATGGGGACAGTAGTGAGTGGGGGACCGTGGTGAGTGGGGGCACAGTGGTGAGTGGGGACAGTGGTGAGTCGGGGGACAGTGGTGAATGGGCACGGTAGTGAGTGGGGGGACAGTAGTGAGTGGGGACAGTGGTGAGTGGGGGGGACAGTGGTGAGTGGGGGGACAGTGGTGAGTGGGGGGGGACAGTTGTTGAGTTGGGGGACACTTTAGTGTTGGGGGGGACATTGTTTATTGGGGGCATAGTGGTGTGTGGTTGTCAGTGTGTGGTGGTGGTCAGTGGTGATTGGGCACTGTAGTGAGTGGGGGGACAGTGGTGAGTGGGAGGACAGTGGTGAGTGGGGACAGTGGTGAGTGGGGGGACAGTGGTGAGTGGGCACGGTGGTGAGTGGGGGGACAGTGGTGAGTGGGCACGGTGGTGAGTGGAGGGGACAGTGGTGAGTGGG	N	.	PASS	IMPRECISE;SVMETHOD=Snifflesv1.0.11;CHR2=chr2;END=238453433;STD_quant_start=129.659940;STD_quant_stop=170.843203;Kurtosis_quant_start=-1.437252;Kurtosis_quant_stop=-1.541789;SVTYPE=DEL;SUPTYPE=AL,SR;SVLEN=-1555;STRANDS=+-;RE=15;REF_strand=16;AF=0.9375	GT:DR:DV	1/1:1:15
chr2	238520958	2504	TTAACTGATGACATTCCACCACAAAAGAAGTGAAAATGGCCTGTTCC	N	.	PASS	IMPRECISE;SVMETHOD=Snifflesv1.0.11;CHR2=chr2;END=238521007;STD_quant_start=11.730303;STD_quant_stop=11.313708;Kurtosis_quant_start=-0.955293;Kurtosis_quant_stop=-0.355322;SVTYPE=DEL;SUPTYPE=AL;SVLEN=-49;STRANDS=+-;RE=10;REF_strand=11;AF=0.909091	GT:DR:DV	1/1:1:10
chr2	238962656	2505	GTATATATATGTATATATATATATATATATATGTATATATATGTATATATATATATGTATATATATGTATATATAT	N	.	PASS	PRECISE;SVMETHOD=Snifflesv1.0.11;CHR2=chr2;END=238962728;STD_quant_start=0.000000;STD_quant_stop=1.673320;Kurtosis_quant_start=-1.197281;Kurtosis_quant_stop=-1.318705;SVTYPE=DEL;SUPTYPE=AL;SVLEN=-72;STRANDS=+-;RE=19;REF_strand=20;AF=0.95	GT:DR:DV	1/1:1:19
chr2	239019005	2506	TGCCATATGTTACCGAGTGTCCCTTTTCTGTCCCAGGATATATCCACACCGCCCATTTAGGATGCCATATGTTACCGAGTGTCCCTTTTCTGTCCCAGGATCCCATTTAGGATGCCATATGTTACCGAGTGTCCCTTTTCTGTCCCAGGATCCCATTTAGG	N	.	PASS	IMPRECISE;SVMETHOD=Snifflesv1.0.11;CHR2=chr2;END=239019166;STD_quant_start=31.740265;STD_quant_stop=30.472210;Kurtosis_quant_start=4.222252;Kurtosis_quant_stop=3.783629;SVTYPE=DEL;SUPTYPE=AL;SVLEN=-161;STRANDS=+-;RE=9;REF_strand=11;AF=0.818182	GT:DR:DV	1/1:2:9
chr2	239359663	2507	GGAATGAACGCTCCAAACCCGAACCTCTCAGT	N	.	PASS	IMPRECISE;SVMETHOD=Snifflesv1.0.11;CHR2=chr2;END=239359695;STD_quant_start=11.691878;STD_quant_stop=10.788883;Kurtosis_quant_start=-1.888852;Kurtosis_quant_stop=-1.824295;SVTYPE=DEL;SUPTYPE=AL;SVLEN=-32;STRANDS=+-;RE=18;REF_strand=22;AF=0.818182	GT:DR:DV	1/1:4:18
chr2	239409381	2508	GGCCGGGCGCGGTGGCTCACGCCTGTAATCCCAGCACTTTGGGAGGCCGAGGCGGGCGGATCGCGAGGTCAGGAGATCGAGACCATCCCAGCTAAAACGGTGAAACCCCGTCTCTACTAAAAATGCAAAAAATTAGCCGGGCGTAGTGGCGGGCGCCTGTAGTCCCAGCTACTTGGGAGGCTGAGGCAGGAGAATGGCGTGAACCCGGGAGGCGGAGCTTGCAGTGAGCCGAGATCCCGCCACTGCACTCCAGCCTGGGCGACAGAGCGAGACTCCGTCTCAAAAAAAAAAAAAAAAAAAAAAAAAAAAAAAAAAAGAAAGAGCTA	N	.	PASS	PRECISE;SVMETHOD=Snifflesv1.0.11;CHR2=chr2;END=239409707;STD_quant_start=2.509980;STD_quant_stop=3.146427;Kurtosis_quant_start=1.822648;Kurtosis_quant_stop=4.815208;SVTYPE=DEL;SUPTYPE=AL,SR;SVLEN=-326;STRANDS=+-;RE=14;REF_strand=14;AF=1	GT:DR:DV	1/1:0:14
chr2	239675852	2509	N	<DUP>	.	PASS	IMPRECISE;SVMETHOD=Snifflesv1.0.11;CHR2=chr2;END=239676244;STD_quant_start=213.082848;STD_quant_stop=179.940546;Kurtosis_quant_start=-1.266557;Kurtosis_quant_stop=-1.116650;SVTYPE=DUP;SUPTYPE=SR;SVLEN=392;STRANDS=-+;RE=14;REF_strand=26;AF=0.538462	GT:DR:DV	0/1:12:14
chr2	239692103	2510	N	CCTTGGCACCTGACACTCAGTCCAACTGCACTAGGTAGGCCTTCCTCATCTCCAACACCCCCATGCCTGACATGGCACCTGACCCCACTCAGTCCAACTGCACTAGGTCGGCCTTCCTCATCTCCAACACCCCCCATGCCTGACATGGCACCTGACCTCAGTCCACTAGGTCGGCCAGCTGCTCATCTCAACCCCATGCCTGA	.	PASS	IMPRECISE;SVMETHOD=Snifflesv1.0.11;CHR2=chr2;END=239692105;STD_quant_start=69.606753;STD_quant_stop=49.771478;Kurtosis_quant_start=-1.665617;Kurtosis_quant_stop=-0.940622;SVTYPE=INS;SUPTYPE=AL;SVLEN=201;STRANDS=+-;RE=16;REF_strand=20;AF=0.8	GT:DR:DV	0/1:4:16
chr2	239789155	2511	TATTAGTGTTATGTTAGTATTAGTGTTAGTATTTATTAGTATTAGTGTTACTGTTAGTCTTAGTGTTAGTGTCAGTATTAGTATTAGTGTTAGTGTCAGTATTAGTGTATTTATTAGTGTTAGCATTAGTATTAATGTTAGTATCTATTAGTATTAGTGTTAGTGTTGGTGTTAATATTAGCATTAGTGTCAGTGTTAGTATTAGTGTTAGTGTTAGTATTTATTAGTATTAGTGTTAGTATTTATTGGTATTAGTGTTAGTACTAGTATTTATTAGTGTTAGTGTTATTGTTAGTGTTAGTGTTGGTATTTATTATTATTAGTGTTAGTGTCAGTATTAGTGTTAGTATTTATTTGTGTTAGCATTAGTATTAATGTTAGTGTTAGTATTTATTAGTGTTAGTGTTGGTAATATTTATTAGCATTAGTGTTAGTGTTAGTATTTATTAGTATTAGTTACTATTTATTAGTGTCAGTGTTAGTGTTAGTGTCAGCATTAGTATTAGTGTGTTAGTATTGGTATTAGTGTTAGTGTTAGTATTTATTAGTATTAGTATTACTGTTA	N	.	PASS	IMPRECISE;SVMETHOD=Snifflesv1.0.11;CHR2=chr2;END=239789722;STD_quant_start=172.998555;STD_quant_stop=173.175248;Kurtosis_quant_start=-0.653331;Kurtosis_quant_stop=-0.619096;SVTYPE=DEL;SUPTYPE=AL;SVLEN=-567;STRANDS=+-;RE=6;REF_strand=9;AF=0.666667	GT:DR:DV	0/1:3:6
chr2	239902397	2512	TTTTATTTTTTTTTTTATTTTTTTTTTATTATACTCTAAGTTTTAGGGTACATGTGCACATTGTGCAGGTTAGTTACATATGTATACATGTGCCATGCTGGTGCGCTGCACCCACTAATGTGTCATCTAGCATTAGGTATATCTCCCAATACTATCCCTCCCCCGCATTTTA	N	.	PASS	PRECISE;SVMETHOD=Snifflesv1.0.11;CHR2=chr2;END=239902569;STD_quant_start=2.323790;STD_quant_stop=1.816590;Kurtosis_quant_start=-0.380371;Kurtosis_quant_stop=0.300708;SVTYPE=DEL;SUPTYPE=AL;SVLEN=-172;STRANDS=+-;RE=12;REF_strand=13;AF=0.923077	GT:DR:DV	1/1:1:12
chr2	239939217	2513	N	ATTTGAGCAGGATTTGTGTGTGTGTGAGCATGTGAGCACATGT	.	PASS	IMPRECISE;SVMETHOD=Snifflesv1.0.11;CHR2=chr2;END=239939217;STD_quant_start=12.767145;STD_quant_stop=13.435029;Kurtosis_quant_start=-1.190523;Kurtosis_quant_stop=-0.871272;SVTYPE=INS;SUPTYPE=AL;SVLEN=49;STRANDS=+-;RE=8;REF_strand=9;AF=0.888889	GT:DR:DV	1/1:1:8
chr2	239990559	2514	AGGGAGTCACGGTGCAAGCCAGCAAGCCCCACTGCACTTGCTTGGTGAGAGGGAGTCACGGTGCAAGCCAGCAAGCCCCACTGCACTTGCTTGGTGA	N	.	PASS	IMPRECISE;SVMETHOD=Snifflesv1.0.11;CHR2=chr2;END=239990656;STD_quant_start=13.685759;STD_quant_stop=14.247807;Kurtosis_quant_start=6.146282;Kurtosis_quant_stop=6.454949;SVTYPE=DEL;SUPTYPE=AL;SVLEN=-97;STRANDS=+-;RE=13;REF_strand=16;AF=0.8125	GT:DR:DV	1/1:3:13
chr2	240046387	2515	N	<DUP>	.	PASS	IMPRECISE;SVMETHOD=Snifflesv1.0.11;CHR2=chr2;END=240046661;STD_quant_start=73.285157;STD_quant_stop=134.700196;Kurtosis_quant_start=-0.080478;Kurtosis_quant_stop=-0.496424;SVTYPE=DUP;SUPTYPE=SR;SVLEN=274;STRANDS=-+;RE=7;REF_strand=12;AF=0.583333	GT:DR:DV	0/1:5:7
chr2	240052219	2516	GGCATACACATCTCCCTCCACCTGTCCTTAAGACGCTGGTGGCATGCTCTGTTTCAGGATGCTAGAAAGATCTGTGACAGGGCCACCTCCAC	N	.	PASS	IMPRECISE;SVMETHOD=Snifflesv1.0.11;CHR2=chr2;END=240052311;STD_quant_start=35.071356;STD_quant_stop=34.179672;Kurtosis_quant_start=-0.681686;Kurtosis_quant_stop=-0.748908;SVTYPE=DEL;SUPTYPE=AL;SVLEN=-92;STRANDS=+-;RE=8;REF_strand=12;AF=0.666667	GT:DR:DV	0/1:4:8
chr2	240153323	2517	TAGGTGTCCTCCCCGAAGCACCCCTCTCCTCAACCGAGGCTGCTGAGCACCTGCTCCCGGATGCCTGAGGTAGGCGTCCTCCCCAAAGCGCCCCTGTCCTCAACCGAGGTTGCTGAGCACCTGCTCCCGGATGCCTGAGGTAGGTGTCCTCCCCGAAGCGCCCCTGTCCTCAACCGAGGCTGCTGAGCACCTGCTCCCGGATGCCTG	N	.	PASS	IMPRECISE;SVMETHOD=Snifflesv1.0.11;CHR2=chr2;END=240153530;STD_quant_start=10.276186;STD_quant_stop=9.088454;Kurtosis_quant_start=4.198867;Kurtosis_quant_stop=0.672112;SVTYPE=DEL;SUPTYPE=AL,SR;SVLEN=-207;STRANDS=+-;RE=15;REF_strand=18;AF=0.833333	GT:DR:DV	1/1:3:15
chr2	240184965	2518	CCCAGCCCAGCCCCCTACACATCAGCTGTCTCGAAGCCCAC	N	.	PASS	PRECISE;SVMETHOD=Snifflesv1.0.11;CHR2=chr2;END=240185007;STD_quant_start=5.686241;STD_quant_stop=4.582576;Kurtosis_quant_start=-0.678499;Kurtosis_quant_stop=1.032502;SVTYPE=DEL;SUPTYPE=AL;SVLEN=-42;STRANDS=+-;RE=9;REF_strand=10;AF=0.9	GT:DR:DV	1/1:1:9
chr2	240202641	2519	ACCACTCTACAATGTACACACCACTCTACAATGAACACACCACTCTACACACAATGTACACACCACTCTCAATGTACACACCACTCTCAATGTACATACCACTCTACAATGTACACACCACTCTTAATGTACACACGACTCTCAATGTACACACCACTCTACACACAATGTACACACCACTCTCAATGTACACACCACTCTACAATGAACACACCACTCTACACACAATGTACACACCACTCTCAATGTACACACCCCTCTACAATGAACACACCACTCTACACACAATGTACACACCACTCTCCACACAATGTACACACCACTCTACACACAATGAACACACCA	N	.	PASS	IMPRECISE;SVMETHOD=Snifflesv1.0.11;CHR2=chr2;END=240202992;STD_quant_start=134.656600;STD_quant_stop=77.145966;Kurtosis_quant_start=3.157123;Kurtosis_quant_stop=0.089805;SVTYPE=DEL;SUPTYPE=AL,SR;SVLEN=-351;STRANDS=+-;RE=10;REF_strand=10;AF=1	GT:DR:DV	1/1:0:10
chr2	240398422	2520	TCCATGGTCAGCTGGGGGACAGCCCAAGGTCAGCAGGGAGATG	N	.	PASS	PRECISE;SVMETHOD=Snifflesv1.0.11;CHR2=chr2;END=240398465;STD_quant_start=6.058052;STD_quant_stop=5.458938;Kurtosis_quant_start=0.530382;Kurtosis_quant_stop=0.753825;SVTYPE=DEL;SUPTYPE=AL;SVLEN=-43;STRANDS=+-;RE=15;REF_strand=16;AF=0.9375	GT:DR:DV	1/1:1:15
chr2	240449062	2521	N	<DUP>	.	PASS	IMPRECISE;SVMETHOD=Snifflesv1.0.11;CHR2=chr2;END=240449446;STD_quant_start=195.714716;STD_quant_stop=185.490229;Kurtosis_quant_start=-0.234907;Kurtosis_quant_stop=-0.143628;SVTYPE=DUP;SUPTYPE=SR;SVLEN=384;STRANDS=-+;RE=8;REF_strand=11;AF=0.727273	GT:DR:DV	0/1:3:8
chr2	240524556	2522	N	CACACAGCAGCGAGGGGCTCCCTCAGCCTCTGTTCCAGCACCTCCCTGGGACAGGCCTTCCTGTTAGA	.	PASS	IMPRECISE;SVMETHOD=Snifflesv1.0.11;CHR2=chr2;END=240524557;STD_quant_start=34.939948;STD_quant_stop=34.032338;Kurtosis_quant_start=-1.400578;Kurtosis_quant_stop=-1.174806;SVTYPE=INS;SUPTYPE=AL;SVLEN=67;STRANDS=+-;RE=11;REF_strand=11;AF=1	GT:DR:DV	1/1:0:11
chr2	240566098	2523	N	<DUP>	.	PASS	IMPRECISE;SVMETHOD=Snifflesv1.0.11;CHR2=chr2;END=240566687;STD_quant_start=76.729581;STD_quant_stop=8.709601;Kurtosis_quant_start=3.998981;Kurtosis_quant_stop=3.947418;SVTYPE=DUP;SUPTYPE=SR;SVLEN=589;STRANDS=-+;RE=7;REF_strand=15;AF=0.466667	GT:DR:DV	0/1:8:7
chr2	240659501	2524	N	<DUP>	.	PASS	IMPRECISE;SVMETHOD=Snifflesv1.0.11;CHR2=chr2;END=240659947;STD_quant_start=105.350842;STD_quant_stop=112.100847;Kurtosis_quant_start=-1.226139;Kurtosis_quant_stop=-0.630578;SVTYPE=DUP;SUPTYPE=SR;SVLEN=446;STRANDS=-+;RE=5;REF_strand=21;AF=0.238095	GT:DR:DV	0/0:16:5
chr2	240660268	2525	TTACACATATTTGTATACACTCACACCCACAC	N	.	PASS	PRECISE;SVMETHOD=Snifflesv1.0.11;CHR2=chr2;END=240660300;STD_quant_start=5.734884;STD_quant_stop=5.696002;Kurtosis_quant_start=1.973338;Kurtosis_quant_stop=1.560377;SVTYPE=DEL;SUPTYPE=AL;SVLEN=-32;STRANDS=+-;RE=9;REF_strand=20;AF=0.45	GT:DR:DV	0/1:11:9
chr2	240739437	2526	N	<DUP>	.	PASS	PRECISE;SVMETHOD=Snifflesv1.0.11;CHR2=chr2;END=240739971;STD_quant_start=0.632456;STD_quant_stop=1.414214;Kurtosis_quant_start=3.492732;Kurtosis_quant_stop=4.876590;SVTYPE=DUP;SUPTYPE=SR;SVLEN=534;STRANDS=-+;RE=15;REF_strand=19;AF=0.789474	GT:DR:DV	0/1:4:15
chr2	240838312	2527	TGAAGGAGGGGAGTGATGGAAGGTTGTGATGGAGGGGTGTGACGGAGGGGTGTGGAGGGGTGTGGCAGGGTGTGATGAAGAGGTATGATGGAGAGGTGTGATGGAGAGGTGTGATGGAGGGGAGTCATGGAGGGGTGTAAAGGAGGGGTGTGATGGAGGAGTGTGATGGAGGGGTGTGATGGAGGAGTGTGGAGGGGTGTGGTGGAGGGGTGTGACGGAGGGGTGTGATGGAGAGGTGTGATGGAGGGGTGTGATGGAGGGGAGTCATGGAGGGGTGTAAAGGAGGGGTGTGATGGAGGAGTGTGATGGAGGGGTGTGGAGGGGTGTGGTGGAGGGGTGTGACGGAGGGGTGTGATGGAGAGGTGTGGTGGAGGGGTGTGACGGAGGGGTGTGATGGAGAGGTGTGATGGAGGGGTGTGATGGAGGGGAGTCATGGAGGGGTGTAAAGGAGGGGTGTGATGGAGGAGTGTGATGGAGGGGTGTGGAGGGGTGTGGTGGAGAGGTATGATGCAGAGGTGTGATG	N	.	PASS	PRECISE;SVMETHOD=Snifflesv1.0.11;CHR2=chr2;END=240838835;STD_quant_start=6.387488;STD_quant_stop=5.049752;Kurtosis_quant_start=-1.327427;Kurtosis_quant_stop=-1.485767;SVTYPE=DEL;SUPTYPE=AL,SR;SVLEN=-523;STRANDS=+-;RE=15;REF_strand=15;AF=1	GT:DR:DV	1/1:0:15
chr2	240854083	2528	ACAGACACAGAGATACACACACACACAGAGAACACATACATAGACACACACAAATATACAGAGATACACATACACACACAGAACACACACATACATACACAGACACACAAATAT	N	.	PASS	PRECISE;SVMETHOD=Snifflesv1.0.11;CHR2=chr2;END=240854196;STD_quant_start=8.185353;STD_quant_stop=9.219544;Kurtosis_quant_start=-0.236255;Kurtosis_quant_stop=0.260901;SVTYPE=DEL;SUPTYPE=AL;SVLEN=-113;STRANDS=+-;RE=17;REF_strand=21;AF=0.809524	GT:DR:DV	1/1:4:17
chr2	240870269	2529	CAGGGTCCTGGTGGACGGGTACAGCATGCCCAGGAGGGGGGGCAGGGTCCAGGAGGGGTGTGGCAGGGAGGGAGGTCAGGAGGC	N	.	PASS	IMPRECISE;SVMETHOD=Snifflesv1.0.11;CHR2=chr2;END=240870353;STD_quant_start=32.761258;STD_quant_stop=33.170770;Kurtosis_quant_start=-2.247958;Kurtosis_quant_stop=-2.266775;SVTYPE=DEL;SUPTYPE=AL;SVLEN=-84;STRANDS=+-;RE=18;REF_strand=20;AF=0.9	GT:DR:DV	1/1:2:18
chr2	240914298	2530	CTACCACCAAAGAGCTGGTCATTTAAAAATATGT	N	.	PASS	PRECISE;SVMETHOD=Snifflesv1.0.11;CHR2=chr2;END=240914332;STD_quant_start=0.000000;STD_quant_stop=0.000000;Kurtosis_quant_start=-0.995914;Kurtosis_quant_stop=-1.599150;SVTYPE=DEL;SUPTYPE=AL;SVLEN=-34;STRANDS=+-;RE=24;REF_strand=24;AF=1	GT:DR:DV	1/1:0:24
chr2	240958939	2531	AAAAAGAACGTGGAGGCCGGGCGCGGTGGCTCACGCCTGTAATCCCAGCACTTTGGGAGGCCGAGGCGGGCGGATCACGAGGTCAGGAGATCGAGACCATCCCGGCTAAAACGGTGAAACCCCGTCTCTACTAAAAATACAAAAAAATTAGCCGGGCGTAGTGGCGGGCGCCTGTAGTCCCAGCTACTTGGGAGGCTGAGGCAGGAGAATGGCATGAACCCGGGAGGCGGAGCTTGCAGTGAGCCGAGATCCCGCCACTGCACTCCAGCCTGGGCGACAGAGCGAGACTCCGTCTCAAAAAAAAAAAAAAAAAAAAAAAAAAA	N	.	PASS	PRECISE;SVMETHOD=Snifflesv1.0.11;CHR2=chr2;END=240959268;STD_quant_start=5.630275;STD_quant_stop=4.774935;Kurtosis_quant_start=-1.572868;Kurtosis_quant_stop=-1.507465;SVTYPE=DEL;SUPTYPE=AL;SVLEN=-329;STRANDS=+-;RE=15;REF_strand=15;AF=1	GT:DR:DV	1/1:0:15
chr2	241045621	2532	AGCACTCCCTGTGTGAGGACGTTCCTCCTGTTGATGCAGCTCCCGTGCAGGCGTGGA	N	.	PASS	IMPRECISE;SVMETHOD=Snifflesv1.0.11;CHR2=chr2;END=241045678;STD_quant_start=15.306395;STD_quant_stop=15.128025;Kurtosis_quant_start=-1.105076;Kurtosis_quant_stop=-0.666650;SVTYPE=DEL;SUPTYPE=AL;SVLEN=-57;STRANDS=+-;RE=7;REF_strand=8;AF=0.875	GT:DR:DV	1/1:1:7
chr2	241050224	2533	CTCCTCCTCCCCTCCTCCTCTCTTCCTCCTCCCATCCTCCTCTCC	N	.	PASS	IMPRECISE;SVMETHOD=Snifflesv1.0.11;CHR2=chr2;END=241050269;STD_quant_start=9.061518;STD_quant_stop=10.583005;Kurtosis_quant_start=0.347967;Kurtosis_quant_stop=1.258397;SVTYPE=DEL;SUPTYPE=AL;SVLEN=-45;STRANDS=+-;RE=9;REF_strand=11;AF=0.818182	GT:DR:DV	1/1:2:9
chr2	241097247	2534	N	<DUP>	.	PASS	IMPRECISE;SVMETHOD=Snifflesv1.0.11;CHR2=chr2;END=241098504;STD_quant_start=326.132948;STD_quant_stop=170.498094;Kurtosis_quant_start=1.139592;Kurtosis_quant_stop=-1.065466;SVTYPE=DUP;SUPTYPE=SR;SVLEN=1257;STRANDS=-+;RE=10;REF_strand=18;AF=0.555556	GT:DR:DV	0/1:8:10
chr2	241108888	2535	TAAGACACCCCTGGGCTCTATCTGTGAAACATCAGCTGTTT	N	.	PASS	PRECISE;SVMETHOD=Snifflesv1.0.11;CHR2=chr2;END=241108929;STD_quant_start=4.024922;STD_quant_stop=2.932576;Kurtosis_quant_start=3.083545;Kurtosis_quant_stop=4.025643;SVTYPE=DEL;SUPTYPE=AL;SVLEN=-41;STRANDS=+-;RE=13;REF_strand=15;AF=0.866667	GT:DR:DV	1/1:2:13
chr2	241156057	2536	TGGGGTGGAAGGATGGGGGTGGGGGTGGATGCAGGGTGAGGGGTGGGGGTGGGGTGGGGTGGAGAGAAAGGGGGTGGGGGTGGATGCAGGGTGGGGGTGGGGTGGGGTGGGGTGGAAGGATGGGGGTGGGGGTGGATGCAGGGTGAGGGGTGGGTGGGGTGGGGTGGAAGGATGGGGGTGGGGGTGGATGCAGGGTGAGGGGTGGGTGGGGTTGAG	N	.	PASS	IMPRECISE;SVMETHOD=Snifflesv1.0.11;CHR2=chr2;END=241156273;STD_quant_start=32.057760;STD_quant_stop=34.792241;Kurtosis_quant_start=-1.576611;Kurtosis_quant_stop=-1.777398;SVTYPE=DEL;SUPTYPE=AL;SVLEN=-216;STRANDS=+-;RE=15;REF_strand=17;AF=0.882353	GT:DR:DV	1/1:2:15
chr2	241242052	2537	AAACACCTGAGCAGCATCCTATGGACTAGGTCCACTGCTCTTGTTCCAACAGAGGGCAGCATCCTGTGGACCAGGCTCACTGTCCTTGTTCCAGGAGACTGCAGCATCCCGTGGACCAGGTCCACCATCCATGTTGCAGAAGAGTGCAGCATCCCATGAACCAGGTCCACTATTCTTGTTGCAGGAGAGTACAGCATCGCATGGACAAGGTCCACCAGCCTTGTTCCAAGAGAGGGCAGCATCCCATGGACCAGGCCTACTGTGCTTGTTGCAGGAGATGTAGATGTTACCCAGAGCCGTGCTGGGAGTCACTCATATTGGTTCAAGGGTGTGGGACAGATGTTGACCCCCAGAAAGGGAG	N	.	PASS	IMPRECISE;SVMETHOD=Snifflesv1.0.11;CHR2=chr2;END=241242413;STD_quant_start=82.973490;STD_quant_stop=82.834775;Kurtosis_quant_start=-1.110093;Kurtosis_quant_stop=-1.133770;SVTYPE=DEL;SUPTYPE=AL,SR;SVLEN=-361;STRANDS=+-;RE=13;REF_strand=19;AF=0.684211	GT:DR:DV	0/1:6:13
chr2	241248425	2538	N	<DUP>	.	PASS	IMPRECISE;SVMETHOD=Snifflesv1.0.11;CHR2=chr2;END=241249239;STD_quant_start=108.637471;STD_quant_stop=99.130722;Kurtosis_quant_start=-1.790989;Kurtosis_quant_stop=-1.791305;SVTYPE=DUP;SUPTYPE=SR;SVLEN=814;STRANDS=-+;RE=17;REF_strand=18;AF=0.944444	GT:DR:DV	1/1:1:17
chr2	241392720	2539	CCCACCGCCCGCCCCGCTCCCACCGCCCGCCCCGCTCCCACCGCCCGCCCCGCTCCCTCCGCCCGCCCCGCTC	N	.	PASS	PRECISE;SVMETHOD=Snifflesv1.0.11;CHR2=chr2;END=241392797;STD_quant_start=4.195235;STD_quant_stop=4.171331;Kurtosis_quant_start=-0.247889;Kurtosis_quant_stop=0.449087;SVTYPE=DEL;SUPTYPE=AL;SVLEN=-77;STRANDS=+-;RE=11;REF_strand=11;AF=1	GT:DR:DV	1/1:0:11
chr2	241403953	2540	GGTGACGCCTGCGTGTGCGTGTCAACGCCTGTGTGCGCGC	N	.	PASS	PRECISE;SVMETHOD=Snifflesv1.0.11;CHR2=chr2;END=241403993;STD_quant_start=7.429670;STD_quant_stop=5.856620;Kurtosis_quant_start=2.168388;Kurtosis_quant_stop=0.200709;SVTYPE=DEL;SUPTYPE=AL;SVLEN=-40;STRANDS=+-;RE=11;REF_strand=12;AF=0.916667	GT:DR:DV	1/1:1:11
chr2	241466758	2541	N	<DUP>	.	PASS	IMPRECISE;SVMETHOD=Snifflesv1.0.11;CHR2=chr2;END=241467200;STD_quant_start=37.981574;STD_quant_stop=15.215124;Kurtosis_quant_start=0.694600;Kurtosis_quant_stop=-0.749028;SVTYPE=DUP;SUPTYPE=SR;SVLEN=442;STRANDS=-+;RE=14;REF_strand=16;AF=0.875	GT:DR:DV	1/1:2:14
chr2	241565039	2542	N	<DUP>	.	PASS	IMPRECISE;SVMETHOD=Snifflesv1.0.11;CHR2=chr2;END=241565926;STD_quant_start=21.938551;STD_quant_stop=22.980426;Kurtosis_quant_start=1.830823;Kurtosis_quant_stop=4.438416;SVTYPE=DUP;SUPTYPE=SR;SVLEN=887;STRANDS=-+;RE=13;REF_strand=17;AF=0.764706	GT:DR:DV	0/1:4:13
chr2	241579441	2543	N	<DUP>	.	PASS	IMPRECISE;SVMETHOD=Snifflesv1.0.11;CHR2=chr2;END=241579931;STD_quant_start=214.338776;STD_quant_stop=118.804695;Kurtosis_quant_start=5.999086;Kurtosis_quant_stop=5.958277;SVTYPE=DUP;SUPTYPE=SR;SVLEN=490;STRANDS=-+;RE=9;REF_strand=15;AF=0.6	GT:DR:DV	0/1:6:9
chr2	241633210	2544	TGTCTCTCCTCTCTCTCTCTGTCTCTCCTCTCTCTCTCTGTCTCTCCTCTCTCTCTCTGTCTCTCCTCTCTCTCTGTCTCCCTGTCTCTCTCTGTCTCTCCTCTCTCTCTCTGTCTCTCCTCTCTCTCTCT	N	.	PASS	IMPRECISE;SVMETHOD=Snifflesv1.0.11;CHR2=chr2;END=241633361;STD_quant_start=30.106952;STD_quant_stop=26.153394;Kurtosis_quant_start=2.830840;Kurtosis_quant_stop=0.299898;SVTYPE=DEL;SUPTYPE=AL;SVLEN=-151;STRANDS=+-;RE=7;REF_strand=10;AF=0.7	GT:DR:DV	0/1:3:7
chr2	241725994	2545	N	<DUP>	.	PASS	IMPRECISE;SVMETHOD=Snifflesv1.0.11;CHR2=chr2;END=241726251;STD_quant_start=32.344132;STD_quant_stop=8.417668;Kurtosis_quant_start=-1.054619;Kurtosis_quant_stop=3.667778;SVTYPE=DUP;SUPTYPE=SR;SVLEN=257;STRANDS=-+;RE=7;REF_strand=11;AF=0.636364	GT:DR:DV	0/1:4:7
chr2	241751956	2546	N	<DUP>	.	PASS	IMPRECISE;SVMETHOD=Snifflesv1.0.11;CHR2=chr2;END=241752428;STD_quant_start=56.700088;STD_quant_stop=20.273135;Kurtosis_quant_start=-1.606912;Kurtosis_quant_stop=3.473305;SVTYPE=DUP;SUPTYPE=SR;SVLEN=472;STRANDS=-+;RE=12;REF_strand=15;AF=0.8	GT:DR:DV	0/1:3:12
chr2	241781993	2547	CGGGGGGAGCAGGTGATCGGAATGAGTCAGGGTGGAATAGGTAATCAGAATGAGTCGGGGGGAGCAGGTGATCGGAATGAGTCTGGGTGAAGTAGGTAATCAGAATGAGTCGGGGGAGCAGGTGATCGGAATGAGTCAGGGGGAGCAGGTAATCAGAATGAGTCGGGGGAGCAGGTGATCGGAATGAGTCTGGGTGAAGTAGGTAATCAGAATGAGTCGGGGGAGCAGGTGATCGGAATGAGTCAGGGTGGAGTAGGTAATCAGAATGAGTCGGGGGGAGCAGGTGATCGGAATGAGTCTGGGTGAAGTAGGTAATCAGAATGAGTCGGGGGAGCAGGTAATCAGAATGAGTCAGGGTGGAGTAGGTAATCAGAATGAGTCGGGGGGAGCAGGTGATCGGAATGAGTCTGGGTGAAGTAGGTAATCAGAATGAGTCGGGGGAGCAGGTGATTGGAATGAGTCAGGGGGAGCAGGTGATCGGAATGAGTCAGGGGGAGCAGGTGATCGGAATGAGTCTGGGTGAAGTAGGTAATCAGAATGAGTCGGGGGAGCAGGTGATTGGAATGAGTCA	N	.	PASS	PRECISE;SVMETHOD=Snifflesv1.0.11;CHR2=chr2;END=241782555;STD_quant_start=6.000000;STD_quant_stop=5.949790;Kurtosis_quant_start=6.784315;Kurtosis_quant_stop=6.803418;SVTYPE=DEL;SUPTYPE=AL,SR;SVLEN=-562;STRANDS=+-;RE=13;REF_strand=14;AF=0.928571	GT:DR:DV	1/1:1:13
chr2	241811706	2548	N	CAGGAGGAGGTGAGTTCGTGAACACATGCAGGAGGAGGAGGGTGAGAGTTCGTGGTATGCAGGTGGAGGAGGGTGAGAGTTCGTGAACACATGCAGGAGGGAGGGTGAGGAGTTCGTGAACATGCAGGAGGGAGGAGGGTGAGAGTTCGTGAACATGCAGGTGGAGGAGGGTGAGAGTTACAGTGAACATGCAGGAGGAGGGTGAGGGATTCGTGAACATGCAGGAGGAGGAGGGTGAGAGTTCGTGAACATGCAGGAGGAGGGTGAGAGTTCGTGAACATGCAGGAGGAGGGTGAGAGTTCGTGAACATGCAGGTGGAGGAGGTGAGAGTTCGTGAACATGCAGGAGGAGGGTGAGGATTCGTAGACATGTAGGCGGAGGAGGGTGAGAGTTCGTGAACATGGAGGCGGAGGAGTGTGAGGGATTACCGTGAACATGGAGGCGGAGGAGGGTGAGGATTCGTGAACATGCAGGAGGAGGAGGGTGAGAGTTCGTGAACATGCAGCAGGAGGGTGAAGTTCGTGAACATGCAGGAGGAGGAGGGTGAGAGTTCGTGAACATGCAGGAGGGAGGTGAGGATTCGTGAACATGGAGGAGGAGGGTGAGTTCGTGAACATGGGCGGAGGAGGATGAGAGTTCGTGAA	.	PASS	IMPRECISE;SVMETHOD=Snifflesv1.0.11;CHR2=chr2;END=241811706;STD_quant_start=103.747289;STD_quant_stop=92.367022;Kurtosis_quant_start=-0.997875;Kurtosis_quant_stop=0.282249;SVTYPE=INS;SUPTYPE=AL;SVLEN=757;STRANDS=+-;RE=6;REF_strand=14;AF=0.428571	GT:DR:DV	0/1:8:6
chr2	241844052	2549	N	CCCATCTACCCGCCCTGCAGGTCCACAGGTCCATGGATGCCTTCCT	.	PASS	PRECISE;SVMETHOD=Snifflesv1.0.11;CHR2=chr2;END=241844052;STD_quant_start=7.974961;STD_quant_stop=6.156298;Kurtosis_quant_start=-0.196926;Kurtosis_quant_stop=0.138698;SVTYPE=INS;SUPTYPE=AL;SVLEN=47;STRANDS=+-;RE=14;REF_strand=18;AF=0.777778	GT:DR:DV	0/1:4:14
chr2	241846338	2550	TGTGGATGCTCAGGTGGCCGGCGTCCCTGGCAGCCACAGGTTTGCAGGGTGGAGAGAGAGCCCGGGGCCGCTGCTG	N	.	PASS	IMPRECISE;SVMETHOD=Snifflesv1.0.11;CHR2=chr2;END=241846414;STD_quant_start=14.946572;STD_quant_stop=12.029131;Kurtosis_quant_start=-1.044515;Kurtosis_quant_stop=-0.794937;SVTYPE=DEL;SUPTYPE=AL;SVLEN=-76;STRANDS=+-;RE=13;REF_strand=15;AF=0.866667	GT:DR:DV	1/1:2:13
chr2	241847113	2551	TGGGGTGAGCTCTACCTCCTCCACCTGGGGTGAGCTCTACCTCCTCCACCTCGGGTGACCTCTACCTCCTCCACCTGGCGTGAGCTCTACCTCCTCCACCTGGGGTGAGCTCTACCTCCTCCACCTCGGGTGACCTCTACCTCCTCCACCTGGGGTGAGCTCTACCTCCTCCACCTGGGGTGAGCTCTACCTCCTCCACCTGGGGTGAGCTCTACCTCCTCCACCTGGGGTGAGCTCTACCTCCTCCACCTC	N	.	PASS	IMPRECISE;SVMETHOD=Snifflesv1.0.11;CHR2=chr2;END=241847360;STD_quant_start=12.332883;STD_quant_stop=40.684149;Kurtosis_quant_start=4.486027;Kurtosis_quant_stop=-0.359490;SVTYPE=DEL;SUPTYPE=AL,SR;SVLEN=-247;STRANDS=+-;RE=12;REF_strand=15;AF=0.8	GT:DR:DV	0/1:3:12
chr2	241849752	2552	AAAGCCCAGTCCCCTCAGAGCTGGGGGCTCCTCAG	N	.	PASS	IMPRECISE;SVMETHOD=Snifflesv1.0.11;CHR2=chr2;END=241849787;STD_quant_start=10.612493;STD_quant_stop=7.150175;Kurtosis_quant_start=4.982262;Kurtosis_quant_stop=4.655669;SVTYPE=DEL;SUPTYPE=AL;SVLEN=-35;STRANDS=+-;RE=8;REF_strand=14;AF=0.571429	GT:DR:DV	0/1:6:8
chr2	241862859	2553	N	<DUP>	.	PASS	IMPRECISE;SVMETHOD=Snifflesv1.0.11;CHR2=chr2;END=241864045;STD_quant_start=264.077009;STD_quant_stop=352.293281;Kurtosis_quant_start=5.899202;Kurtosis_quant_stop=0.216262;SVTYPE=DUP;SUPTYPE=SR;SVLEN=1186;STRANDS=-+;RE=9;REF_strand=22;AF=0.409091	GT:DR:DV	0/1:13:9
chr2	241890376	2554	N	AACATTCACCTCCTCATCCATCCATCCACCCATTTACCTGCTCATCCATCCATCTACCCATT	.	PASS	IMPRECISE;SVMETHOD=Snifflesv1.0.11;CHR2=chr2;END=241890384;STD_quant_start=32.756679;STD_quant_stop=31.197756;Kurtosis_quant_start=-0.053166;Kurtosis_quant_stop=-0.364148;SVTYPE=INS;SUPTYPE=AL;SVLEN=54;STRANDS=+-;RE=11;REF_strand=12;AF=0.916667	GT:DR:DV	1/1:1:11
chr2	241923953	2555	ACCCAGGCACTCACTCCACACACACCCAGGCACTCACTCCACACACAC	N	.	PASS	PRECISE;SVMETHOD=Snifflesv1.0.11;CHR2=chr2;END=241924001;STD_quant_start=9.102590;STD_quant_stop=9.486833;Kurtosis_quant_start=-0.746350;Kurtosis_quant_stop=-0.559894;SVTYPE=DEL;SUPTYPE=AL;SVLEN=-48;STRANDS=+-;RE=7;REF_strand=10;AF=0.7	GT:DR:DV	0/1:3:7
chr2	242118104	2556	N	CCACTGCAACCTCCGCCTCCCGGGTTCACGCCATTCTCCTGCCTCAGCTCTTCCCAAGTAGCTAGCTACAGGCATCCGCCACCATGCCCAGCTAGTTTTTGTATTTTAGTAGAGACAGGGTTTCACTGTGTTAGCCAGATGGTCTCGATCTCCGACCTCGTGATCCGCCTCCTTGGCCTCCCAAAGTGCTGGGATTACAGGCGTGAGCCACCGCTACCGGCCTCCTTCCAATCTTTTCTCTGGTGTCTACATGCACTGAGTTTAAGAATAGCTAGATCTCGGCCGGGTGCGGTCAGGAGATCGAGTCCATCCTGGCTAACACCATCGCTTACTAAAACTACAAAATATTAGCCGGGCGGGTATGCTTGTAGTCTATTAGAGGCTGAGGCAGAGAATGGCGTGAACTGAGGCAGAAGTTGCAGTGAGCGAGATTGCGCCACTGCATTAGCTCTGGCGAGACTCCATCTCAAAAATAAAAAGAAAAGACATTGGGAGGAAATATGCCAAAATGAGAAGCCCTTGTGGGTAGTTGGTTTTTTCCTTTATACTCTATAGTTCTCCTGAATTTTCTGTAATGAGCATGTATTTCTTTTTTTTTTTTTTTTTTTTTGAGATGAGTCTCGCTCTGTCACCAGGCTGGAATGTAGTGGCGCGATCTCGG	.	PASS	IMPRECISE;SVMETHOD=Snifflesv1.0.11;CHR2=chr2;END=242118110;STD_quant_start=15.601282;STD_quant_stop=23.748684;Kurtosis_quant_start=-1.250963;Kurtosis_quant_stop=-1.544470;SVTYPE=INS;SUPTYPE=AL;SVLEN=659;STRANDS=+-;RE=15;REF_strand=19;AF=0.789474	GT:DR:DV	0/1:4:15
chr2	242127195	2557	N	GGGGGAGGGGAGAAACAGGAGGAGGAGTGGGGAGAAAGGAGAAGGAAGAGGAGAGGGAGAA	.	PASS	IMPRECISE;SVMETHOD=Snifflesv1.0.11;CHR2=chr2;END=242127195;STD_quant_start=18.506756;STD_quant_stop=22.478879;Kurtosis_quant_start=0.776145;Kurtosis_quant_stop=-0.035010;SVTYPE=INS;SUPTYPE=AL;SVLEN=63;STRANDS=+-;RE=12;REF_strand=17;AF=0.705882	GT:DR:DV	0/1:5:12
chr2	242145223	2558	AGTGCTCCCAGCCTGACACAGGTGGGCAGGAGTGCTACCAGGCTGACACAGGTGGACAGGAGTGCTCCCAGGCTGACATAGGTGGACAGGAGTGCTCCCAGCCTGACAGGTGGACAGGAGTGCTCCCAGGCTGACACAGGTGGACAGGAGTGCTCCCAGCCTGACACAGGTGGGCAGGAGTGCTCCCAGCCTGACACAGGTGGACAGGAGTGCTCCAAGGCTGACAGGTGGACAGGAGTGCTCCCAGGTTGACACAAGTGGACAGGAGTGCTCCCAGTCTGACAGGTGGACAGGAGTGCTCCCAGGCTGACAGCTGGGCAGGAATGCTCCCAGCCTGACACAGGTGGGCAGGAGTGCTCCCAGGCTGACACAGGTGGACAGGAGTGCTCCCAGGCTGACAGGTGGACAGGAGTGCTCCCAGGCTGACACAGGTAGACAGGAGTGCTCCCAGTCTGACAGGTGGACAGGAGTGCTCCCAGGCTGACAGGTGGACAGGAGTGCTCCCAGGCTGACACAGGTGGTCAGGAGTGCTCCCAGTCTGACAGGTGGACAGGAGTGCTCCCAGGCTGACACAGGTGGACAGGAGTGCTCCCAGCCTGACACAGGTGGGCAGGAGTGCTCCCAGCCTGACACAGGTGGACAGGAGTGCTCCAAGGCTGACACAGGTGGACAGGAGTGTTCCCAGTCTGACAAGTGGACAGGAGTGCTCCCAGGCTGACAGGTGGACAGGAGTGCTCCCAGTCTGACAGGTGGACAGGAGTGCTCCCAGGCTGACAGGTGGACAGGAGTGCTCCCAGGCTGACAGGTGGGCA	N	.	PASS	IMPRECISE;SVMETHOD=Snifflesv1.0.11;CHR2=chr2;END=242146036;STD_quant_start=107.794712;STD_quant_stop=107.684725;Kurtosis_quant_start=-1.325278;Kurtosis_quant_stop=-1.335538;SVTYPE=DEL;SUPTYPE=AL;SVLEN=-813;STRANDS=+-;RE=16;REF_strand=16;AF=1	GT:DR:DV	1/1:0:16
chr2	242146594	2559	TCAGGAGTGCTCCCAGTCTGACAGGTGGACAGGAGTGCTCCCAGGCTGACACAGGTGG	N	.	PASS	IMPRECISE;SVMETHOD=Snifflesv1.0.11;CHR2=chr2;END=242146652;STD_quant_start=14.946572;STD_quant_stop=13.520355;Kurtosis_quant_start=3.294137;Kurtosis_quant_stop=4.668851;SVTYPE=DEL;SUPTYPE=AL;SVLEN=-58;STRANDS=+-;RE=15;REF_strand=16;AF=0.9375	GT:DR:DV	1/1:1:15
chr2	242171303	2560	GGGGACAAATCACAACCATCACGCAACAGGACTAGAGGAC	N	.	PASS	PRECISE;SVMETHOD=Snifflesv1.0.11;CHR2=chr2;END=242171343;STD_quant_start=3.316625;STD_quant_stop=3.478505;Kurtosis_quant_start=-0.033067;Kurtosis_quant_stop=0.060308;SVTYPE=DEL;SUPTYPE=AL;SVLEN=-40;STRANDS=+-;RE=14;REF_strand=19;AF=0.736842	GT:DR:DV	0/1:5:14
chr2	242265898	2561	GGTCATAAAAGGCATTATGGCCCCCCACCTTGCCTCTTCTCAAATTACTCACTCTGGAGGAAGCCAGCCCTTCCTGCATTGAATAGGGTTTTACCTGTGTAGCCAGTAGGACATTGTGGAGATGAAAGTGTTGTCATTTTCTAAGAC	N	.	PASS	IMPRECISE;SVMETHOD=Snifflesv1.0.11;CHR2=chr2;END=242266045;STD_quant_start=35.007142;STD_quant_stop=34.570218;Kurtosis_quant_start=-2.040038;Kurtosis_quant_stop=-2.027058;SVTYPE=DEL;SUPTYPE=AL;SVLEN=-147;STRANDS=+-;RE=16;REF_strand=18;AF=0.888889	GT:DR:DV	1/1:2:16
chr2	242278251	2562	N	TTATATTTAGAGTTATTTATATATAATATATA	.	PASS	IMPRECISE;SVMETHOD=Snifflesv1.0.11;CHR2=chr2;END=242278251;STD_quant_start=11.395488;STD_quant_stop=10.528872;Kurtosis_quant_start=0.345311;Kurtosis_quant_stop=0.694036;SVTYPE=INS;SUPTYPE=AL;SVLEN=31;STRANDS=+-;RE=7;REF_strand=18;AF=0.388889	GT:DR:DV	0/1:11:7
chr2	242411328	2563	N	ACCCTGTTCCCTGAGGGAAACCCTGTCTCTGTGAGGATTCTGAGTTCTGCAGAGGCCCTATTCTGAGTGGGTAGTGCTGTTTGAGGGACTCCTTTTCTGAGGAATCTTGTTCTTAAGGGGATCCTGTTCTGAGAGGGATGCTACTTGTGGGGACCCTGTTCTGAGGGGACTGTGTTCTGTGAACCTCTTCTGTGGGG	.	PASS	PRECISE;SVMETHOD=Snifflesv1.0.11;CHR2=chr2;END=242411335;STD_quant_start=9.380832;STD_quant_stop=7.429670;Kurtosis_quant_start=-0.598182;Kurtosis_quant_stop=1.061258;SVTYPE=INS;SUPTYPE=AL;SVLEN=186;STRANDS=+-;RE=12;REF_strand=13;AF=0.923077	GT:DR:DV	1/1:1:12
chr2	242456531	2564	N	CCCAACACACACAAACACACCCAACACACACACCCCCAACACACACACCCAACATACACACTGAACACACACACACCCAACACACACCCAACACATGCACACATACCCAACACACGCACACACACCCAACACACGCACACACCCACACACACTGACCACACACATATACCCCCAACACACACACATCCAACACATCCCCACACACACTGAACACACACACCCAACACACACACTGAACACACACATACACAATTCCAACACACACACACCCAACAGACACACCCAACACACACGCTGAACACACACACCCAACATACAGAAACCCCCAACACATACCCAACACACACACTGAACACACACCCAACACACACACACCCAACACAATACGCTGAACACACACACCCAACACACAGAAACCCCCAACACACCCAAATACATGCACACATACCCAACACACACA	.	PASS	IMPRECISE;SVMETHOD=Snifflesv1.0.11;CHR2=chr2;END=242456544;STD_quant_start=31.159268;STD_quant_stop=45.007777;Kurtosis_quant_start=1.360016;Kurtosis_quant_stop=2.242617;SVTYPE=INS;SUPTYPE=AL;SVLEN=439;STRANDS=+-;RE=15;REF_strand=24;AF=0.625	GT:DR:DV	0/1:9:15
chr2	242506103	2565	GCTGGCCCCTGGCAGACTCCAGCCCTTTTCCTGCCACCTCAACCTGTGAAATACGCCAGACACAAAATGAACAAGCCGTGTGATTACACTTATGTGAAATTTTCAGGGTAGGTAAATCTACAGAGACAGAAAGTAAGATGAGTGGCTGCCAGGGGCTGTCGGTGAAATAGGGAGTGACTGCTAGTGGGCATGGGGTTTCTCGTGGGATGATGAAAATGTTCTAGAATTAGATAGAGGTGATGGTTGCACAGCTTTGTGAATATGCTCAAAGATATCCCACTTTTAAAAGATTAATTTTATGGTAATGGAATTATATCAGTTAAAAAGACACAGAAGAGCTGGAAGGACACAGTGGACGCCGAGGCTGGTGCCTCCGGACTCCTGTCTTCCTGTCTTTCTTTCCCATCCACCCCTCTGGAGTGGAAATGTTGCCATCACTCGGAACATAGTATGTTCTTTTTTTTTTTTTTAATTTTTGCTCTTTTGCCGAGGCTGGAATGAAGAGTTGTGATCTTGCAACCTCCGCCACCCGGGTTCAAGCGATTCTCCTGCTTCACCCTCCTGAGTAGCTGGGATTACAGGCACCCGCCACCATGCTTGGCTAATGTTTGTATTTTTAGTAGAGATGGGGTTTCACCATGTTGGCCAGGCTGATCTTGAACTCCTGACCTCAGGTGATCCGTCTGCCTCAGCCTCCCCAAGTGCTAGGATTATAGGCATGAGCCACCGCACCCAGCGTGGAATGCACTGTTCTGATGGAACCGGACACCTCAGAACAGGTTGTCCCGCAAGCCACACGCAGTGCTGACATCAGGCTCCGCTCCCCGCATGGCCGTGCCCTTGAAGGAGGAACAGCCCCACGTGCTGGGGAAGTGCAGCGGGTAGAGCAGGGGCTGTGCCGGGTGTGCGCATCCCACCAATGACAAGGGCACCTTCGAGGTTGGGGTGGCAGGAAAAGGGCTGGAGTCTGCCAGGGGCCAGCTCAGCTGGGAATTCAAACTTGGGTTTACTTTGAAGGACACGGGAAGTCACAGCAACACGAGAGCTTTATGCAGGGGAGTGACATGGTCTGAGTTGTGTTTTTCCCCATTTCTTTTAATTGACGTTAAACTCACATGACATAATTATCCACTTAAAAGTGTGCAATTCAGCAGCATCTGCCACATTCCCAGTGTGGAGCAGCCACCAGCTACTAGTCTCAGGAGGTCTTTATCACCCCAGAATGCCT	N	.	PASS	PRECISE;SVMETHOD=Snifflesv1.0.11;CHR2=chr2;END=242507331;STD_quant_start=1.612452;STD_quant_stop=5.735852;Kurtosis_quant_start=1.198984;Kurtosis_quant_stop=0.245420;SVTYPE=DEL;SUPTYPE=AL,SR;SVLEN=-1228;STRANDS=+-;RE=12;REF_strand=12;AF=1	GT:DR:DV	1/1:0:12
chr2	242509732	2566	N	<DUP>	.	PASS	IMPRECISE;SVMETHOD=Snifflesv1.0.11;CHR2=chr2;END=242509989;STD_quant_start=40.170470;STD_quant_stop=56.040164;Kurtosis_quant_start=-1.601067;Kurtosis_quant_stop=-1.560695;SVTYPE=DUP;SUPTYPE=SR;SVLEN=257;STRANDS=-+;RE=6;REF_strand=17;AF=0.352941	GT:DR:DV	0/1:11:6
chr2	242512590	2567	GGTGAAGGGGCCCGGAACACCTGCTCTCACCTGAGCCCCCGGTGAAGGGGCCCGGAACACTTGCTCTCACCTGAGCCCC	N	.	PASS	IMPRECISE;SVMETHOD=Snifflesv1.0.11;CHR2=chr2;END=242512669;STD_quant_start=35.742132;STD_quant_stop=35.472525;Kurtosis_quant_start=0.465451;Kurtosis_quant_stop=-0.717969;SVTYPE=DEL;SUPTYPE=AL;SVLEN=-79;STRANDS=+-;RE=11;REF_strand=15;AF=0.733333	GT:DR:DV	0/1:4:11
chr2	242529401	2568	N	<DUP>	.	PASS	IMPRECISE;SVMETHOD=Snifflesv1.0.11;CHR2=chr2;END=242530531;STD_quant_start=124.888450;STD_quant_stop=202.551845;Kurtosis_quant_start=0.735694;Kurtosis_quant_stop=-1.324727;SVTYPE=DUP;SUPTYPE=SR;SVLEN=1130;STRANDS=-+;RE=8;REF_strand=11;AF=0.727273	GT:DR:DV	0/1:3:8
chr2	242535958	2569	N	GGTCAAGGAAGCCATGCCCAACACTTTGGGGGAGTGCTGAGGTGGGCAGATTTGAGGTCAGGAGTTGAGACCAGCCTGGCCAACATGGTGAAACCCTGTCTCTACTAAAATACAAAAATTAGCCAGACATGTGTCGCATGCCTGTAATCCCAGCTATTCGGGAGGCTGAGGCAGGAGAATCGCCAGCCAGGAGGCGGAGGTTGCAGTGAGCTGAGATCATGCCATTGTATGCCAGCCTGGCGACAGACCGAGACTCCGCCTCAAAAAAAGGCAGCTTGAAGGAATACAGGTATGGAGGAAGAAGAAACCAAAGTCTACCATTACCGTCCTTGGGGAGGAGAAATTGTTGTGTCCATGAATGAAATGAGAACAGGACGCCAAGAACGAGGTGCATGGAAGACAAAGGGGATCAGGAGTATGAGTTCAACAGTTAAAACAAAATCTTCCATGACAACTACTTGACATCAACAACGAGAAAAACCTCCAGAAAAACAGAGCAAGAGAGATGGAAGAAAAGCAGGGAGATGAAACACAAGGCCACTCTAGGAGTTCCTGCAAGAGAAGTGCAGTGAGGGAGTCTCATGGCAGCTCTACTCCTGGTCTTAACAGAGCAGATCAAGCAGCTCTGAGAGTTCCGCAGGTGAATTCAGGTATCACATCTGAGTACCTGCTGAGTTTTTTTAGATACCGGCAGAACGCATGGTGCTGACTCAGACAAGCATGTAAACATACAAAACAAAAAAACAACATTTTTAACTCAAAAGGTAATATCGAAAAGGAACAGCCAATCGTGAGCCTGTGATCTGGTTGTAAATGGGACTTGGCTGTAAATAAAAGCAACCCAGTAAAATCAGGACACACTCTCCGGGAAGGCGGGAGTAGGACATGCATGGGAACCGAAGAAGCTCCGGTACGGAGCAGAATCTTCTTCATCCACGGTGAGCAGACGCCTGGTCAGTAAGGCTGTGAAGTCAGCAATGCTAAGAGGGCAATCAACACACCTCATGGCTAAATATGGAGCTAAAAAACTAAATGAATCAGTTCAAAGAGTTGAGACCGCTTACCTCTAACGAACAAGAAATAAGGGTCATCAGTTGAGTGGGAACACTACGTAGCAGAACTCACAAACTGACAGATGAAGAAGAAAAAGGGCCAAAGAGAATTTCTAATCACGACAGAAGTCCAATAAAGACAACAGCCACGTTGCTTAAGGACAGATACATTCTGGCAAATGCCATCCAGTGATGTCATCATTCAGCAAACATCACAGCTGCACCTCCACACAAACCTGATGGAATGGCCTCCTCCACACTTCGGCTCTCTGGGACAGCCTCTATGACCTTAGCTAGAAAACCTGCACACATATAGTTACGTGTATGTATACGCATGGCAGACTGTCTTATATACTATAGGCAAATCACACAATGCAAAGTCTTTGCATCTAAACATGTGGAAAGCTGCAGTAAAAATTCAGTATAAAGATTTTAGGCCAGGCGTGATGGCTCATGTCAACCAGCACTTTGAGAGGCTGAGGAAGGATTCAAGAAGTCGAGTTTGAGACCAGCCTGACCAACATGGTGAAACCCCGTCTCACCAAAAATACAAAACACTGGCTGGGTGGCGCGGGGCCTATAATCCCAGCTACTCAGAGTCTGAGGCAGGAATTGCTTGGAACCCCCAGAGGCGGAGGTTGCAGGAGCGAGATTGTGCCACTGCACTCCAGCCTGGGTGACACAGCAAGACTCTGTCTCAAAAAAAAAAGAAAGAAAGTGAAAAAATCTAAATTGTTGCCTTCAAAACATTTAAGTGAAAAAAC	.	PASS	IMPRECISE;SVMETHOD=Snifflesv1.0.11;CHR2=chr2;END=242535958;STD_quant_start=64.367694;STD_quant_stop=224.391176;Kurtosis_quant_start=-1.097251;Kurtosis_quant_stop=0.421692;SVTYPE=INS;SUPTYPE=AL;SVLEN=1816;STRANDS=+-;RE=5;REF_strand=12;AF=0.416667	GT:DR:DV	0/1:7:5
chr2	242634318	2570	N	ACCTGCTCAGGAGGGTGAGGCAGGAGAATCACTTGAATCTGGGAGGCAGAGTTGCTTGATGAGCTGGTGGCTGCCTGCCTCCAGCTAAGGCAACACAGTGGAGGCCAATGTCTCAAAAAAAAAAAAAGTGCAGTACTCTCTGGTACAGTACCATTTCTTTTTTCTTTTCTTTTCTTTTTTAATGAGACAGAGCCTGCTCATGTGATCAACAAAGCGTGATCTGCAAACTCGCAACCTCCGCCTCTGGGTTCAGCGATTCTGCCTCAGCCTCCCAATGCTGGGACTACAGGCATCTCCATGCGGCTAATTATTAGTATTTTTAGTAGAAACGAGGAACTACATGTTAGCCAGGATGAGGTCTCGATCTGTGACTTGCATGATCGCCATAAAACGGCACTCCCAAGTGCTGGGATTGGCGTGTTTCACTACTCGACCCTACCAGTTCTTTAGAATAAATTATTGAAATGGTACTGCAGACCGGGCGAGCGACACGCCTGTGTCCAGCATTTGGGAGCCCAGGAGGCGGATCAAGAGTCAAAGATGAATATCTGGCCAACATAAGGTAAACCCGTCTCTAAAAATACAATAAGTCAGCTGGGCATGGTGGTGCGTGCCTGTAGTCC	.	PASS	IMPRECISE;SVMETHOD=Snifflesv1.0.11;CHR2=chr2;END=242634321;STD_quant_start=15.757085;STD_quant_stop=21.732136;Kurtosis_quant_start=1.953910;Kurtosis_quant_stop=-1.045129;SVTYPE=INS;SUPTYPE=AL;SVLEN=652;STRANDS=+-;RE=7;REF_strand=11;AF=0.636364	GT:DR:DV	0/1:4:7
chr2	242680889	2571	CCAGGGTTTATTTCATGTGTGGGGCTTGCTGTCTCCAGGGTTTATTTCATGTGTGGGGCTTGCTGCCTCCAGGGTTTATTTCATGTGTGGGGCTTGCTGTCTC	N	.	PASS	PRECISE;SVMETHOD=Snifflesv1.0.11;CHR2=chr2;END=242680992;STD_quant_start=3.674235;STD_quant_stop=5.009990;Kurtosis_quant_start=-0.982886;Kurtosis_quant_stop=-1.012830;SVTYPE=DEL;SUPTYPE=AL;SVLEN=-103;STRANDS=+-;RE=19;REF_strand=23;AF=0.826087	GT:DR:DV	1/1:4:19
chr2	242682333	2572	N	CAGGCGTGGGGATCTGACCCAGCCAGGGCGTGTGGCAGGCGTGAGGGATCCTGACCCAGGGCGCCAGGGGCGTGGCTT	.	PASS	IMPRECISE;SVMETHOD=Snifflesv1.0.11;CHR2=chr2;END=242682333;STD_quant_start=21.203773;STD_quant_stop=20.171762;Kurtosis_quant_start=-0.801661;Kurtosis_quant_stop=-0.857097;SVTYPE=INS;SUPTYPE=AL;SVLEN=74;STRANDS=+-;RE=20;REF_strand=26;AF=0.769231	GT:DR:DV	0/1:6:20
chr2	242691343	2573	N	AGCCTGTCACCGCCACCGCCTGGGCAGGGAGCCTCGGTCACCGCCACTGCCTGGGCAGGGGAGTTCTGGTCACCGCCACCGCCTGGGCAGGG	.	PASS	IMPRECISE;SVMETHOD=Snifflesv1.0.11;CHR2=chr2;END=242691343;STD_quant_start=22.752289;STD_quant_stop=22.896506;Kurtosis_quant_start=-2.158528;Kurtosis_quant_stop=-2.140727;SVTYPE=INS;SUPTYPE=AL;SVLEN=101;STRANDS=+-;RE=24;REF_strand=28;AF=0.857143	GT:DR:DV	1/1:4:24
chr2	242704693	2574	AGGGAGTAGGAAGAGGGGGGAGAACTTGGGGAGATGGGAGCCCCGGGCTGAGGGAGTAGGAAGAGGGGGGAGAACTTGGGGAGATGGGAGCCCCGGGCTGAGGGAGTAGGAAGAGGGGGGAGAACTTGGGGAGATGGGAGCCCCGGGCTGAGGGAGTAGGAAGAGGGGGGAGAACTTGGGGAGATGGGAGCCCCGGGCTGAGGGATTAGGAAGAGGGGGGAGAAGTTGGGGAGATGGGAGCCCCGGGCTGAGGGAGTAGGAAGAGGGGGGAGAAGTTGGGGAGATGGGAGCCCCGGGCTGAGGGAGTAGGAAGAGGGGGGAGAAGTTGGGGAGATGGGAGCCCCGGGCTGAGGGAGTAGGAAGAGGGGGGAGAAGTTGGGGAGATGGGAGCCCCGGGCTGAGGGAGTAGGAAGAGGGGGGAGAAGTTGGGGAGATGGGAGCCCCGGGCTGAGGGAGTAGGAAGAGGGGGGAGAAGTTGGGGAGATGGGAGCCCCGGGCTGAGGGAGTAGGAAGAGGGGGGAGAAGGTGGGGAGATGGGAGCCCCGGGCTGAGGGAGTAGGAAGAGGGGGGAGAAGTTGGGGAGATGGGAGCCCCGGGCTGAGGGAGTAGGAAGAGGGGGGAGAAGTTGGGGAGATGGGAGCCCCGGGCTGAGGGAGTAGGAAGAGGGGGGAGAAGTTGGGGAGATGGGAGCCCCGGGCTGAGGGAGTAGGAAGAGGGGGGAGAAGTTGGGGAGATGGGAGCCCCGGGCTGAGGGAGTAGGAAGAGGGGGGAGAACTTGGGGAGATGGGAGCCCCGGGCTGAGTGAGTAGGAAGAGGGGGGAGAACTTGGGGAGATGGGAGCCCCGGGCTGAGGGAGTAGGAAGAGGGGGGAGAAGTTGGGGAGATGGGAGCCCCGGGCTGAGGGAGTAGGAAGAGGGGGGAGAAGTTGGGGAGATGGGAGCCCCGGGCTGAGGGAGTAGGAAGAGGGGGGAGAAGTTGGGGAGATGGGAGCCCCGGGCTGAGGGAGTAGGAAGAGGGGGGAGAAGTTGGGGAGATGGGAGCCCCGGGCTGAGGGAGTAGGAAGAGGGGGGAGAAGGTGGGGAGATGGGAGCCCCGGGCTGAGGGAGTAGGAAGAGGGGGGAGAACTTGGGGAGATGGGAGCCCCGGGCTGAGGGAGTAGGAAGAGGGGGGAGAACTTGGGGAGATGGGAGCCCCGGGCTGAGGGAGTAGGAAGAGGGGGGAGAAGTTGGGGAGATGGGAGCCCCGGGCTGAGGGAGTAGGAAGAGGGGGGAGAAGTTGGGGAGATGGGAGCCCCGGGCTGAGGGAGTAGGAAGAGGGGGGAGAAGTTGGGGAGATGGGAGCCCCGGGCTGAGGGAGTAGGAAGAGGGGGGAGAAGTTGGGGAGATGGGAGCCCCGGGCT	N	.	PASS	IMPRECISE;SVMETHOD=Snifflesv1.0.11;CHR2=chr2;END=242706094;STD_quant_start=9.934787;STD_quant_stop=11.916375;Kurtosis_quant_start=1.543399;Kurtosis_quant_stop=1.255735;SVTYPE=DEL;SUPTYPE=AL;SVLEN=-1401;STRANDS=+-;RE=15;REF_strand=19;AF=0.789474	GT:DR:DV	0/1:4:15
chr2	242745599	2575	ACCTTCCCTCCCCCCTCAGCCCAGGGACCTCCGCAGGCCACCCTCCCCTCCCCCCTCAAGCCCCAGGGACGTCTGCAGGCCACCTTCCCTCCCCCCTCAACCCAGGGACCTCCGCAGGCCACCCTCCCTCCCCCCTCAGCCCAGGGACCTCCGCAGGCCACCTTCCCTCCCCCTCAACCCAGGGACCTCGGCAGGCCACCCTCCCTCCCCCCTCAGCCCAGGGACCTCCGCAGGCCACCCTCCCTCCCCCCTCAGCCCAGGGACCTCTGCAGGCCACCTTCCCTCCCCCCTCAACCCAGGGACCTCGGCAGGCCACCCTCCCTCCCCCCTCAGCCCAGGGACCTCTGCAGGCCACCTTCCCTCCCCCCTCAGCCCAGGGACCTCTGCAGGCCACCTTCCCTCCCCCCTCAACCCAGGGACCTCTGCAGGCCACCTTCCCTCCCCCCTCAGCCCAGGGACCTCTGCAGGCCACCTTCCCTCCCCCCTCAGCCCAGGGACCTCCGCAGGCCACCCTCCCTCCCCCCTCAGCCCAGGGACCTCCGCAGGCCACCCTCCCTCCCCCCTCAGCCCAGGGACCTCTGCAGGCCACCTTCCCTCCCCCCTCAACCCAGGGACCTCGGCAGGCCACCCTCCCTCCCCCTCAGCCCAGGGACCTCCGCAGGCCACCCTCCCTCCCCCCTCAACCCAGGGACCTCCGCAGGCCACCCTCCCTCCCCCCTCAACCCAGGGACCTCCGCAGGCCACCTTCCCTCCCCCCTCAGCCCAGGGACCTCCGCAGGCCACCCTCCCTCCCCCCTCAACCCAGGGACCTCTGCAGGCCACCTTCCCTCCCCCCTCAGCCCAGGGACCTCCGCAGGCCACCCTCCCTCCCCCCTCAACCCAGGGACCTCTGCAGGCCACCTTCCCTCCCCCCTCAGCCCAGGGACCTCCGCAGGCCACCCTCCCTCCCCCCTCAACCCAGGGACCTCCGCAGGCCACCCTCCCTCCCCCTCAGCCCAGGGACCTCCGCAGGCCTCCCTCCCTCCCCCCTCAACCCAGGGACCTCTGCAGGCCGCCCTCCCTCCCCCCTCAGCCCAGGGACCTCCGCAGGCCACCCTCCCTCCCCCCTCAGCCCAGGGACCTCCGCAGGCCACCCTCCCTCCCCCTCAGCCCAGGGACCTCCGCAGGCCACCCTCCCTCCCCCTCAGCCCAGGGACCTCTGCAGGCCTCCCTCCCTCCCCCCTCAGCCCAGGGACCTCCGCAGGCCACCCTCCCTCCCCCTCAACCCAGGGACCTCCGCAGGCCACCCTCCCTCCCCCCTCAGCCCAGGGACCTTCGCAGGCCACCCTCCCTCCCCCCTCAACCCAGGGACCTCCGCAGGCCACCTTCCCTCCCCCCTCAACCCAGGGACCTCCGCAGGCCACCCTCCCTCCCCCCTCAGCCCAGGGACCTCCGCAGGCCACCTTCCCTCCCCCTCAACCCAGGGACCTCCGCAGGCCACCCTCCCTCCCCCCTCAGCCCAGGGACCTCTGCAGGCCTCCCTCCCTCCCCCTCAGCCCAGGGACCTCCGCAGGCCACCCTCCCTCCCCCCTCAGCCCAGGGACCTCCGCAGGCCTCCCTCCCTCCCCCTCAGCCCAGGGACCTCCGCAGGCCACCCTCCCTCCCCCTCAGCCCAGGGACCTCCGCAGGCCACTCTCCCTCCCCCCTCAGCCCAGGGACCTCTGCAGGCCACCTTCCCTCCCCCCTCAACCCAGGGACCTCTGCAGGCCACCTTCCCTCCCCCCTCAGCCCAGGGACCTCCGCAGGCCACCCTCCCTCCCCCCTCAGCCCAGGGACCTCCGCAGGCCACCCTCCCTCCCCCCTCAGCCCAGGGACCTCCGCAGGCCACCCTCCCTCCCCCCTAAGCCCAGGGACCTCCGCAGGCCACCTTCCCTCCCCCCTCAGCCCAGGGACCTCTGCAGGCCACCCTCCCTCCCTCCCCCCTCAGCCCAGGGACCTCCGCAGGCCACCCTCCCTCCCCCTCAGCCCAGGGACCTCCGCAGGCCTCCCTCCCTCCCCCTCAGCCCAGGGACCTCCGCAGGCCACCTTCCCTCCCCCCTCAGCCCAGGGACCTCCGCAGGCCACCCTCCCTCCCCCCTCAGCCCAGGGACCTCTGCAGGCCACCCTCCCTCCCCCTCAGCCCAGGGACCTCCGCAGGCCTCCCTCCCTCCCCCCTCAACCCAGGGACCTCCGCAGGCCACCCTCCCTCCCCCTCAGCCCAGGGACCTCTGCAGGCCTCCCTCCCTCCCCCTCAGCCCAGGGACCTCCGCAGGCCTCCCTCCCTCCCCCCTCAGCCCAGGGACCTCCGCAGGCCACCCTCCCTCCCCCCTCAGCCCAGGGACCTCCGCAGGCCACCCTCCCTCCCCCCTCAGCCCAGGGACCTCCGCAGGCCACCTTCCCTCCCCCCTCAGCCCAGGGACCTCCGCAGGCCACCCTCCCTCCCCCTCAGCCCAGGGACCTCCGCAGGCCTCCCTCCCTCCCTCCCCCTCAGCCCAGGGACCTCCGCAGGCCACCCTCCCTCCCCCTCAACCCAGGGACCTCCGCAGGCCACCCTCCCTCCCCCCTCAACCCAGGGACCTCTGCAGGCCACCTTCCCTCCCCCCTCAACCCAGGGACCTCCGGAGGCCACCCTCCCTCCCCCCTCAGGCCAGGGACCTCCGAAGGCCACCCTCCCTCCCCCCTCAGCCAAGGGACGTCTGCAGGCCACCTTCCCTCCCCCTCAACCCAGGGACCTCCGCAGGCCACCCTCCCTCCCCCCTCAGCCCAGGGACCTCCGCAGGCCACCTTCCCTCCCCCTCAACCCAGGGACCTCGGCAGGCCACCCTCCCTCCCCCCTCAGCCCAGGGACCTCCGCAGGCCACCCTCCCTCCCCCCTCAGCCCAGGGACGTCTGCAGGCCACCCTCCCTCCCCCCTCAGCCCAGGGACCTCCGCAGGCCACCCTCCCTCCCTCCCCCCTCAGCCCAGGGACCTCCGCAGGCCACCTTCCCTCCCCCTCAGCCCAGGGACCTCCGCAGGCCACCCTCCCTCCCCCTCAACCCAGGGACCTCCGCAGGCCACCCTCCCTCCCTCCCCCCTCAGCCCAGGGACCTCCGCAGGCCACCTTCCCTCCCCCCTCAGCCCAGGGACCTCCGCAGGCCTCC	N	.	PASS	IMPRECISE;SVMETHOD=Snifflesv1.0.11;CHR2=chr2;END=242748756;STD_quant_start=548.880679;STD_quant_stop=548.386573;Kurtosis_quant_start=-1.088242;Kurtosis_quant_stop=-1.097659;SVTYPE=DEL;SUPTYPE=AL,SR;SVLEN=-3157;STRANDS=+-;RE=6;REF_strand=11;AF=0.545455	GT:DR:DV	0/1:5:6
chr2	242790254	2576	N	<DUP>	.	PASS	IMPRECISE;SVMETHOD=Snifflesv1.0.11;CHR2=chr2;END=242790530;STD_quant_start=363.739605;STD_quant_stop=287.303411;Kurtosis_quant_start=-0.753462;Kurtosis_quant_stop=0.565385;SVTYPE=DUP;SUPTYPE=SR;SVLEN=276;STRANDS=-+;RE=8;REF_strand=14;AF=0.571429	GT:DR:DV	0/1:6:8
chr2	242820078	2577	N	<DUP>	.	PASS	IMPRECISE;SVMETHOD=Snifflesv1.0.11;CHR2=chr2;END=242820297;STD_quant_start=35.019042;STD_quant_stop=29.371188;Kurtosis_quant_start=-0.924578;Kurtosis_quant_stop=2.632660;SVTYPE=DUP;SUPTYPE=SR;SVLEN=219;STRANDS=-+;RE=9;REF_strand=15;AF=0.6	GT:DR:DV	0/1:6:9
chr2	242830048	2578	N	TGGGGGCTCTGAGGGGGTGGCGGGGGGCCTCTGAGAGGGGCATGTCGGGGGGCTCTGAGGGGGGCATGTGGGGGGCTCTGAGGGAGGCGAGGGCTCTGGCCGGGCAGGTGAGGGCTCTGGGGGATGTGGGGAGGCTCTGAGGCGGGGCTCTGACGGAGGGGGCGGGTTCTGAGGGGGGAGGCGGGGGCTCTGGGGGGGCCGTGGGGGCTCTGAGGGAGGCGGGGGGCTCGAGGGGGGATGTGTGGGAGGCTCCGGGATAATGGCCCAAGGGGCTCCGAGGGGGATGTGTGGGGAGCTCCGGGGATGTAGAAAGGGAGCTCTGGGGGGGATGTAGGGAGCTCTGAGGGAGGCGGGGTCTCTGAGGGGGGAGGCAAAGGGGGCTCTGACGAAAGTGTAGGGGCTCTGAGGGAGGTGGCGGCTCTGAGGGAGGCGGGGGCTCTGAGGGGGAGGCGGGGGGCCTCTGAGGGCCGGGGGCCTCTGTGAGGGGAGGCGGGGGCCTCTGAGGGGAGGCGGAGGGCACACCGGAGGGGGCGGGGTCTCACCAGGCGGGGCCTCTGAGGGGGCCGGGGGGCACTCTGGGGCGGGGGCCTCTCTGAGGGGGGAGGCGGAGGGCCTCGGAGGGGGAGGCGGGGGCCTCTGAGGCGGGGGGCTCACAGGGGGGAGGCAGGGGGCCTCTGAGGGGGAGGCAGGGGCCTCTGAGGGGGGAGGCAGGGGGCCTCTGAGAGGGGGGAGGCAGGGGGGCTCTGAGGGGGGAGGCAGGGGGGCTCTGAGGGGAGGCGGGGGCCTCTGAGGGGGAGGGGCGGGGGGTCTCTGAGGGAGGCAGGGGTCTCTGAGGGAGGCGGGGGCCTCTACAGGGGGGCGGGGGGTCTCTGAGGGAGGCGGGGAGGTCTCTGAGGGGGAGGCGGGGGGGTCTCTCTGAGGGGGAGGCGGGGGGTCCTGAGGGAGCGGGGGGGTCTCTGAGGCGGGGGGTGCTGAGGCGGGGGGCCTCTGAGGGGGGAGGCAGGGGTCTCTGAGGGGGAGGGGGGTCTCTGAGGCGGGGGGGTCTCTGAGGGAGGCGGGGGTCTCTGAGGGGAGGCGGGAGTCTCTGAGGGAGGCAGGGGGTCTCTGAGGCGGGGGTCTCTGAGGGAGGCAGGGGGGCCTCTGAGGCGGGGGGTCTTTCTGAGGCGGGGGGGTGAGGGGGAGGCGGGGGCCTCTCTGAGGGGGGGGGGGGGGGGGGGGGGGGGGGGGGGGGGCGGGGAGCCTCTGAGGGAGGCGGGGGCTCTGAGGGGGCGGGGGGGTCTCTGAGGCGGGGGCCTCTGAGGCCGGGGGCTCTGAGGGAGGCGGGGGGCTCTGAGGGAGGCGGGGGGCTCTGAGGCGGGGGGCACTCTGAGGGGAGCGGGGGGAGGCTCTGAGGGGAGGCGGGGGGCTCTGAGGGAGGCGGGGGCCTCTGAGGGGGGAGGCAGGGGGCCTCTGAGGGGAGGCGGGGAGGTCTGAGGGGGAGGCAGGGGGTCTCTGAGGGGAGGCAGGGGGGTCTCTCTGAGGCGGGGGGGTCTCTGAGGGGGAGGCGGGGGGGGTCTCTGAGGGAGGCGGGGGTCTCTGAGGGAGGCGGGGGCTCTGAGGGAGGCGGGGCAGCCTCTGAGGGGAGGCGGGGGGGTCTCTAGGGGGAGGCGGGGGGTCTCTGAGGGGGGCCGAGAGGGGGTCTCTGAGGGGAGGCGGGGGAGGCTCTGAGGGAGGCGGGGGGCCTCTGAGGGCGGGGGGTCTCTGAGGGAGGCGGCGGGGGGCTCTCTGAGGGGGGCGGGGTCTCTGAGGGGGCGGGGGGCTCTGGGGGGCGGGGGCCTCTGAGGGAGGCGGGGGGGCTCTGAGGGGGGGGTCTCTGAGGGGCGAGAGTCTCTGAGGGGGAGGCGGGGGGGCTCTGAGGCGGGGGGGCTCTGGGGGAGGCGGGGGCCTCTGAGGGGCGGGGGGTCTCTGAGGGGGCGGGGGGCTCTGAGGGGGAGGCGGGGGCCTCTGGGGG	.	PASS	IMPRECISE;SVMETHOD=Snifflesv1.0.11;CHR2=chr2;END=242830068;STD_quant_start=15.865056;STD_quant_stop=112.042849;Kurtosis_quant_start=-1.104507;Kurtosis_quant_stop=4.811058;SVTYPE=INS;SUPTYPE=AL,SR;SVLEN=1962;STRANDS=+-;RE=11;REF_strand=21;AF=0.52381	GT:DR:DV	0/1:10:11
chr2	242830594	2579	GCCGCCTGCTTCCTCCCATCCTCCCTCTCACTGGCACCCCCACCTGCTTCCTCCCATTCTCCCTCTTGCTGCCCCCCCACCTGCTTCCTCCCGTCCTCCCTCTCACTGGCACCCCCCACCTGCTTCCTCCCATTCTCCCTCTTGCTGCCCCCCCACCTGC	N	.	PASS	IMPRECISE;SVMETHOD=Snifflesv1.0.11;CHR2=chr2;END=242830745;STD_quant_start=28.279851;STD_quant_stop=22.008521;Kurtosis_quant_start=-0.852655;Kurtosis_quant_stop=-0.999818;SVTYPE=DEL;SUPTYPE=AL;SVLEN=-151;STRANDS=+-;RE=8;REF_strand=20;AF=0.4	GT:DR:DV	0/1:12:8
chr2	242838639	2580	N	<DUP>	.	PASS	PRECISE;SVMETHOD=Snifflesv1.0.11;CHR2=chr2;END=242839026;STD_quant_start=7.416198;STD_quant_stop=2.280351;Kurtosis_quant_start=3.497674;Kurtosis_quant_stop=1.753930;SVTYPE=DUP;SUPTYPE=SR;SVLEN=387;STRANDS=-+;RE=12;REF_strand=19;AF=0.631579	GT:DR:DV	0/1:7:12
chr2	242844473	2581	TGCCGCCTCCCCTCCGCCGCCGCCTCCCCTCCGCCGCCGCCTCCCCTCCGCCGCCGCCTCCCCT	N	.	PASS	IMPRECISE;SVMETHOD=Snifflesv1.0.11;CHR2=chr2;END=242844529;STD_quant_start=6.576473;STD_quant_stop=15.696337;Kurtosis_quant_start=0.646096;Kurtosis_quant_stop=-0.110733;SVTYPE=DEL;SUPTYPE=AL;SVLEN=-56;STRANDS=+-;RE=8;REF_strand=19;AF=0.421053	GT:DR:DV	0/1:11:8
chr2	242929421	2582	N	<DUP>	.	PASS	IMPRECISE;SVMETHOD=Snifflesv1.0.11;CHR2=chr2;END=242929680;STD_quant_start=14.377065;STD_quant_stop=4.669047;Kurtosis_quant_start=-0.838259;Kurtosis_quant_stop=3.408074;SVTYPE=DUP;SUPTYPE=SR;SVLEN=259;STRANDS=-+;RE=16;REF_strand=21;AF=0.761905	GT:DR:DV	0/1:5:16
chr2	242948555	2583	N	<DUP>	.	PASS	IMPRECISE;SVMETHOD=Snifflesv1.0.11;CHR2=chr2;END=242952808;STD_quant_start=29.264313;STD_quant_stop=16.112107;Kurtosis_quant_start=1.579775;Kurtosis_quant_stop=1.984609;SVTYPE=DUP;SUPTYPE=SR;SVLEN=4253;STRANDS=-+;RE=5;REF_strand=16;AF=0.3125	GT:DR:DV	0/1:11:5
chr2	242987219	2584	N	<DUP>	.	PASS	IMPRECISE;SVMETHOD=Snifflesv1.0.11;CHR2=chr2;END=242987548;STD_quant_start=257.861203;STD_quant_stop=246.796880;Kurtosis_quant_start=-0.817878;Kurtosis_quant_stop=-0.807898;SVTYPE=DUP;SUPTYPE=SR;SVLEN=329;STRANDS=-+;RE=12;REF_strand=15;AF=0.8	GT:DR:DV	0/1:3:12
chr2	243024766	2585	N	<DUP>	.	PASS	IMPRECISE;SVMETHOD=Snifflesv1.0.11;CHR2=chr2;END=243025254;STD_quant_start=415.651697;STD_quant_stop=417.150452;Kurtosis_quant_start=-1.633960;Kurtosis_quant_stop=-1.612996;SVTYPE=DUP;SUPTYPE=SR;SVLEN=488;STRANDS=-+;RE=6;REF_strand=9;AF=0.666667	GT:DR:DV	0/1:3:6
chr12	124458568	2586	N	<DEL>	.	PASS	IMPRECISE;SVMETHOD=Snifflesv1.0.11;CHR2=chr12;END=124496091;STD_quant_start=392.170626;STD_quant_stop=4.086563;Kurtosis_quant_start=-0.968632;Kurtosis_quant_stop=5.600953;SVTYPE=DEL;SUPTYPE=SR;SVLEN=-37523;STRANDS=+-;RE=12;REF_strand=31;AF=0.387097	GT:DR:DV	0/1:19:12
chr1	121484873	2587	N	<DUP>	.	PASS	IMPRECISE;SVMETHOD=Snifflesv1.0.11;CHR2=chr1;END=121485435;STD_quant_start=146.240213;STD_quant_stop=132.841259;Kurtosis_quant_start=-0.706144;Kurtosis_quant_stop=1.997167;SVTYPE=DUP;SUPTYPE=SR;SVLEN=562;STRANDS=-+;RE=5;REF_strand=5;AF=1	GT:DR:DV	1/1:0:5
chr3	60000	2588	N	<DUP>	.	PASS	IMPRECISE;SVMETHOD=Snifflesv1.0.11;CHR2=chr3;END=75279193;STD_quant_start=2.549510;STD_quant_stop=12.259690;Kurtosis_quant_start=6.697041;Kurtosis_quant_stop=5.323380;SVTYPE=DUP;SUPTYPE=SR;SVLEN=75219193;STRANDS=-+;RE=10;REF_strand=10;AF=1	GT:DR:DV	1/1:0:10
chr3	154856	2589	TCTCTCTCTCTCTCCCTTTCTCTCTCTCTCTT	N	.	PASS	IMPRECISE;SVMETHOD=Snifflesv1.0.11;CHR2=chr3;END=154899;STD_quant_start=7.496666;STD_quant_stop=13.461055;Kurtosis_quant_start=-0.743633;Kurtosis_quant_stop=-0.217556;SVTYPE=DEL;SUPTYPE=AL;SVLEN=-43;STRANDS=+-;RE=5;REF_strand=16;AF=0.3125	GT:DR:DV	0/1:11:5
chr3	175966	2590	ACTGTATATACTGGATACAGTATTAAACACTGTATAAACTGGATACAGTATTAAACACTGTATATACTGGATACAGTATTAAACACTGTATATACTGGATACAGTATTAAACACTGTATAAAATGGATATAGTATTAAACACTGTATAAACTGGATATAGTATTAAACACTGTATAAACTGGATATAGTATTAAACACTGTATATACTGGATATAGTATTAAACACTGTATAAAATGGATATAGTATTAAACACTGTATATACTGGATATAGTATTAAACACTGTATAAACTGGATATAGTATTAAACACTGTATAAACTGGATATAGTATTAAACACTGTATATACTGGATATAGTATTAAACACTGTATAAAATGGATATAGTATTAAACACTGTATATACTGGATATAGTATTAAACACTGTATAAACTGGATATAGTATTAAACACTGTATAAACTGGATATAGTATTAAACACTGTATATACTGGATATAGTATTAAACACTGTATAAAATGGATATAGTATTAAACACTGTATAAACTGGATATAGTATTAAACACTGTATAAACTGGATACAGTATTAAACACTGTATATACTGGATACAGTATTAAACACTGTATAAACTGGATACAGTATTAAACACTGTATAAACTGGATATA	N	.	PASS	IMPRECISE;SVMETHOD=Snifflesv1.0.11;CHR2=chr3;END=176636;STD_quant_start=22.389730;STD_quant_stop=22.662745;Kurtosis_quant_start=1.930415;Kurtosis_quant_stop=1.853697;SVTYPE=DEL;SUPTYPE=AL,SR;SVLEN=-670;STRANDS=+-;RE=14;REF_strand=20;AF=0.7	GT:DR:DV	0/1:6:14
chr3	228921	2591	N	<DEL>	.	PASS	IMPRECISE;SVMETHOD=Snifflesv1.0.11;CHR2=chr3;END=234498;STD_quant_start=21.739365;STD_quant_stop=52.876271;Kurtosis_quant_start=-1.781462;Kurtosis_quant_stop=-1.862012;SVTYPE=DEL;SUPTYPE=SR;SVLEN=-5577;STRANDS=+-;RE=19;REF_strand=19;AF=1	GT:DR:DV	1/1:0:19
chr3	481970	2592	N	ATTATATACAATATATTTATATTGTATATATACAATATATATTAATATATATACAATATAATATATTGTATATATACAATATAATATATTA	.	PASS	IMPRECISE;SVMETHOD=Snifflesv1.0.11;CHR2=chr3;END=481970;STD_quant_start=13.103435;STD_quant_stop=15.339492;Kurtosis_quant_start=-0.861207;Kurtosis_quant_stop=-0.252473;SVTYPE=INS;SUPTYPE=AL;SVLEN=92;STRANDS=+-;RE=11;REF_strand=14;AF=0.785714	GT:DR:DV	0/1:3:11
chr3	561889	2593	N	TTATATATTTATATATTATATATATTTATATATATAATATATATTATATATTATATATATTTTATATATAATATATATTATATATATTTTATATATAATATATATTATATATATATATATAATATATATTATATATTTTATATATAATATATATTATATATATTTTATATATATAATATATATTATATATATTATATATATATAAAATATATTATATATATTATATATATATAAAATATATAATATATATAATATATATAATATATATATTATATATATAAAACTCTATAATATA	.	PASS	IMPRECISE;SVMETHOD=Snifflesv1.0.11;CHR2=chr3;END=561893;STD_quant_start=24.263141;STD_quant_stop=21.863211;Kurtosis_quant_start=0.516997;Kurtosis_quant_stop=1.437716;SVTYPE=INS;SUPTYPE=AL;SVLEN=291;STRANDS=+-;RE=12;REF_strand=15;AF=0.8	GT:DR:DV	0/1:3:12
chr3	917912	2594	N	<DUP>	.	PASS	IMPRECISE;SVMETHOD=Snifflesv1.0.11;CHR2=chr3;END=918377;STD_quant_start=42.063444;STD_quant_stop=32.395130;Kurtosis_quant_start=-0.725682;Kurtosis_quant_stop=-0.054646;SVTYPE=DUP;SUPTYPE=SR;SVLEN=465;STRANDS=-+;RE=9;REF_strand=11;AF=0.818182	GT:DR:DV	1/1:2:9
chr3	982597	2595	AAAAGATCGGGCCGGGCGCGGTGGCTCACGCCTGTAATCCCAGCACTTTGGGAGGCCGAGGCGGGCGGATCACGAGGTCAGGAGATCGAGACCATCCCGGCTAAAACGGTGAAACCCCGTCTCTACTAAAAATACAAAAAATTAGCTGGGCGTAGTGGCGGGCGCCTGTAGTCCAAGCTACTCGGGAGGCTGAGGCAGGAGAATGGCGTGAACCCGGGAGGCGGAGCTTGCAGTGAGCCGAGATCCCGCCACTGCACTCCAGCCTGGGCGACAGAGCGAGACTCCGTCTCAAAAAAAAAAAAATAAATAAATAAATA	N	.	PASS	PRECISE;SVMETHOD=Snifflesv1.0.11;CHR2=chr3;END=982907;STD_quant_start=6.356099;STD_quant_stop=4.207137;Kurtosis_quant_start=-0.416442;Kurtosis_quant_stop=-1.253020;SVTYPE=DEL;SUPTYPE=AL;SVLEN=-310;STRANDS=+-;RE=12;REF_strand=15;AF=0.8	GT:DR:DV	0/1:3:12
chr3	1002328	2596	CCTTCCTTCCTTCCTTCTTTCCTTCCTTCCTTCCTTCTTTCCTTCCTTCCTTCCTTCTTTCCTTCCTTCCTTCCTTCTTTCCTTCCTTCCTTCCTTCTTTCCTTCTTTCCTTCCTTCCTTCTTTCCTTCCTTCCTTCCTTCTTTCTTTCCTTCCTTCCTTCCTACCTTCCTTCCTTCCTTCCTTCTTTCCTTCCTTCCTTCCTTCTTTCCGTCCTTCCTTCCTTCCTTCCTTCCTTCCTTCTTTCCTTCCTTCCTTCTTTCCTTCTTTCCTTCCTTCCTTCTTTCCTTCCTTCCTTCCTTCTTTCCTTCCTTCCTTCCTTCCTTCTTTCCTTCCTTCCTTCCTTCTTTCCTTCCTTCCTTCCTTCTTTCCTTCCTTCCTTCTTTCCTTCCTTCCTTCCGTCCTTCCTTCCTTCTTTCCTTCCTTCCTTCCTTCTTTCCTTCCTTCCTTC	N	.	PASS	IMPRECISE;SVMETHOD=Snifflesv1.0.11;CHR2=chr3;END=1002739;STD_quant_start=10.807405;STD_quant_stop=21.337760;Kurtosis_quant_start=0.333740;Kurtosis_quant_stop=-1.091140;SVTYPE=DEL;SUPTYPE=AL;SVLEN=-411;STRANDS=+-;RE=12;REF_strand=15;AF=0.8	GT:DR:DV	0/1:3:12
chr3	1032228	2597	N	<DUP>	.	PASS	IMPRECISE;SVMETHOD=Snifflesv1.0.11;CHR2=chr3;END=1032545;STD_quant_start=97.178187;STD_quant_stop=107.116292;Kurtosis_quant_start=0.303616;Kurtosis_quant_stop=0.295367;SVTYPE=DUP;SUPTYPE=SR;SVLEN=317;STRANDS=-+;RE=10;REF_strand=14;AF=0.714286	GT:DR:DV	0/1:4:10
chr3	1069602	2598	N	AACAATATAACAGAGAAAGTCTCCAATCTGAGTAAAAGAAACGATCAGCTCTGGAGCCTACGTAACACTAAAATAATGTGTCACAACAGCACCACAACAGCAAAAGTAATTAATCACTTACTTTAAGAACCTAGGAAACCCTAAGACAGTAATTTCAAATGGAGTTCACTGCAAAAAGCAGCCAAAATGCTGCCATAAAACATTTTAATATTCAAATTAAACTTGAAATGTACACGGAGCAGAAACAAATGTAATTAAACACCACACAAACACACACACAACACACACACACACACACACACTTGAAGACAAATTTCTGATAAGATTCAAATGCTGATTTATATAGCACCAAATAACTTTAGAGTGTCAGGTGTTAATTTTAACTACAAAGAATATTATAGAAGTAACACATTGCTTCCCAAGAGTATATAAACAAAATTTTCTGTTCTTTATTTTTTTAATATAGCACCATAGATTCATTGTCAGTTTGCAGCAGCATCTTAAAGGTTCATTTAGTCAAAGTATGACCAAAGGTCCTAAAAAAAGCTGTTTAAAATATTATCAAAGATGGGGAATGGAGTTGTTTATTATATGTGGCTATTTGTAATCAACATGAATTAAGATACCAGTAAAATCCTGCCTGGAAAATGTTGTATTTTCTATCAAAACTCTAATTTGTAGTTTACCACATCATATTACTTTTATTTGTATTGAAAAGTAGTCTTTAAATCAATAGACTAGAAAATTATCGACTGCAAACTTGCAACAATGGAAATAATGAAAAATACAGTCAGGGATCATCTAAATGTTGTAAGCTATGGGAAAAAAGTTCAACAAAAATGAATAGAATTTAGTGTCTTTTTGAGAAACCCTACATAAAAGCAAGATTTGTTAACAAAACTGATATTTTAGGTCTTAGCTTACAAAATAAATATTAGGAGAATAAAGCATTCAATCAACGTTCAAGTCTCATTTCCGTTGCTAAATAAATAGCCTCTTTAGGGGTACT	.	PASS	IMPRECISE;SVMETHOD=Snifflesv1.0.11;CHR2=chr3;END=1069603;STD_quant_start=1.140175;STD_quant_stop=14.580809;Kurtosis_quant_start=6.947095;Kurtosis_quant_stop=0.582629;SVTYPE=INS;SUPTYPE=AL,SR;SVLEN=1024;STRANDS=+-;RE=13;REF_strand=13;AF=1	GT:DR:DV	1/1:0:13
chr3	1084533	2599	ATATATTTCCCATATATATATATATATATAT	N	.	PASS	IMPRECISE;SVMETHOD=Snifflesv1.0.11;CHR2=chr3;END=1084566;STD_quant_start=14.778363;STD_quant_stop=15.159156;Kurtosis_quant_start=-0.411947;Kurtosis_quant_stop=-0.628418;SVTYPE=DEL;SUPTYPE=AL;SVLEN=-33;STRANDS=+-;RE=5;REF_strand=20;AF=0.25	GT:DR:DV	0/0:15:5
chr3	1200529	2600	N	GTGTGTATATATATCTCTCTCTACACATATAT	.	PASS	IMPRECISE;SVMETHOD=Snifflesv1.0.11;CHR2=chr3;END=1200529;STD_quant_start=10.619688;STD_quant_stop=9.469248;Kurtosis_quant_start=-0.233961;Kurtosis_quant_stop=-0.901812;SVTYPE=INS;SUPTYPE=AL;SVLEN=39;STRANDS=+-;RE=9;REF_strand=16;AF=0.5625	GT:DR:DV	0/1:7:9
chr3	1286908	2601	N	AACATATATATATATATATATAACATATATATATATATAACATATATATATATATATATAACATATATATATATATAACATAT	.	PASS	PRECISE;SVMETHOD=Snifflesv1.0.11;CHR2=chr3;END=1286910;STD_quant_start=2.000000;STD_quant_stop=5.385165;Kurtosis_quant_start=-0.063714;Kurtosis_quant_stop=-0.327234;SVTYPE=INS;SUPTYPE=AL;SVLEN=81;STRANDS=+-;RE=17;REF_strand=20;AF=0.85	GT:DR:DV	1/1:3:17
chr3	1629484	2602	TAAGTACAATATAGGTACAATCCCTGTTGTACCTATAAGTACAATATACGTACAGTATA	N	.	PASS	PRECISE;SVMETHOD=Snifflesv1.0.11;CHR2=chr3;END=1629543;STD_quant_start=0.000000;STD_quant_stop=0.000000;Kurtosis_quant_start=-1.473160;Kurtosis_quant_stop=-1.111915;SVTYPE=DEL;SUPTYPE=AL;SVLEN=-59;STRANDS=+-;RE=20;REF_strand=21;AF=0.952381	GT:DR:DV	1/1:1:20
chr3	1649511	2603	N	AATATTGTGTATATATATATATATACATATATATAAATATATATATATGTGT	.	PASS	PRECISE;SVMETHOD=Snifflesv1.0.11;CHR2=chr3;END=1649512;STD_quant_start=9.316652;STD_quant_stop=6.252999;Kurtosis_quant_start=-0.228945;Kurtosis_quant_stop=0.576385;SVTYPE=INS;SUPTYPE=AL;SVLEN=48;STRANDS=+-;RE=15;REF_strand=23;AF=0.652174	GT:DR:DV	0/1:8:15
chr3	1679983	2604	CAAGAGCAGATACTGCAGCTGTAAGGGATACAATAGACGGCAAGAGCAGATACGCAGCTGTAAGGGATACGATAGGCGGCAAGAGCAGATACTGCAGCTGTAAGGGATACAATAGACGGCAAGAGCAGATACGCAGCTGTAAGGGATACAATAGGCGGCAAGAGCAGATACTGCAGCTGTAAGGGATACAATAGGCGGCAAGAGCAGATACGCAGCTGTAAGGGATACAATAGACGGCAAGAGCAGATACGCAGCTGTAAGGGATACAATAGACGGCAAGAGCAGATACGCAGCTGTAAGGGATACAATAGACGGCAAGAGCAGATACGCAGCTGTAAGGGATACAATAGGCGGCAAGAGCAGATACTGCAGCTGTAAGGGATACAATAGACGGCAAG	N	.	PASS	IMPRECISE;SVMETHOD=Snifflesv1.0.11;CHR2=chr3;END=1680377;STD_quant_start=80.747755;STD_quant_stop=88.322704;Kurtosis_quant_start=0.185627;Kurtosis_quant_stop=-0.002068;SVTYPE=DEL;SUPTYPE=AL;SVLEN=-394;STRANDS=+-;RE=12;REF_strand=12;AF=1	GT:DR:DV	1/1:0:12
chr3	1749669	2605	GTATGATATATTTATATTGATACATATATATTATATATTTATAAATACATTATTTATTTATATGTATAAATATTTATATATGTATATATACATATATAAATATATGTATATGTACATATAATTTATATATGTACATATACATATATAATATATATACATATATAAATTATATGTACATATACACATAT	N	.	PASS	IMPRECISE;SVMETHOD=Snifflesv1.0.11;CHR2=chr3;END=1749857;STD_quant_start=89.555569;STD_quant_stop=69.382995;Kurtosis_quant_start=2.038550;Kurtosis_quant_stop=1.379785;SVTYPE=DEL;SUPTYPE=AL;SVLEN=-188;STRANDS=+-;RE=11;REF_strand=13;AF=0.846154	GT:DR:DV	1/1:2:11
chr3	1805701	2606	N	ACATACTATAATATTTATATGTGTCCTGCCACACATCCATCCATACATACAGTGTACATACTATAATATTTATATGTGTCCTACACTAATATCCATCCACATACATATATATACAGT	.	PASS	IMPRECISE;SVMETHOD=Snifflesv1.0.11;CHR2=chr3;END=1805701;STD_quant_start=26.224035;STD_quant_stop=23.619907;Kurtosis_quant_start=1.854841;Kurtosis_quant_stop=-0.022350;SVTYPE=INS;SUPTYPE=AL;SVLEN=111;STRANDS=+-;RE=12;REF_strand=14;AF=0.857143	GT:DR:DV	1/1:2:12
chr3	2430945	2607	GTGGCTGCAGCCTTCTCATTATGTTGTTCTCGGAGAAACCTTCCCCGTGATGTATCTTCAC	N	.	PASS	IMPRECISE;SVMETHOD=Snifflesv1.0.11;CHR2=chr3;END=2431006;STD_quant_start=16.024980;STD_quant_stop=21.720958;Kurtosis_quant_start=-1.183735;Kurtosis_quant_stop=-1.361433;SVTYPE=DEL;SUPTYPE=AL;SVLEN=-61;STRANDS=+-;RE=15;REF_strand=16;AF=0.9375	GT:DR:DV	1/1:1:15
chr3	2747149	2608	N	GATATAAATATAAATATATAATATATAAATATATATATATAAATATATATATAATTTTATAAATATATATAAATATATATAATTTTATGCCAAATATATAAATATATAAATTTTATATATTTATATATAAACTTATATACTCTTTATATATAAATATATATAATTTTATATATAAATATATATAATTTTATATATTTATATATAAATATAATTTAATAATATAAATATATATATAATTATATATATATTTATATATAATTTATATATAAATATATATAATTATATATATTTATGTATAAATATAATTTATATATAAATATATATAATTTTATATATATAATTTTATATAAATATATATAATTTTATATATATAATTTTATAAATATATATAATTATATATATTTATATAAATATATATAATTTTATATATATAATTTTATATAAATATATATAATTATATATATTTATATATAAATATATATAATTTTATATATAAATATATAATTTTATATATTTATATATAAATATATATATAATTTATATATAAATATATAAGGAATATATACAAATATATATAATTATATATAAATATATATAATTATATATAAATATAATATAATTTATATATATAAATGAATATAATTTATATATTTATTTATATAAATTTTATATATTTATATAAATAAATATATATTCTATATAAAATTTATATACAAATA	.	PASS	IMPRECISE;SVMETHOD=Snifflesv1.0.11;CHR2=chr3;END=2747149;STD_quant_start=49.799598;STD_quant_stop=54.055527;Kurtosis_quant_start=0.111886;Kurtosis_quant_stop=0.081430;SVTYPE=INS;SUPTYPE=AL;SVLEN=719;STRANDS=+-;RE=5;REF_strand=8;AF=0.625	GT:DR:DV	0/1:3:5
chr3	2962002	2609	N	TGGCCGGGCGCGTGGCTCACGCCTGTAATCCCAGCACTTTGGGAGGCCGAGACGGGCGGATCACGAGGTCAGGAGATCGAGACCATCCTGGCTAACACGGTGAAACCCCGTCTCTACTAAAATACAAAAATTAGCCGGGCGTGGTGGCGGGCGCCTGTGGTCCCAGCTACTTGGGAGACTGAGGCAGGGAGAATGGCGGAACCCGGGAGGCGGAGTTTGCAGTGAGCCGAGATCGCGCCACCAAGACTCCAGCCTGGGCGACAGAGCCAGACTCCGCCTCAAAAAAAAAAAAAAAAAAA	.	PASS	IMPRECISE;SVMETHOD=Snifflesv1.0.11;CHR2=chr3;END=2962004;STD_quant_start=17.518562;STD_quant_stop=37.816663;Kurtosis_quant_start=4.811254;Kurtosis_quant_stop=4.464437;SVTYPE=INS;SUPTYPE=AL,SR;SVLEN=280;STRANDS=+-;RE=10;REF_strand=10;AF=1	GT:DR:DV	1/1:0:10
chr3	3024897	2610	AAAAAAAAAAAAAAAAAAAAAAAAAAAAAAA	N	.	PASS	PRECISE;SVMETHOD=Snifflesv1.0.11;CHR2=chr3;END=3024932;STD_quant_start=4.024922;STD_quant_stop=4.753946;Kurtosis_quant_start=2.000000;Kurtosis_quant_stop=-0.230402;SVTYPE=DEL;SUPTYPE=AL;SVLEN=-35;STRANDS=+-;RE=5;REF_strand=12;AF=0.416667	GT:DR:DV	0/1:7:5
chr3	3158660	2611	TATGTTATATATATATATTTATATATATATGTTATATATATATATTTATATATATATGTTATATATATA	N	.	PASS	PRECISE;SVMETHOD=Snifflesv1.0.11;CHR2=chr3;END=3158729;STD_quant_start=2.000000;STD_quant_stop=1.341641;Kurtosis_quant_start=0.436593;Kurtosis_quant_stop=0.629090;SVTYPE=DEL;SUPTYPE=AL;SVLEN=-69;STRANDS=+-;RE=13;REF_strand=14;AF=0.928571	GT:DR:DV	1/1:1:13
chr3	3232243	2612	N	<DUP>	.	PASS	PRECISE;SVMETHOD=Snifflesv1.0.11;CHR2=chr3;END=3232462;STD_quant_start=0.632456;STD_quant_stop=3.193744;Kurtosis_quant_start=-0.500000;Kurtosis_quant_stop=1.619377;SVTYPE=DUP;SUPTYPE=SR;SVLEN=219;STRANDS=-+;RE=5;REF_strand=10;AF=0.5	GT:DR:DV	0/1:5:5
chr3	3266215	2613	CATATATATATGTGTGCATATATATATGTGTA	N	.	PASS	IMPRECISE;SVMETHOD=Snifflesv1.0.11;CHR2=chr3;END=3266248;STD_quant_start=8.113774;STD_quant_stop=11.394443;Kurtosis_quant_start=-0.770703;Kurtosis_quant_stop=-0.707390;SVTYPE=DEL;SUPTYPE=AL;SVLEN=-33;STRANDS=+-;RE=6;REF_strand=8;AF=0.75	GT:DR:DV	0/1:2:6
chr3	3275713	2614	N	CATATATATATATATGTGTAGCATATATATACATATATATATATGTGTATACTACATATATATA	.	PASS	IMPRECISE;SVMETHOD=Snifflesv1.0.11;CHR2=chr3;END=3275714;STD_quant_start=18.035679;STD_quant_stop=14.262839;Kurtosis_quant_start=3.590590;Kurtosis_quant_stop=1.715359;SVTYPE=INS;SUPTYPE=AL;SVLEN=64;STRANDS=+-;RE=7;REF_strand=8;AF=0.875	GT:DR:DV	1/1:1:7
chr3	3832375	2615	N	CACACATACATATACTTATATATAATGTATATATA	.	PASS	IMPRECISE;SVMETHOD=Snifflesv1.0.11;CHR2=chr3;END=3832375;STD_quant_start=10.440307;STD_quant_stop=11.686378;Kurtosis_quant_start=-0.750610;Kurtosis_quant_stop=-0.880399;SVTYPE=INS;SUPTYPE=AL;SVLEN=47;STRANDS=+-;RE=7;REF_strand=13;AF=0.538462	GT:DR:DV	0/1:6:7
chr3	3842218	2616	CCACGCGGGGACAGACCTCAGCCCGTGAGCCTTGAGCTCCACGCGGGGACAGACCTCAGCCCGTGAGCCTTGAGCTC	N	.	PASS	IMPRECISE;SVMETHOD=Snifflesv1.0.11;CHR2=chr3;END=3842295;STD_quant_start=34.626579;STD_quant_stop=34.662660;Kurtosis_quant_start=0.950247;Kurtosis_quant_stop=0.933762;SVTYPE=DEL;SUPTYPE=AL;SVLEN=-77;STRANDS=+-;RE=10;REF_strand=11;AF=0.909091	GT:DR:DV	1/1:1:10
chr3	3873217	2617	GGCCGGGCGCGGTGGCTCACGCCTGTAATCCCAGCACTTTGGGAGGCCGAGGCGGGTGGATCATGAGGTCAGGAGATCGAGACCATCCTGGCTAACAAGGTGAAACCCCGTCTCTACTAAAAATACAAAAAATTAGCCGGGCGCGGTGGCGGGCGCCTGTAGTCCCAGCTACTCGGGAGGCTGAGGCAGGAGAATGGCGTGAACCCGGGAAGCGGAGCTTGCAGTGAGCCGAGATTGCGCCACTGCAGTCCGCAGTCCGACCTGGGCGACAGAGCGAGACTCCGTCTCAAAAAAAAAAAAAAAAAAAAAAAAAAAAAAGACTATGACAC	N	.	PASS	IMPRECISE;SVMETHOD=Snifflesv1.0.11;CHR2=chr3;END=3873546;STD_quant_start=10.937321;STD_quant_stop=20.435875;Kurtosis_quant_start=2.618682;Kurtosis_quant_stop=4.069776;SVTYPE=DEL;SUPTYPE=AL,SR;SVLEN=-329;STRANDS=+-;RE=8;REF_strand=9;AF=0.888889	GT:DR:DV	1/1:1:8
chr3	4014619	2618	AAAAAAAAAAAAAAAAAAAAAAAAAAAAAAAAAAAAAACAGGCCTT	N	.	PASS	PRECISE;SVMETHOD=Snifflesv1.0.11;CHR2=chr3;END=4014651;STD_quant_start=8.049845;STD_quant_stop=6.723095;Kurtosis_quant_start=2.000000;Kurtosis_quant_stop=0.823518;SVTYPE=DEL;SUPTYPE=AL;SVLEN=-32;STRANDS=+-;RE=5;REF_strand=15;AF=0.333333	GT:DR:DV	0/1:10:5
chr3	4066937	2619	ATATATATATATATATATATATATATATATATATATATATTTTTTTTTTTTTTTTTTATTATACTCTAAGTTTTAGGGTACATGTGCACATTGTGCAGGTTAGTTACATATGTATACATGTGCCATGCTGGTGCGCTGCACCCACTAATGTGTCATCTAGCATTAGGTATATCTCCCAATGCTATCCCTCCCCCCTCCCCCGACCCCACCACAGTCCCCAGAGTGTGATATTCCCCTTCCTGTGTCCATGTGATCTCATTGTTCAATTCCCACCTATGAGTGAGAATATGCGGTGTTTGGTTTTTTGTTCTTGCGATAGTTTACTGAGAATGATGGTTTCCAATTTCATCCATGTCCCTACAAAGGACATGAACTCATCATTTTTTATGGCTGCATAGTATTCCATGGTGTATATGTGCCACATTTTCTTAATCCAGTCTATCATTGTTGGACATTTGGGTTGGTTCCAAGTCTTTGCTATTGTGAATAGTGCCACAATAAACATACGTGTGCATGTGTCTTTATAGCAGCATGATTTATACTCATTTGGGTATATACCCAGTAATGGGATGGCTGGGTCAAATGGTATTTCTAGTTCTAGATCCCTGAGGAATCACCACACTGTCTTCCACAATGGTTGAACTAGTTTACACTCCCACCAACAGTGTAAAAGTGTTCCTATTTCTCCGCATCCTCTCCAGCACCTGTTGTTTCCTGACTTTTTAATGATTGCCATTCTAACTGGTGTGAGATGATATCTCATAGTGGTTTTGATTTGCATTTCTCTGATGGCCAGTGATGATGAGCATTTCTTCATGTGTTTTTTGGCTGCATAAATGTCTTCTTTTGAGAAGTGTCTGTTCATGTCCTTCGCCCACTTTTTGATGGGGTTGTTTGTTTTTTTCTTGTAAATTTGTTTGAGTTCATTGTAGATTCTGGATATTAGCCCTTTGTCAGATGAGTAGGTTGCAAAAATTTTCTCCCATGTTGTAGGTTGCCTGTTCACTCTGATGGTAGTTTCTTTTGCTGTGCAGAAGCTCTTTAGTTTAATTAGATCCCATTTGTCAATTTTGTCTTTTGTTGCCATTGCTTTTGGTGTTTTGGACATGAAGTCCTTGCCCACGCCTATGTCCTTCTGAAACTATTCCAATCAATAGAAAAAGAGGGAATCCTCCCTAACTCATTTTATGAGGCCAGCATCATTCTGATACCAAAGCCGGGCAGAGACACAACCAAAAAAGAGAATTTTAGACCAATATCCTTGATGAACATTGATGCAAAAATCCTCAATAAAATACTGGCAAACCGAATCCAGCAGCACATCAAAAGGCTTATCCACCATGATCAAGTGGGCTTCATCCCTGGGATGCAAGGCTGGTTCAATATACGCAAATCAATAAATGTAATCCAGCATATAAACAGAGCCAAAGACAAAAACCACATGATTATCTCAATAGATGCAGAAAAAGCCTTTGACAAAATTCAACAACCCTTCATGCTAAAAACTCTCAATAAATTAGGTATTGATGGGACGTATTTCAAAATAATAAGAGCTATCTATGACAAACCCACAGCCAATATCATACTGAATGGGCAAAAACTGGAAGCATTCCCTTTGAAAACCGGCACAAGACAGGGATGCCCTCTCTCACCGCTCCTATTCAACATAGTGTTGGAAGTTCTGGCCAGGGCAATCAGGCAGGAGAAGGAAATAAAGGGTATTCAATTAGGAAAAGAGGAAGTCAAATTGTCCCTGTTTGCAGACGACATGATTGTTTATCTAGAAAACCCCATCGTCTCAGCCCAAAATCTCCTTAAGCTGATAAGCAACTTCAGCAAAGTCTCAGGATACAAAATCAATGTACAAAAATCACAAGCATTCTTATACACCAACAACAGACAAACAGAGAGCCAAATCATGGGTGAACTCCCATTCACAATTGCTTCAAAGAGAATAAAATACCTAGGAATCCAACTTACAAGGGATGTGAAGGACCTCTTCAAGGAGAACTACAAACCACTGCTCAAGGAAATAAAAGAGGACACAAACAAATGGAAGAACATTCCATGCTCATGGGTAGGAAGAATCAATATCGTGAAAATGGCCATACTGCCCAAGGTAATTTACAGATTCAATGCCATCCCCATCAAGCTACCAATGACTTTCTTCACAGAATTGGAAAAAACTACTTTAAAGTTCATATGGAACCAAAAAAGAGCCCGCATTGCCAAGTCAATCCTAAGCCAAAAGAACAAAGCTGGAGGCATCACACTACCTGACTTCAAACTATACTACAAGGCTACAGTAACCAAAACAGCATGGTACTGGTACCAAAACAGAGATATAGATCAATGGAACAGAACAGAGCCCTCAGAAATAATGCCGCATATCTACAACTATCTGATCTTTGACAAACCTGAGAAAAACAAGCAATGGGGAAAGGATTCCCTATTTAATAAATGGTGCTGGGAAAACTGGCTAGCCATATGTAGAAAGCTGAAACTGGATCCCTTCCTTACACCTTATACAAAAATCAATTCAAGATGGATTAAAGATTTAAACGTTAAACCTAAAACCATAAAAACCCTAGAAGAAAACCTAGGCATTACCATTCAGGACAAAATATATA	N	.	PASS	PRECISE;SVMETHOD=Snifflesv1.0.11;CHR2=chr3;END=4069568;STD_quant_start=5.039841;STD_quant_stop=4.538722;Kurtosis_quant_start=1.546159;Kurtosis_quant_stop=1.717221;SVTYPE=DEL;SUPTYPE=AL,SR;SVLEN=-2631;STRANDS=+-;RE=10;REF_strand=10;AF=1	GT:DR:DV	1/1:0:10
chr3	4498463	2620	N	TTTGTGTGTGTATATATACGTGTATATACGTGTGTGTGTATATATACGTGTATATATAAATGCGTGTGTGTGTGTATATATACGCGTATATATACGTGTATATATACACGTGTATATATATACGCAGGTGTGTATATATACAGTAGTATATAGAAAGACAGTAGGTGTATATATACACGTGTATATATATATACGTGTGTATATATACACGTGTATATATATAATGCGTGTGTATATATACACGTAGTATATATATATATCGCAGTGTGTATATATACACGTGTATATATATCAGTAGGTGTGGCACACGTGTATATATATA	.	PASS	IMPRECISE;SVMETHOD=Snifflesv1.0.11;CHR2=chr3;END=4498481;STD_quant_start=55.123498;STD_quant_stop=74.547300;Kurtosis_quant_start=0.227819;Kurtosis_quant_stop=1.080760;SVTYPE=INS;SUPTYPE=AL;SVLEN=301;STRANDS=+-;RE=12;REF_strand=16;AF=0.75	GT:DR:DV	0/1:4:12
chr3	4661275	2621	CCCCTGCTCTCCTCTGCCCTCCCCTGCTCTCCTCTGCTCTCCCCTGCTCTCCTCTGCTCTC	N	.	PASS	IMPRECISE;SVMETHOD=Snifflesv1.0.11;CHR2=chr3;END=4661339;STD_quant_start=10.802777;STD_quant_stop=14.628739;Kurtosis_quant_start=0.662309;Kurtosis_quant_stop=-0.937447;SVTYPE=DEL;SUPTYPE=AL;SVLEN=-64;STRANDS=+-;RE=12;REF_strand=14;AF=0.857143	GT:DR:DV	1/1:2:12
chr3	4848754	2622	ACTTACAAAGAGAGGGGGGCTTACAAAGAGAGGGG	N	.	PASS	PRECISE;SVMETHOD=Snifflesv1.0.11;CHR2=chr3;END=4848791;STD_quant_start=7.183314;STD_quant_stop=7.416198;Kurtosis_quant_start=-0.383059;Kurtosis_quant_stop=-0.614173;SVTYPE=DEL;SUPTYPE=AL;SVLEN=-37;STRANDS=+-;RE=20;REF_strand=21;AF=0.952381	GT:DR:DV	1/1:1:20
chr3	4923937	2623	N	TTTTTTAAAATAAAATTTATTATTTATTTTTTTAAAATAAAATTTTACATTTTATTTTTAAAATAAAATTTTACATTTTA	.	PASS	IMPRECISE;SVMETHOD=Snifflesv1.0.11;CHR2=chr3;END=4923938;STD_quant_start=13.266499;STD_quant_stop=15.172343;Kurtosis_quant_start=0.458271;Kurtosis_quant_stop=-0.158086;SVTYPE=INS;SUPTYPE=AL;SVLEN=76;STRANDS=+-;RE=12;REF_strand=14;AF=0.857143	GT:DR:DV	1/1:2:12
chr3	5121260	2624	N	TGTATATGTATATACACACACACATATATATATACACACATGAGAGATATACACACACATATATGTAATGTGTATATATATGTGTGTGTATGTATATATATGTGTGTGTGTGTATATATATAGTA	.	PASS	IMPRECISE;SVMETHOD=Snifflesv1.0.11;CHR2=chr3;END=5121260;STD_quant_start=22.725065;STD_quant_stop=17.824542;Kurtosis_quant_start=-0.264556;Kurtosis_quant_stop=-1.064497;SVTYPE=INS;SUPTYPE=AL;SVLEN=140;STRANDS=+-;RE=7;REF_strand=10;AF=0.7	GT:DR:DV	0/1:3:7
chr3	5216381	2625	AATATATATGTAATATGTATTATATATTATATGT	N	.	PASS	PRECISE;SVMETHOD=Snifflesv1.0.11;CHR2=chr3;END=5216417;STD_quant_start=9.132360;STD_quant_stop=8.479387;Kurtosis_quant_start=-1.396271;Kurtosis_quant_stop=-0.765398;SVTYPE=DEL;SUPTYPE=AL;SVLEN=-36;STRANDS=+-;RE=13;REF_strand=15;AF=0.866667	GT:DR:DV	1/1:2:13
chr3	5606878	2626	N	<DUP>	.	PASS	PRECISE;SVMETHOD=Snifflesv1.0.11;CHR2=chr3;END=5606959;STD_quant_start=0.577350;STD_quant_stop=3.214550;Kurtosis_quant_start=0.000000;Kurtosis_quant_stop=3.914672;SVTYPE=DUP;SUPTYPE=SR;SVLEN=81;STRANDS=-+;RE=9;REF_strand=19;AF=0.473684	GT:DR:DV	0/1:10:9
chr3	5606885	2627	N	GACGCTCAGGCTGCTTTGTTGCTAAGCTCTCAGAGGAAGCTTTCACACAGTGGTGAAGGACAGAATGAAACATTTCGACGCTCAGGTTGCAGCGAGCAGCAGTTTTGAGGAAAGTTTCACACAGTGGCGGAAGGACAGAATGAAACATTTCGAGGCTCAGGCTGGAAGGAGCAGCAGTTTCAGAGGAAAGCTTTCACACAGTGGCGGAAGGACAGAATGAAACATTTCTCGACGCCCAGGCTGCTGAGCAGCAGCTTCCCAGAGAAAGCCTTTCACACAGCAGTGAAGGCCAGAATGAAACATTTCTGAGGCTCAGGCTGTGCCGAGCAGCAGTTTCAGAGGAAGCCTTTCACACAGTGGCGGGAAGGACGAATGAAAACACTTCCCGACGCTCAGCCAGCGGAGCAGCAGCTCTTTAGAGAAGCCTTTCACACAGTGGTGAAAGGACAGAATGAAATACCTCGACGCCTGAGTTGTTTTGTTGTTGCTCTGTGAGGAAAGCCTCACACAGTGGCGGAAGGACAGAATGTTATTCC	.	PASS	IMPRECISE;SVMETHOD=Snifflesv1.0.11;CHR2=chr3;END=5606888;STD_quant_start=10.684880;STD_quant_stop=14.866069;Kurtosis_quant_start=-0.709981;Kurtosis_quant_stop=0.300403;SVTYPE=INS;SUPTYPE=AL;SVLEN=544;STRANDS=+-;RE=6;REF_strand=19;AF=0.315789	GT:DR:DV	0/1:13:6
chr3	6353125	2628	N	AGTCAGGAACCTCAGTAGTTTGAGTTCTTTACCTCCTTATCCAGAAACCCATTAAAACCTAAATCCCGGAATAGAGATGGAATCACAACATTATTCGTTTG	.	PASS	IMPRECISE;SVMETHOD=Snifflesv1.0.11;CHR2=chr3;END=6353130;STD_quant_start=53.462136;STD_quant_stop=50.010999;Kurtosis_quant_start=-0.683870;Kurtosis_quant_stop=-0.523190;SVTYPE=INS;SUPTYPE=AL;SVLEN=96;STRANDS=+-;RE=13;REF_strand=16;AF=0.8125	GT:DR:DV	1/1:3:13
chr3	6413932	2629	CCATATGGATATATAATTAAAATGTTATTTAAATTATAT	N	.	PASS	IMPRECISE;SVMETHOD=Snifflesv1.0.11;CHR2=chr3;END=6413972;STD_quant_start=22.151749;STD_quant_stop=21.442948;Kurtosis_quant_start=-1.069612;Kurtosis_quant_stop=-0.999340;SVTYPE=DEL;SUPTYPE=AL;SVLEN=-40;STRANDS=+-;RE=11;REF_strand=13;AF=0.846154	GT:DR:DV	1/1:2:11
chr3	6430202	2630	N	GCCACAGCACGCTCACCGGCTCATGTTGCTTTCAGGATCACCCTGAATGAGCAGGAAGGCTGCTGTCCATGCACCACAGCGCTCACCGGCTCATGTTGCTTTCAGGATCACCCTGAATGAGCAGGAAGGCTGCTGTCATGCACCCACAGCATGCTCACGGCTCATGTTGCTTTCAGGATCACCTGTGAATGAGCAGGAAGGCTGCTGTCCATGCACCACAGCATGCTCCTGCCGGCTCATGTTGCTTTCAGGATCACCCTGAATGAGCAGGAAGGCTGCTGTCCATGCACCACAGCACGCTCACCGGCTCATGTTGCTTTCCAGGATCACCCTGAATGAGCAGGAAGGCTGCTGTCCATGCACCACAACATGCTCACCGGCTCATGTTGCTTTCAGGATCACCTGAATGAGCAGGAAGGCTGCTGTCCATGCCACAGCATGCTCACCGGCTCTGTTGCTTTCAGGATCACCCTGAATGAGCAGGAAGGCTGCTGTCCATGCACCACAGCATGCTCACCGGCTCATGTTGCTTTCAGGATCACCCTATGAATGAGCAGGAAGGCTGCTGTCCATGCACCCACAGCACGCTCACGCTCATGTTGCTCAGGATCACCCTGAATGAGCAGGAAGGCTGCTGTCCAT	.	PASS	IMPRECISE;SVMETHOD=Snifflesv1.0.11;CHR2=chr3;END=6430370;STD_quant_start=124.761372;STD_quant_stop=52.278102;Kurtosis_quant_start=0.431781;Kurtosis_quant_stop=-0.340392;SVTYPE=DUP/INS;SUPTYPE=AL,SR;SVLEN=349;STRANDS=+-;RE=6;REF_strand=15;AF=0.4	GT:DR:DV	0/1:9:6
chr3	6741365	2631	N	<DUP>	.	PASS	IMPRECISE;SVMETHOD=Snifflesv1.0.11;CHR2=chr3;END=6741586;STD_quant_start=181.956649;STD_quant_stop=190.781725;Kurtosis_quant_start=-0.835978;Kurtosis_quant_stop=-0.769377;SVTYPE=DUP;SUPTYPE=SR;SVLEN=221;STRANDS=-+;RE=9;REF_strand=14;AF=0.642857	GT:DR:DV	0/1:5:9
chr3	7318450	2632	N	CCCTTCTTCCTTCCTTCCTTCTCCTCCTCCTCCCTCCCTCCCTTCCTTC	.	PASS	IMPRECISE;SVMETHOD=Snifflesv1.0.11;CHR2=chr3;END=7318450;STD_quant_start=11.251667;STD_quant_stop=18.398369;Kurtosis_quant_start=0.704357;Kurtosis_quant_stop=0.775444;SVTYPE=INS;SUPTYPE=AL;SVLEN=54;STRANDS=+-;RE=10;REF_strand=15;AF=0.666667	GT:DR:DV	0/1:5:10
chr3	7347017	2633	TTTTTTTTTTTTCTTTTTTTTTTTTTTTAATTATACTTTAAGTTTTAGGATACATGTGCACATTGTGCAGGTTAGTTACATATGTATACATGTGCCATGCTGGTGCGCTGCACCCACTAACGTGTCATCTAGCATTAGGTATATCTCCCAATGCTATCCCTCCCCCCTCCCCCGACCCCACCACAGTCCCCAGAGTGTGATATTCCCCTTCCTGTGTCCATGTGATCTCATTGTTCAATTCCCACCTATGAGTGAGAATATGCAGTGTTTGGTTTTTTGTTCTTGCGATAGTTTACTGAGAATG	N	.	PASS	IMPRECISE;SVMETHOD=Snifflesv1.0.11;CHR2=chr3;END=7347323;STD_quant_start=9.453835;STD_quant_stop=13.905934;Kurtosis_quant_start=-1.270585;Kurtosis_quant_stop=0.590597;SVTYPE=DEL;SUPTYPE=AL;SVLEN=-306;STRANDS=+-;RE=8;REF_strand=10;AF=0.8	GT:DR:DV	0/1:2:8
chr3	8052013	2634	N	CGCATGTATATATATAGAGATATATATATATATATATATATGTATATATACATATATATATGTATATATA	.	PASS	IMPRECISE;SVMETHOD=Snifflesv1.0.11;CHR2=chr3;END=8052013;STD_quant_start=18.506756;STD_quant_stop=13.535139;Kurtosis_quant_start=-1.549907;Kurtosis_quant_stop=-1.065928;SVTYPE=INS;SUPTYPE=AL;SVLEN=83;STRANDS=+-;RE=13;REF_strand=15;AF=0.866667	GT:DR:DV	1/1:2:13
chr3	8088025	2635	N	ATATATATCTATCTACATATATATCTATATATATATCTATCTACATATATATCTATCTATATATATCTAT	.	PASS	IMPRECISE;SVMETHOD=Snifflesv1.0.11;CHR2=chr3;END=8088026;STD_quant_start=24.877198;STD_quant_stop=36.592349;Kurtosis_quant_start=0.769636;Kurtosis_quant_stop=0.382440;SVTYPE=INS;SUPTYPE=AL;SVLEN=71;STRANDS=+-;RE=8;REF_strand=8;AF=1	GT:DR:DV	1/1:0:8
chr3	8135477	2636	N	TAGATATCATATATATATCTGTATATATAGATAGATATCTATATATATATCTATATATATA	.	PASS	PRECISE;SVMETHOD=Snifflesv1.0.11;CHR2=chr3;END=8135482;STD_quant_start=6.899275;STD_quant_stop=8.426150;Kurtosis_quant_start=2.416822;Kurtosis_quant_stop=2.753831;SVTYPE=INS;SUPTYPE=AL;SVLEN=59;STRANDS=+-;RE=12;REF_strand=12;AF=1	GT:DR:DV	1/1:0:12
chr3	8453397	2637	N	<DUP>	.	PASS	IMPRECISE;SVMETHOD=Snifflesv1.0.11;CHR2=chr3;END=8454427;STD_quant_start=21.982948;STD_quant_stop=22.164160;Kurtosis_quant_start=-1.013141;Kurtosis_quant_stop=4.657105;SVTYPE=DUP;SUPTYPE=SR;SVLEN=1030;STRANDS=-+;RE=8;REF_strand=8;AF=1	GT:DR:DV	1/1:0:8
chr3	8488955	2638	AAAATAAAATATTTTTAAATAATCTATTTAAAATAAAATATTTTTAAATAATCTATTTA	N	.	PASS	IMPRECISE;SVMETHOD=Snifflesv1.0.11;CHR2=chr3;END=8489014;STD_quant_start=10.008330;STD_quant_stop=10.352133;Kurtosis_quant_start=0.140739;Kurtosis_quant_stop=0.058955;SVTYPE=DEL;SUPTYPE=AL;SVLEN=-59;STRANDS=+-;RE=6;REF_strand=6;AF=1	GT:DR:DV	1/1:0:6
chr3	8543980	2639	N	AATATATAAAATATATAATATATATTATATAAAATATATATATAATATATATTATATATAAAATATATAATATATATTATATAAAATATATATAATATATATTATATACCAAAATATATAATATATATTATATAAAATATATAATATATATTATATAAAATATATAATATAT	.	PASS	IMPRECISE;SVMETHOD=Snifflesv1.0.11;CHR2=chr3;END=8543986;STD_quant_start=39.479108;STD_quant_stop=43.475280;Kurtosis_quant_start=-1.059880;Kurtosis_quant_stop=-1.251873;SVTYPE=INS;SUPTYPE=AL;SVLEN=166;STRANDS=+-;RE=13;REF_strand=13;AF=1	GT:DR:DV	1/1:0:13
chr3	8720206	2640	TCCATGGCTCTTAGGACCCCAATCACAGAGGGGGGAACACCCCCCGCGAGGCAGGGACTGAGAGCCAGCCCTTCTTCCCCCCCGGCTTTTGGGACCCCCATCGCAGTGGGGGGAGGCACCCCCCGCGAGGCGGGGATTGAGAGCCAGCCACTCTTCCCCTCCTGGGTCTTAGGACCCCCAACGTGGGGGGGGGAGGCACCACACGCGAGGCGGGGAAAGAGAGCCAGCCCCTCTTCCCTCCCTGCCACTTAGGACCCCATCGCAGGGAGAGGAGGCGGCACTCCCCACGAGGCGGGGACTGAGAACCAATCCCTCTTCCCCCAGCCTGGCTCTTAGGATCCCCATTGCAAGGGAGGGAGGCACCCCCCGCCAGGCGGGGACTGAGAGCCAGCCACTCTTCCCCTCCTGGCTCTTGGGACGCCCATCGCAGGGCGGAGAGTCACCCCCCGCGAGGTGGGGACTGAGAGCCAGCCCCTCTTCCCCCCCTGGCTCTTAGGACACCAAACGCAGGGGAGGAAGCACCCCCCGCGAGGCGGGGACTGAGAGCAAGCACCTCTTTCCCCCCTGGCTCTTAGGACCCAAATTGCGGGGGGGAGGCACCCCCGCGAGGCGGGGACTGAGAGGCAGCCGCTGTTCCCCCACACTGGCTCTTGGGACCCCCATCGCAGGGGGGATGGCACCCTCCGTGAGCGGGGACTGAGAGCCAGCCAATTTTCCCCCTGGCTTTTAGGACCCCCATCGGAGGGGGGGAGCCACCCCCCATGAGGCGGGGACTAAGAGCCAGCCCCTCTTCCCGCCCCTTGCTCTTCCGACCCCCATCGCATTGGCGGGAGGCATCCCCCAGGAGGAGGGGACTGAGAGCCAGCCCCTCTTCCCC	N	.	PASS	IMPRECISE;SVMETHOD=Snifflesv1.0.11;CHR2=chr3;END=8721084;STD_quant_start=139.093494;STD_quant_stop=138.956378;Kurtosis_quant_start=0.779206;Kurtosis_quant_stop=0.769619;SVTYPE=DEL;SUPTYPE=AL,SR;SVLEN=-878;STRANDS=+-;RE=8;REF_strand=8;AF=1	GT:DR:DV	1/1:0:8
chr3	9341869	2641	N	CCACCATCATCACTACTGCCACCATCATCTTCATCATCACCACCACCATCATCTTCATCACCACCACCACCATCATCTTCATCACCACCACCATCATCACTACTGCCACCATCATCATCATAACCACCATCATCACTACCACCACCACCACCTCCACCATTGGTATCACCACCACCACCACAGCCACTATCACCACCACTACCATCATCATCATTACCATCATCATCACTACCATCACCACCACCACCACCATCATCACCACCACTACCATCATCATCATTACCAGCATCATCACCACCATCACCACCTCCACCATCACCATCACCACCACCACCATCATTACCAACATCACCACCATCACCACCACCACCACCTCCACCATCATCACCACCACCATCATCACCACCACCACCATCACCATCACCACCACCACCATCATGCCACCACCACCATCACCATCACCACCACCACCATCACCACCACCACCACCTCCATCACCACACTCCCATCACCATCACCACCACCTCCACCATCATCACCACCACCACCATCATCACCACCACCACCATCACCACCACCATCATCACCACCACCACCACCACCACCATCACCACCACCACCACCATCATCATCACCACCATCATCATCATCACCACCTACCCCCAACATCATCACCATCATCACCATGCCACCA	.	PASS	IMPRECISE;SVMETHOD=Snifflesv1.0.11;CHR2=chr3;END=9341869;STD_quant_start=12.545916;STD_quant_stop=18.563405;Kurtosis_quant_start=0.493417;Kurtosis_quant_stop=4.767232;SVTYPE=INS;SUPTYPE=AL;SVLEN=694;STRANDS=+-;RE=13;REF_strand=13;AF=1	GT:DR:DV	1/1:0:13
chr3	10112244	2642	N	GCCCGGCCGCCTTACTGGGAAGTGAGGAGCCCTCTGCCCGGCCAGCCGCCTGTCCGGGGAGGGAGGTGGGGGGTCCCCTCGCCTGCCAGCCGCCTGTCCGGAGGGAGGTGGGGGTCAGCCCCTGTCCGGCCAGTCCGGAGGTGAGGGGCGC	.	PASS	IMPRECISE;SVMETHOD=Snifflesv1.0.11;CHR2=chr3;END=10112244;STD_quant_start=51.464119;STD_quant_stop=53.869183;Kurtosis_quant_start=-1.339312;Kurtosis_quant_stop=-1.411976;SVTYPE=INS;SUPTYPE=AL;SVLEN=155;STRANDS=+-;RE=9;REF_strand=9;AF=1	GT:DR:DV	1/1:0:9
chr3	10175841	2643	N	TGAACCCAGGAGGCGGAGGTTGCAGTGAGCTGAGATCATGTCACTGCACTCCTTCTTGGGCAACAAGAGTGAAACTCCGTCTCAAAAAAAAAAAAAAAAAAGAAAGAAAAAGAAAAAAAGAAGATAAATACTGCATGTTCTCACTATATGTGGAATTTTTTTTTTTGAGACAGAGTCTCACTCTCTATCACCCAGGCTGAAGTGTAGTGGCGTGATCTCACCACCGCCACCTTCTGCTGCCTGGGTTCAAGCGATTTTTCTGCCTGAAGCCCTGAGTAGCTGGGATTACAGATGCCACAGCCTTTGCCACTTTGTATTTTTAGTAGAGACGGGGTTCCACCATCTTGGCCAGGCTGGTCTTGAACTCCTGACCGTGATCCACCCGCCTCAGCCTCCCAAAGTGTTGGGATTACAGGTGTGAGCCACCACCTCGGCCGAATCTTTTTAAAATAAACTGTCGGGTGCGGTGGCTCAGCCGCCTGTAATCCCAGCACTTTGGGAGGCCGAGGCAGGTAGATACCAGGTCAGGAGTTCAAGACCAGCCTGACCAACATGAAGAAACCCCTGTCTCAATAAAATACAAAATTAGCCAGGCGTGGTGGCGCATGAATTATAATCCTAGCTACTCGGGAGGCTGAGGCAGGAGAATTT	.	PASS	IMPRECISE;SVMETHOD=Snifflesv1.0.11;CHR2=chr3;END=10175841;STD_quant_start=31.239398;STD_quant_stop=45.645372;Kurtosis_quant_start=-0.047970;Kurtosis_quant_stop=-1.346991;SVTYPE=INS;SUPTYPE=AL;SVLEN=628;STRANDS=+-;RE=10;REF_strand=10;AF=1	GT:DR:DV	1/1:0:10
chr3	10266424	2644	N	CCCACCCACCCACCCATCCATCCCACCCACCCACCGATCACCCATCCACATCCACCTACACCCACCCATCCATCCCACCCACCCACCCACCCATCCATCACCCACCCACCCACCCATCATCACCCACCCACCCACCCATCCATCCATACTACCCACCCATCCATCACCCACCCACCTGTCCACCCATGCCCACCCTCCCACCAACCCACCCACCA	.	PASS	IMPRECISE;SVMETHOD=Snifflesv1.0.11;CHR2=chr3;END=10266424;STD_quant_start=27.943821;STD_quant_stop=43.456053;Kurtosis_quant_start=-0.408051;Kurtosis_quant_stop=-0.120540;SVTYPE=INS;SUPTYPE=AL;SVLEN=234;STRANDS=+-;RE=7;REF_strand=7;AF=1	GT:DR:DV	1/1:0:7
chr3	10397758	2645	AAAAAAAAAAAAAAAAAAAAAAAAAAAAAAAAAAAAAAAAAAAAAAAAG	N	.	PASS	PRECISE;SVMETHOD=Snifflesv1.0.11;CHR2=chr3;END=10397798;STD_quant_start=4.286607;STD_quant_stop=9.273618;Kurtosis_quant_start=-0.333333;Kurtosis_quant_stop=-0.787655;SVTYPE=DEL;SUPTYPE=AL;SVLEN=-40;STRANDS=+-;RE=8;REF_strand=8;AF=1	GT:DR:DV	1/1:0:8
chr3	10407521	2646	N	AGCAAAATAGTAGGTGGTGTACACGTGTTGTGTGTTTGATGTGTGTGATATGCGGTGTATATGTGTTGTGCAGTGTGTGTGATGAGTGGTGTGTATGGTGTATGTTGTATGTGTGTGTGAGTGTTGTGTTTGTGTGTGATTAGAGTGGTGTGTGTGTGGTGTGTGTTGTATGTGCATGACATGTGTGGTCTGTGTGTTGTATGTGTGGTGAGTGGTATGTGGTGTGTTTGTGACGTGTATTGTGTGTGGTGAGTGGTGTGTATGCTGTGTGTGTGGAGTGTTGTGTGTGGTGTTTTTTTGTGTGGTAATGTGGTATATGTAAAAGTTGTGTGTGATGAGTGGTGTATGTATTTTGTGTATGTAGTGTGTGTTGTTATGTGCATGGTAGGTGCTTGTATGTGTGTTATGTGTGTGATAAGTGATGTGTGTCATGAGTGGTATGTGCTGCCATGTGTTGTATGTGTGGTGTGTGTGATGTGTTGTCTGTTTAGAGTGTTGTGTGTGTTGTTATACGTGCTGTATGTGGTGTGTGTAGTGAGTGGTATGTGGTATGTTGTATGTGCATGGTAGGTGGTGTATGTGTGGTGTGTTGTATGTGTTATATGTGGTGTGTTGTGTGTGTGTTGTATGTGTGTGGTAGGTGGTAGGTGGTATATGTGTGTTGTGTGTTTGTGTGATGTGTGTGTTGTGTGTGTGGTAGGTGGTATGTGTGCTGTGTGTTGCATGATGGTGGTGAGGTGTGTTGTGTTGTGTGCATGATGGTGGTGTATGTGGTCTGTGTGATGAGTGGTGTGTTTTGTGTATGTGGTGTGTGTTGTATGTGTGTCAGGTGTTGTGTGTGTGTGTTGTGTGTTGTATGTGTGGTAAGTGGCATATGTGTGTTGTGTGTTTGTGATGTGTGTGTTGTGTGTTGTGTGTGTGGTGGTGGTGTATGTGTAAAGGTGTGTTTGCGTGATGTGTGTGTGGCAGAGTGGTGTATTGT	.	PASS	IMPRECISE;SVMETHOD=Snifflesv1.0.11;CHR2=chr3;END=10407521;STD_quant_start=7.375636;STD_quant_stop=24.766913;Kurtosis_quant_start=3.237712;Kurtosis_quant_stop=2.823046;SVTYPE=INS;SUPTYPE=AL,SR;SVLEN=994;STRANDS=+-;RE=16;REF_strand=16;AF=1	GT:DR:DV	1/1:0:16
chr3	10697091	2647	N	AGGTTGGGACCAAGTAAATTCTACTTTGTTTAGAAATGAAATTTTGGGCCTCCTCCAGACCTGCTCATCGAATCC	.	PASS	IMPRECISE;SVMETHOD=Snifflesv1.0.11;CHR2=chr3;END=10697092;STD_quant_start=10.719142;STD_quant_stop=10.009995;Kurtosis_quant_start=-1.507691;Kurtosis_quant_stop=-1.559659;SVTYPE=INS;SUPTYPE=AL;SVLEN=78;STRANDS=+-;RE=18;REF_strand=18;AF=1	GT:DR:DV	1/1:0:18
chr3	11186097	2648	N	<DUP>	.	PASS	IMPRECISE;SVMETHOD=Snifflesv1.0.11;CHR2=chr3;END=11186164;STD_quant_start=17.480147;STD_quant_stop=3.696846;Kurtosis_quant_start=0.168040;Kurtosis_quant_stop=0.199881;SVTYPE=DUP;SUPTYPE=SR;SVLEN=67;STRANDS=-+;RE=9;REF_strand=9;AF=1	GT:DR:DV	1/1:0:9
chr3	11529018	2649	N	GGCGCCCCTCACCTCCCGGGCAGGCGGCTGGCCGGGCAGAGGCTGGCCCCCCACCTCCCTCCCCGGACGGGGCCGGATGGCGGGCGAGGGCTGGCACCCCACCTCCCTCTCGGGCCACAGGCTGGCGGGCAGAGGAGCTCCCTCACTTCAGTAGGGGCGGCCGGGCAGGCGCCCCTCACCTCGGGCCAGGCGGCTGCCGGGCGGGGGGGCCATTCCCACCTCCCCTCCCGGACAGGCGGCTGGCCAGGCGGGGGGCCGACACCCCACCTCCCTCCCCCGGTGGCAGGCGGGGCTGACCCCCAACCTCCCTCTCCCGGATGGGGCGGCTGGCCGGGCAGAGGCTCCTCACTTCCCAGCCCAGGCGGCTGGGCAGGCGCCTCACCTCCCAAGCAGGCGCTGGCCGGGTAGAGAGGCAGCCCCCTATCTCCCTCCCGGGCAGGAGTGGCTGGCGGGCTGAGGGCTCCTCACTTCCCAGCCAAGCTGGCCGGA	.	PASS	IMPRECISE;SVMETHOD=Snifflesv1.0.11;CHR2=chr3;END=11529018;STD_quant_start=30.290262;STD_quant_stop=41.032914;Kurtosis_quant_start=-1.686201;Kurtosis_quant_stop=-0.737004;SVTYPE=INS;SUPTYPE=AL;SVLEN=470;STRANDS=+-;RE=19;REF_strand=19;AF=1	GT:DR:DV	1/1:0:19
chr3	11614721	2650	GAAAGAAAGAAAGAAAGAAAGAAAGAAAGAAAGAAAGAAAGAAAGAAAGAAAGAAAGAAAGGAAGG	N	.	PASS	PRECISE;SVMETHOD=Snifflesv1.0.11;CHR2=chr3;END=11614784;STD_quant_start=5.366563;STD_quant_stop=7.899367;Kurtosis_quant_start=-1.806491;Kurtosis_quant_stop=-1.884016;SVTYPE=DEL;SUPTYPE=AL;SVLEN=-63;STRANDS=+-;RE=20;REF_strand=20;AF=1	GT:DR:DV	1/1:0:20
chr3	11641076	2651	N	TCCCACCCCTAGCATTCACGCCATTCTCCTGCCTGCCTCCCTGAGAAGTTACAGGCGCCCGCCACCAGGCCCGGCCAATTTTTTTGTATTTTTAGTAGAGATCGGGTTTCACCGTGTTAGCCAGGATGGTCTTGATCTCTTGACCTCAGATCGTCAGTTCTCCCAAGTGCTGGGATTGAGGCGGAGCCACCGCGCCTAGCCTTTCTTTTTTTTTTTAAGACAGAGTCAGCCATGAGTGGCTCGCCTGTAATCCCAGCACCTGGGAGGCTTGCATGGCGATCAGAGAGATCGAGACCTGCTAACACGTGAAACCCCGTCTACTAAAATTTAGCGGTGGCGGTGCTCAGAACCCAGCTACTCGGGATGAGGCAGGAGAATGGCGTGGAACCCGAAAGAGCCAGGTGTGAGCCCAGATCGCGCCACTGCACTCCAGCCTGGGCGATAGACAGACTCCGCTCAAAAAAAAAAAGAGCCTCAGTTGGCTCACTGCAACCC	.	PASS	IMPRECISE;SVMETHOD=Snifflesv1.0.11;CHR2=chr3;END=11641076;STD_quant_start=1.183216;STD_quant_stop=23.032586;Kurtosis_quant_start=3.841172;Kurtosis_quant_stop=-1.128722;SVTYPE=INS;SUPTYPE=AL;SVLEN=508;STRANDS=+-;RE=18;REF_strand=18;AF=1	GT:DR:DV	1/1:0:18
chr3	11646610	2652	ACAGCTCTGTGAATTCCATCTTCCAAAGCGCCCCACGCCCCCGCCCACCCCCAATCCTC	N	.	PASS	IMPRECISE;SVMETHOD=Snifflesv1.0.11;CHR2=chr3;END=11646669;STD_quant_start=18.234583;STD_quant_stop=19.421637;Kurtosis_quant_start=-0.452169;Kurtosis_quant_stop=-0.328197;SVTYPE=DEL;SUPTYPE=AL;SVLEN=-59;STRANDS=+-;RE=14;REF_strand=14;AF=1	GT:DR:DV	1/1:0:14
chr3	11916359	2653	TAAATAAATAAATAAATAAATAAATAAATAAATAAATA	N	.	PASS	IMPRECISE;SVMETHOD=Snifflesv1.0.11;CHR2=chr3;END=11916404;STD_quant_start=8.797727;STD_quant_stop=10.064790;Kurtosis_quant_start=-1.275084;Kurtosis_quant_stop=-1.369120;SVTYPE=DEL;SUPTYPE=AL;SVLEN=-45;STRANDS=+-;RE=12;REF_strand=12;AF=1	GT:DR:DV	1/1:0:12
chr3	12137071	2654	N	CATTGCCGGGCACGGTGGCTTACGCCTGTAATCCCAGCACTTTGGGAGGCCAAGGCAGGCGGATCACGAGGTCAGGAGATCAAGACCATCCTGGCTAACATGGTGAAACCCCATCTCTACTGAATATTAAAAAAAAAAAAAAAGCTTGGCTGCCAGGCAGGTGCCTGTAGTCCCAGCTACTCGGGAGGCTGGAGGAGAATGATGTGAACCCGGGAGGTGGAGCTGCAGTGAGCCGAGATTGTGCCACCTGCACTCCAGCCTGGCGACGGAAAGCAAGACCTCGTCTCAAAAAAAAAAAAAAAA	.	PASS	PRECISE;SVMETHOD=Snifflesv1.0.11;CHR2=chr3;END=12137071;STD_quant_start=2.144761;STD_quant_stop=6.172520;Kurtosis_quant_start=0.843866;Kurtosis_quant_stop=1.207530;SVTYPE=INS;SUPTYPE=AL;SVLEN=303;STRANDS=+-;RE=13;REF_strand=13;AF=1	GT:DR:DV	1/1:0:13
chr3	12196533	2655	CACCTTTCAGACGAGATCGGGCGCGTTCAGGGTGGTATGGCCGTAGATTCCTTTTC	N	.	PASS	PRECISE;SVMETHOD=Snifflesv1.0.11;CHR2=chr3;END=12196580;STD_quant_start=4.837355;STD_quant_stop=4.483302;Kurtosis_quant_start=-1.161427;Kurtosis_quant_stop=-1.759726;SVTYPE=DEL;SUPTYPE=AL;SVLEN=-47;STRANDS=+-;RE=15;REF_strand=15;AF=1	GT:DR:DV	1/1:0:15
chr3	12489822	2656	GGAAGGAAGGAGAAGAAGGGAAGGAAGGAAGGAGAAGAAGGGAAGGAAGGAGGGAGAAGAAGGGAAGGAAGGAGAAGAAGGGAAGGAAGGAGGGAGAAGAAGGGAAGGAAGGAAGGAGAAGAAGGGAAGGAAGGAAGGAGAAGAAGGGAAGGAAGGAAGGAGAAGAAGGGAAGGAAGGAAGGAGAAGAAGGGAAGGAAGGAAGGAGAAGAAGA	N	.	PASS	IMPRECISE;SVMETHOD=Snifflesv1.0.11;CHR2=chr3;END=12490029;STD_quant_start=11.419282;STD_quant_stop=14.546477;Kurtosis_quant_start=0.410007;Kurtosis_quant_stop=-0.391942;SVTYPE=DEL;SUPTYPE=AL;SVLEN=-207;STRANDS=+-;RE=19;REF_strand=19;AF=1	GT:DR:DV	1/1:0:19
chr3	12605221	2657	N	ACCTCAAGTGATCATCTGCCCCCAGCCTCCCAAAGTGCTGGGATTACGGGTGTGAGCCACTCATGCTCTGCTGGCCCCAGATTTTAAAGTACATGTATGTATATATTTATAATCTTTTACCAAAATGAGATCATACTGTATATACTGGTTTAAAAATTTTATGTGGGTTGGCAGTTTCCTGTAATCCCAGCACTCTGAAGGTAGATCACGGTAGGTCAGGAGTTCAAGACCAGCCTGGCCAATATGGTGAAACCCCATCTTTACTAAAATACAAAATTAGCTGGGCGTGGTGGCGGTGCTTAATCCCAGCTACTGGAGGCTGAGGCAGGTGAACGCTATCCTGGGAGGCAGTTGCAGTGACAAGATCATGTCACTACACTCCAGTTTGGTGACAGAGCAAGACTCCATCTTCAAAAAAAAAAAATCATTGTAAAATTTCCACAAATTCTACCATCTTAACCATTTTTAAGTTATAGTTCTGTCACGTGGCATTCACATTGTTGTGTAACCAATCTCCAGAGCTCTTTATCTTGCATAACTGAAACTCTGTACTCACCCATTAAAAACTTCCATTTCTCCATCCCCAGCCTCTGACACCTGGCATCTCGATCATCCCTATGAATTTGACTACTCTAGGGACCTCACAGAAGTGGGAGTCGTGATCAGTTTATTTTACTTGAAGGCCATGTGTCCTCAAGGTTCATGCATGTTGCAGCGTGTGTCAGAATCACCTTTCTTTTTTTTTTTTTTTTTTTGAGACGGAGTCCGCCTGTTGCCCAGGTTGTAGTGCAGTGGCGCAATCGTGGCCCACTGCAGCCTCCTCCACCTCCCGGGTTCATGCCATTCTCCTGCCTCAGCCTCCCGGGAGTAGTTGGGACTACAGGCGCCTGCCACCACGCCCGCTAATTTTTTGTATTTTTCATAGAGACGGGGTTTCACCGTGGTTAGCCGATGGTCTCTATCTCC	.	PASS	IMPRECISE;SVMETHOD=Snifflesv1.0.11;CHR2=chr3;END=12605224;STD_quant_start=78.062653;STD_quant_stop=89.778122;Kurtosis_quant_start=4.566745;Kurtosis_quant_stop=1.424483;SVTYPE=INS;SUPTYPE=AL;SVLEN=953;STRANDS=+-;RE=9;REF_strand=9;AF=1	GT:DR:DV	1/1:0:9
chr3	13753327	2658	N	ATGTGAAAGAGTCCTGATCTACCACTGTATTGGTGGGAACATGTGGAAACTGAGGGACCC	.	PASS	IMPRECISE;SVMETHOD=Snifflesv1.0.11;CHR2=chr3;END=13753336;STD_quant_start=29.154759;STD_quant_stop=30.089865;Kurtosis_quant_start=-1.755847;Kurtosis_quant_stop=5.987100;SVTYPE=INS;SUPTYPE=AL;SVLEN=54;STRANDS=+-;RE=16;REF_strand=16;AF=1	GT:DR:DV	1/1:0:16
chr3	13997556	2659	N	TCCTCCTTCCTCCCTCCTCCTGCCTTCCTCCCTCCTCCTCCTGCCCTTCCTCCCTCCTGCCCTTCCTCCCCTCCTCCTGCCCTTCCTCCCTCCTCCCTGCCCTTCCTCCCTCCCTCCTGCCCTTCCTCCCTCCCTCCCTCCTGCCCTTCCTCCCTCCCTGCCCTTCTCCCTCCTGCCTTCCTCCTCCCTCCCTCCCTTCCTCCCTCCCTCCTCCTGCCCTTCCTCCCTCCCTCCTGCCCTTCCTCCCTCCCTCCTTGCCCTTCCTCCCTGCCTTCCTCCTTCCTCCTGCCCTTCCTCCCTCCCTCCTCTCTGCCCTTCCTCCCTCCTCCCTGCCTCCCTCCTCCTGCCCTTCCTCCCTCCTCCCTGCCCTCCCTCCTGCCCTTCCTCCCATCCCTCCCTGCCCTTCCTCCCTCCTCCCTGACCTTCTCCCTCCCTCCCACCCTGCCCTTCGTCCCTCCTCCTCCCTGACTCCACCCTGCCTTCACCCTCCCTGCCCTCCCTTCCTCCCACCTGCCCTTCCTCCCTTCCTCCCACCCTGCCCTTCACTCCCTTCTCCCACCCTGCCCTTCCTCCCTTCCTCCCACCTGCCCTTCCTCCCCCTTCTCCCACCCCTGCCCTTCCTCCCTTCCTCCCACCCTGCCCTTCCTCCTTCCTCCCACCTGCCCTTCCTCCCTTCCTCCCACTGCCTTCCTCCTCCCACCTGCCTTCCTCCCTTCCTCCACCCTGCCCTTCCTCCCTTCCTCCCACCCTGCCTTTCCTCCTTCCTCCCTTCCTCCCTCCCTGCCTTCCTCCCTCCTCCTGCCTTCTCCCTCCCTCCCTGCCCTTCTCCTCCCTCCTGCCCTTCCTCCACCCTCCTCCTGCCTTCCTCCCTCCCTCCCACCCCTGCCTTCCTCCCTCCCTCCTGCCCTGCCTTCCTCCTTCCCTCCTGCCCTCTCCCTCTCCCTCCCTTCCTCCCTGCCCTTCACCTCCCTCCCTCCCTCCATCCTCCCTCCCTCCACCCTGCCTCCATGCCTCTCTCCCTCCCACCCTGCCCTCCGTCCCTCTCTCCTCCCACCTGCCCTCCGTCCCTCTCCTCCCCTCACTCTGCCCTCCCTCCCTCCCCACCCCTCCTTCACTCCCTCCCTCCACCCCTCCTTCCCTCCTCCTCCCACCCTCCTTCCACCCTCCCTCCCACCCCTCCTTCCTCCCTCCCTCCCACCCTCGCCCTCCTCCCTCCACCCCTCCTTC	.	PASS	IMPRECISE;SVMETHOD=Snifflesv1.0.11;CHR2=chr3;END=13997558;STD_quant_start=12.292274;STD_quant_stop=21.473239;Kurtosis_quant_start=4.484068;Kurtosis_quant_stop=4.777533;SVTYPE=INS;SUPTYPE=AL,SR;SVLEN=1239;STRANDS=+-;RE=13;REF_strand=13;AF=1	GT:DR:DV	1/1:0:13
chr3	14196295	2660	AATATTTATAAATATTATAAATTTATTTATATATATAAATATATATAATTTATAAATATTATAAATTATTATAAAAA	N	.	PASS	PRECISE;SVMETHOD=Snifflesv1.0.11;CHR2=chr3;END=14196371;STD_quant_start=0.632456;STD_quant_stop=1.516575;Kurtosis_quant_start=6.529747;Kurtosis_quant_stop=6.482802;SVTYPE=DEL;SUPTYPE=AL;SVLEN=-76;STRANDS=+-;RE=21;REF_strand=21;AF=1	GT:DR:DV	1/1:0:21
chr3	14363392	2661	TAAAATAAAATAAAATAAAATAAAATAAAATAAAATAA	N	.	PASS	PRECISE;SVMETHOD=Snifflesv1.0.11;CHR2=chr3;END=14363431;STD_quant_start=3.781534;STD_quant_stop=4.857983;Kurtosis_quant_start=0.082800;Kurtosis_quant_stop=-0.499197;SVTYPE=DEL;SUPTYPE=AL;SVLEN=-39;STRANDS=+-;RE=17;REF_strand=17;AF=1	GT:DR:DV	1/1:0:17
chr3	14438297	2662	N	TCCCCCACACCACCTCACCCCACCCCACCCCATCCTGCCCTACTCCCCCACCCCACCCCACCCCACCTCACCCCACCCCACCCCACCCCATCTCCCTCCCATCCACCCACTCCACCCCATCCTACACCCCCCACCCCACACCCCACCCCATCTCCCATCCCACCCCCACCCCACCTCATCCCAATTCCACCCCATCTCCCCACCCCACCTCACCACCCCACCCCACTCCCACCCCATCCCACACCCCACCCCATCCCATCCCACCCCAACTTCACCCCACCCTCACCCATCCTCCACCCCACCCCCACCCCACCTCATCCCACCCCCATCTCCCATCCCATGCTCCCACTGCACCTCACCCCACCCCACCTCATCCCACCCACCCCACCCCATCCCACACCCCACCTCACCCCACCCCACCCCGAATTCCATCCCCAGCCCACCTTCACTCCCACCGTCCCCAC	.	PASS	IMPRECISE;SVMETHOD=Snifflesv1.0.11;CHR2=chr3;END=14438301;STD_quant_start=13.405223;STD_quant_stop=65.798936;Kurtosis_quant_start=-1.573398;Kurtosis_quant_stop=-0.965132;SVTYPE=INS;SUPTYPE=AL;SVLEN=462;STRANDS=+-;RE=11;REF_strand=11;AF=1	GT:DR:DV	1/1:0:11
chr3	14478039	2663	TTTTTTTTTTTTTTTTTTTTTTTTTTTTTTTTTTTTTTTTTTT	N	.	PASS	PRECISE;SVMETHOD=Snifflesv1.0.11;CHR2=chr3;END=14478082;STD_quant_start=0.000000;STD_quant_stop=0.547723;Kurtosis_quant_start=3.615680;Kurtosis_quant_stop=-0.571560;SVTYPE=DEL;SUPTYPE=AL;SVLEN=-43;STRANDS=+-;RE=17;REF_strand=17;AF=1	GT:DR:DV	1/1:0:17
chr3	15784133	2664	N	GCCAGGCCAGCCGCCCGTCGAAGGGAGGAGGTGGGGATCAGCCTGCCCAGCCAACCGCCCGTCCGGGAGGGAGGTGGGGTCAGCCCCCGCCCGACCAGCCCGCCCCACCGTCTGGGGAGGGGAGGTGGGGGGGGGTCAGTCTCCCCGACCCAGCCGCCCGTCCGGGAGGTGAGGCGCTTCTGCCCGGCCCCTACTGTGGAGGCGAGATCCCCCTCTGCCAGCCAGCCGCCCCATCCGGGAAGGAGGTGGGGGATCAAACGCCCGACCAGCCGCCCCATCTGGGAGGGAGGTGGGGGGTCGGCCCCGCCCGGCCAGCCGCCCGTCAGGAGGGAGGTGGGGTCAACCCCGCCCGGCCAGCACGCCCGTCTGCCAGGAGGTGAGGGGAGCACCTCTGCTTGACGCCCCTACTGGGAAGTGAGGCCTCTGCCCGGCCAACCGCCCGTCCGGGAGGTGAGGCGCCCCGCCCGGCCTCCCTACTGGGAAGTGAGAGCCCCTCTGCCAGGCCGCCCCGTCTGGGAGGGAGGTGGGGGGTCAGCCCCCCCGCCCGGCCAGCCGCCCGTCAGGAGGTGAGGCGCCTCTGCCCTGTGGCCGCCCCTGCTGGGAGGTGAGGAGCCCCTCTGCCCGGCCCAACCGCCCAGTCGGGAGGAGGTGGGGTCAGCCCCCCGCCCGGCCAACCGCCCGTCCGGGAGGAGGTGGAGGGGGTCAGCC	.	PASS	IMPRECISE;SVMETHOD=Snifflesv1.0.11;CHR2=chr3;END=15784133;STD_quant_start=33.007575;STD_quant_stop=33.723879;Kurtosis_quant_start=0.185966;Kurtosis_quant_stop=0.021693;SVTYPE=INS;SUPTYPE=AL;SVLEN=693;STRANDS=+-;RE=16;REF_strand=16;AF=1	GT:DR:DV	1/1:0:16
chr3	15809205	2665	TAAAAAAAAAAAAAAAAAAAAAAAAAAAAAAAAAAAAAA	N	.	PASS	IMPRECISE;SVMETHOD=Snifflesv1.0.11;CHR2=chr3;END=15809245;STD_quant_start=9.714680;STD_quant_stop=10.049876;Kurtosis_quant_start=4.460543;Kurtosis_quant_stop=0.334428;SVTYPE=DEL;SUPTYPE=AL;SVLEN=-40;STRANDS=+-;RE=8;REF_strand=8;AF=1	GT:DR:DV	1/1:0:8
chr3	16159096	2666	TATATATAAAATATATATATAATATATATAAAATATATATATAATATATATAAAATATATATATA	N	.	PASS	PRECISE;SVMETHOD=Snifflesv1.0.11;CHR2=chr3;END=16159169;STD_quant_start=4.615192;STD_quant_stop=9.544632;Kurtosis_quant_start=5.922946;Kurtosis_quant_stop=1.575555;SVTYPE=DEL;SUPTYPE=AL;SVLEN=-73;STRANDS=+-;RE=15;REF_strand=15;AF=1	GT:DR:DV	1/1:0:15
chr3	16197534	2667	N	GGCAGGCGCGGTGGCTCACGCCTGTAATCCCAGCACTTTTGGGAGGCGGGCGGATCACGCGAATTGGGAGATCGAACCATCCTGGCATACGGTGGGAAACCCCTCTCTACTAAATACAAAAAAATTAGCCGGGCGTAGTGAAAGGCGGGCGCCTGTGGTCCCAGCTACTCGGGAGGCTGAGGCAGAATGGCGGCGTGAACCGGGCGGAGGCTTGCAGTGAGCCGAGATCGCGCCACTGCACTCCAACCTGGGCGACCCAAGCGAGACTCGTCTCAAAAAAAAAAAAAAAAAAAAAAAAAAAAAAA	.	PASS	PRECISE;SVMETHOD=Snifflesv1.0.11;CHR2=chr3;END=16197534;STD_quant_start=0.632456;STD_quant_stop=2.898275;Kurtosis_quant_start=3.765654;Kurtosis_quant_stop=0.564374;SVTYPE=INS;SUPTYPE=AL,SR;SVLEN=295;STRANDS=+-;RE=17;REF_strand=17;AF=1	GT:DR:DV	1/1:0:17
chr3	16351025	2668	N	CATTTTTTTTCCTAAGGTGTTTAGCCATCCTTATTTCTTCTTTTTCAGGAGAATGGTATATTCCTGTTGTATATCCATTTTGATATCTTAATGATTTATAACCCTTTATAAAAATAGAATATGAGTGCTAATCCTTTTGTTATATTATTACTACAAATACATATTTTTCCAGTCTGTTACCAGTTCTGAATTCTGTTTATTGTGACTTATAACGAGAGTTTTAAAGGATTATATATAATCAT	.	PASS	IMPRECISE;SVMETHOD=Snifflesv1.0.11;CHR2=chr3;END=16351028;STD_quant_start=1.914854;STD_quant_stop=91.251788;Kurtosis_quant_start=-0.842975;Kurtosis_quant_stop=-0.026131;SVTYPE=INS;SUPTYPE=AL,SR;SVLEN=240;STRANDS=+-;RE=9;REF_strand=9;AF=1	GT:DR:DV	1/1:0:9
chr3	16445497	2669	AATATATAATATATATTTTATATATATATTATATTTTATATATAAT	N	.	PASS	IMPRECISE;SVMETHOD=Snifflesv1.0.11;CHR2=chr3;END=16445537;STD_quant_start=14.422205;STD_quant_stop=13.509256;Kurtosis_quant_start=-1.781148;Kurtosis_quant_stop=-1.560666;SVTYPE=DEL;SUPTYPE=AL,NR;SVLEN=-40;STRANDS=+-;RE=19;REF_strand=19;AF=1	GT:DR:DV	1/1:0:19
chr3	16771478	2670	CATTTTGAATAATTAAGGTTTTCACTACTCAATCAGGCCTAAT	N	.	PASS	PRECISE;SVMETHOD=Snifflesv1.0.11;CHR2=chr3;END=16771521;STD_quant_start=0.000000;STD_quant_stop=0.000000;Kurtosis_quant_start=0.209800;Kurtosis_quant_stop=-0.127400;SVTYPE=DEL;SUPTYPE=AL;SVLEN=-43;STRANDS=+-;RE=22;REF_strand=22;AF=1	GT:DR:DV	1/1:0:22
chr3	16793203	2671	TATATATATATATATATATATATATATATATATATATATATATATATATATATATGGTA	N	.	PASS	PRECISE;SVMETHOD=Snifflesv1.0.11;CHR2=chr3;END=16793259;STD_quant_start=0.784465;STD_quant_stop=0.000000;Kurtosis_quant_start=-1.147709;Kurtosis_quant_stop=-1.078649;SVTYPE=DEL;SUPTYPE=AL;SVLEN=-56;STRANDS=+-;RE=27;REF_strand=27;AF=1	GT:DR:DV	1/1:0:27
chr3	17021582	2672	N	CTGGCCCCCACCTCCCTCCCGGGCCAGGGGCGGCTGGCGGGTGGGGGCTGACCCCCACCTCCCCTCCCAGGCCAGGCGGCTGGCCGGGTGGGGCCAGCCCCACCTCCCTCCCAGACAGGCGGCTGGCGGTGAGAGGGCTGGCCCCTTCCCTCCGGACGAGCGGCTGGCCGGGCAGAGTGGCTCCTGCTTCCCAGCAGGGGCGGCGGGCAGGGCGCCCCTCACTTCCCCGGATGGGGGCGGCTGGCGGGCGGGGCTGGCCCCCACCTCCCTCCCGGACAGGGGCGGCTGGCCGGGCGGGGACCCCCCCACCTCCATCAGACAGAGGCGGCTGGCGGGTGGGGCGGCCCCACCTCCCTCCCCGGACGGAGGCGGCTGGCAGTGGAAAGCTCCTCACTTCCCAGTAGGGTAGCGGCCAAGCGCCCCTCTTCGGGCAGGGCAGCTGGCCGGGCAGAGCGAGGGCTGACCCCCACCTCCCTCCGGACAGAGCTGGCGAGGCCTGACCCCCCACTTCCCTCCCAGGCAGGGGCGGCTGGCCGGGCGGGGCTGACCCCACCTCCCTCCCAGGCCCAGGCTGGCCGGGCGGGAGGCTGACCCCCCACCTCCTCCTGGGCCAGGCGGCTGGCGAGGCAGAGGGCTCCCTCACTTCCCAGTAAGGCGGCCAGACAGCGCCCACCTCAGGGCAGGCGGCTGGCAGGCGGG	.	PASS	IMPRECISE;SVMETHOD=Snifflesv1.0.11;CHR2=chr3;END=17021582;STD_quant_start=19.287302;STD_quant_stop=31.338330;Kurtosis_quant_start=-1.887719;Kurtosis_quant_stop=1.077969;SVTYPE=INS;SUPTYPE=AL;SVLEN=722;STRANDS=+-;RE=22;REF_strand=22;AF=1	GT:DR:DV	1/1:0:22
chr3	17104725	2673	N	TCCACCTCCACCTTCCTCCTCCCTCCCTCCCTCCTCCTGCCTTCACTCCCTCCTCCCTCCTTCCTCCTCCCTCTCCCTCCACCTTCCTCCTTCCTCCCTCCCTCCCTCCTCCTGCCTTCCTCCTTCCTCCTTCTCTCCCTCCTCCCTCCCTCCTCCCTTCCTCCCTCCCTCCCCACTCCTCCCTCCTCCCTGCCTTCCTCCTCCCTCCCTCACTCCTCCTGCCTCCCACTCCCTCCCTCCTCCCTTCCCTCC	.	PASS	IMPRECISE;SVMETHOD=Snifflesv1.0.11;CHR2=chr3;END=17104725;STD_quant_start=10.535654;STD_quant_stop=29.782545;Kurtosis_quant_start=-1.431482;Kurtosis_quant_stop=0.603638;SVTYPE=INS;SUPTYPE=AL;SVLEN=249;STRANDS=+-;RE=13;REF_strand=13;AF=1	GT:DR:DV	1/1:0:13
chr3	17190159	2674	TTTTCTTTCTTTCTTTCTTTCTTTCTCTCTCTATCTCTCTCTCTCTCTCTCCTTCCTTCCTTCCTTCCTTCCTTCCTTCCTTCCTTCCTTCCTTCTTTCTTTCTTTC	N	.	PASS	PRECISE;SVMETHOD=Snifflesv1.0.11;CHR2=chr3;END=17190266;STD_quant_start=5.099020;STD_quant_stop=7.362065;Kurtosis_quant_start=-1.430687;Kurtosis_quant_stop=-1.798915;SVTYPE=DEL;SUPTYPE=AL;SVLEN=-107;STRANDS=+-;RE=17;REF_strand=17;AF=1	GT:DR:DV	1/1:0:17
chr3	17545668	2675	N	GGAGGTAGTCCGGGAGAACAGCTGCTCATTTGCTGGCAGTTTATACAGCATTGTATACATATTATTTGCTCATAAAGCCACATTTGAGATTAGGGAGATGCACAAACAAGGAAACAAATTAATATAGATTATATATTGAGAATATCTTAATATATATATATAGAGACAATATAATCTATATTAATTTGTTTCCTCTTGTTTATTTTTTGTCTCCCTGGTCTCAGATGTGAGCTTTATGAGGGCAGGAATTGTGTTGGAAATGTATGTATACCTAGTACTTGGGTACATGGGCACTGCTCAGTA	.	PASS	IMPRECISE;SVMETHOD=Snifflesv1.0.11;CHR2=chr3;END=17545673;STD_quant_start=11.571517;STD_quant_stop=20.171762;Kurtosis_quant_start=5.568664;Kurtosis_quant_stop=-0.401533;SVTYPE=INS;SUPTYPE=AL,SR;SVLEN=299;STRANDS=+-;RE=14;REF_strand=14;AF=1	GT:DR:DV	1/1:0:14
chr3	18347020	2676	TTCTCTCTCTCTCTCTCTCTCTCTCTCTCTCTCTCTCTCTCCTC	N	.	PASS	IMPRECISE;SVMETHOD=Snifflesv1.0.11;CHR2=chr3;END=18347064;STD_quant_start=2.932576;STD_quant_stop=10.019980;Kurtosis_quant_start=-0.871823;Kurtosis_quant_stop=-0.118419;SVTYPE=DEL;SUPTYPE=AL;SVLEN=-44;STRANDS=+-;RE=5;REF_strand=5;AF=1	GT:DR:DV	1/1:0:5
chr3	18638215	2677	N	TATAATTATATATTATAGTATAATATATAATTATATTATACTATAATATATAATTATATATTATACTATAATATACATAATTATATATTATACTATAATATATAGAAGTATATATATACTATA	.	PASS	IMPRECISE;SVMETHOD=Snifflesv1.0.11;CHR2=chr3;END=18638215;STD_quant_start=15.865056;STD_quant_stop=18.447222;Kurtosis_quant_start=-0.311447;Kurtosis_quant_stop=-1.205335;SVTYPE=INS;SUPTYPE=AL;SVLEN=122;STRANDS=+-;RE=12;REF_strand=12;AF=1	GT:DR:DV	1/1:0:12
chr3	18829481	2678	N	ATATAATAATTATATTATTATATATTATATATAATAATTATATTATTATATTATATATAATAATTATATTATTATATATTATATAATAATTATATTATTATA	.	PASS	IMPRECISE;SVMETHOD=Snifflesv1.0.11;CHR2=chr3;END=18829482;STD_quant_start=23.138712;STD_quant_stop=27.121947;Kurtosis_quant_start=-0.100627;Kurtosis_quant_stop=-0.395004;SVTYPE=INS;SUPTYPE=AL;SVLEN=107;STRANDS=+-;RE=12;REF_strand=12;AF=1	GT:DR:DV	1/1:0:12
chr3	18829409	2679	N	<DUP>	.	PASS	IMPRECISE;SVMETHOD=Snifflesv1.0.11;CHR2=chr3;END=18830516;STD_quant_start=172.838075;STD_quant_stop=11.808660;Kurtosis_quant_start=0.086804;Kurtosis_quant_stop=4.654479;SVTYPE=DUP;SUPTYPE=SR;SVLEN=1107;STRANDS=-+;RE=9;REF_strand=9;AF=1	GT:DR:DV	1/1:0:9
chr3	18995917	2680	N	TTTTTTTTTTTTTTTTTTTTTGAGACGGAGTCTCGCTCTGTCGCCCAGGCTGGAGTGCAGTGGGATCTCTGCTCACTGCAAAGCCCGCCTCCCGGTTCATTCTCCTGCCTCAGCCTCCCAAGTAGCTGGGACTACAGGCGCCCGCCACTACGCCCGGCTAATTTTTTTGTATTTTAGTAGAGACGGGGTTTCACCGCTTTAGCCGGGATGGTCTCGACCTCCTGACCTCGTGATCCGCCCGCCTCGGCCTCCCAAAGTGCTGGGATTACAGGCGTGAGCCACGCGCCCGGCC	.	PASS	IMPRECISE;SVMETHOD=Snifflesv1.0.11;CHR2=chr3;END=18995917;STD_quant_start=10.723805;STD_quant_stop=65.926727;Kurtosis_quant_start=1.974442;Kurtosis_quant_stop=2.503552;SVTYPE=INS;SUPTYPE=AL,SR;SVLEN=273;STRANDS=+-;RE=6;REF_strand=6;AF=1	GT:DR:DV	1/1:0:6
chr3	19035452	2681	N	GGCCGGGCGCGGTGGCTCACGCCTGTAATCCCAGCACTTTGGGGAGTCGGTATGGTGGATCATGAGGTCAGAGACCGAGACCATCCTGGCTACTGCTAGAAACCTGCCCTACTAAAAATACAAAAATTAGCCGGGCGCCGGGGTGGCGCCTGTAGTCCCAGCTACTGGGGGAGGCTTGAGGCAGGAGAATGTGAACCCTGGTGGAGCTTGCAGTGAGCCGAGATTGCTTCACTGCAGCCCAGAGTCCGGCCTACAGACAGATGAGACCGCCTCCAAAAAAAAAAAAAAAAAAAAACTAAGGCTAT	.	PASS	PRECISE;SVMETHOD=Snifflesv1.0.11;CHR2=chr3;END=19035452;STD_quant_start=0.000000;STD_quant_stop=6.928203;Kurtosis_quant_start=4.697153;Kurtosis_quant_stop=-1.980661;SVTYPE=INS;SUPTYPE=AL,SR;SVLEN=292;STRANDS=+-;RE=20;REF_strand=20;AF=1	GT:DR:DV	1/1:0:20
chr3	19350161	2682	TCTCTCTCTCTCTCTCTCTCTCTCTCTCTCTCCCCCTCTCT	N	.	PASS	IMPRECISE;SVMETHOD=Snifflesv1.0.11;CHR2=chr3;END=19350219;STD_quant_start=16.783921;STD_quant_stop=9.617692;Kurtosis_quant_start=-2.013476;Kurtosis_quant_stop=0.513201;SVTYPE=DEL;SUPTYPE=AL;SVLEN=-58;STRANDS=+-;RE=13;REF_strand=13;AF=1	GT:DR:DV	1/1:0:13
chr3	19422694	2683	GGAACAAAATACAGAGATCATAAATGAATCTGCACATATATGATCATGAACACCTGATTTATGTCAAAGGTGCCACTGCAATGTTTTGGGGAAATCATGTCTTCAAAAATAGTGCTGGATCAATTGGATATCCATCTGGAAAATGTAAATCTTGACTCTTGCATCACAAAATATACAAAATCAATTGTAGTTGGATTGTAGACAAATTATAAAAGTTAAAAAATAAAGCTTTTAGAAGACATCACAGTGGAGTATCTTAATGACCTTGGGGTAGGCAGAAATTACCTGAACATGACACAATTTATGTGAAAATATAGCACAATTCCTGCAAATGAGAAAAAATGCTGGCGGGTGGGGGAGATTTTCCTTAGACAAAAGTTCTGAATTGATATTCACAAAAACCAGTATATAAATGTGCAAGTAGTTTGTGCTGAATGTTATTAATCATAAGGAAAATGAAAATAACTTCACTACCACGAGAATTGCTAAAAGGGAAAAAAAAGAGAAAAAAATCAGAAATTACCAAGGATTGGAGGAATATACAGAGCAACATGAAATTTCATACACTGCATATAAGAAAGTGAATTCGTATAGTCTCTCTATTAAACTCTTTGCCAGTGTCTATTAAACTAGAATATATACATAACTTGCTCCAGCAATTGGATTAATAGAATCAATGGACATACATACCATACTGATTTAAATGAAATTAATCAATGAGAACCAGGACAGTGGTTATATTTTGAAAGTTAATGGCTAGACAGGATCATAAAGGAGGCTTCTGGAGTTCTGGTTCCAGTTATATCTCTATCCATTGTTGGCTACAAAGATGGTTAGCTTTGGCAAATTCTTTATCCCCTTAAGATCAATGCATTTTACAGTATATATGCTATTCTTGAAATGCAACATTTAAAAAAATGTTGAGCAATTTAGTACATAGAAACCTATAGTTTAAATGCTAAATATTATCTTTATATGATTCTAAAAATTAACTAAGTTTCAAAAAACAATTCATAGATATTACTAAAAGAACCTCTTTCCTGAGCTGGAAGCAGGGTAAGAATTATAGTAAATCATGTTTTGGTGGCCGTATACAGACAGACTCTTAAAGTGTAACTTTTAGCTCTTCCACTGCCTAGTTGGGTAACCTTCAGCAAGTTAATTGTCTGAGTGTTTAATGTATCATTAAATAGACGTATTACTTACTTTAAAGTGACTACATGATGACCAAAATAGTTAATACATAGAAAGTACTTAAACAATTCCTCTCACAAAGTAAAAATTTAATACGTTAACTGTATTACTTTGATGATCATTATTTTGTTGTCACTTTAACACCACTATATTAGGTCTGTAAAGTAACAATGAAAATAATACTATTAATATGTGACGCAGTCTTAGATTAAGTCATTCATTGACCCTGTTCGTCAGTTTTGAAGCCTATAGAGTAGTAGTAACAGCAGTAGTAATAGTAATAATAATAATAATGACAACACCTACCCAGTGATCCACAACCTAGGGAGTTGGACTCGAAATTCTACACTGTTAGCCCCTCTGCTCTATGGCTTTACAAAAACACCTATCAGTCAGGATGGGCTAGGGTGTGCTACAGTAACAAGCAATCTCAATGTCTCAGTGGGATATAGTGTAAAGTTTTATGTCTCACTCATGCTATGTACAATGGGCAGAGCCTTTGTACAGAGGGCAGAACCTCTCAGGCACCTAGGCTGACAGAAGATCCACATCTTGTCATATGCTTCCATAATTATCAAGGCAAGGAGAAGAAAATGTGAGAAATTATGCCCCGGTCCTCAAAACTTTTGCATAAAAGTGTTCCAGGTTACCCCTGTTCTCACAATTTTGGCCAAAGCAAATCATAGGGATGCACTTAATCTCTTCAGATGGTAAGGAAATATAATCTTTCCAGGAGATAAGGAGCCATAATATTTGGTAAACAGCACTAAAAAGCTACCACAAATGCTAAGAATATTATTTTCCTCAAATGTGAAAATGAACATAATAGTTATAATTAAAATGCAAAGAGCTATGTAATTATAAGAGATATTATTTAACCTAAATTTATTTTTGTCTCTATTGAGCATACATGTGGGATTTCATTTTGGGACAAACATCAATTATATTAACACTTTTTTTATTACTCATCTCAGTGTTCGTTAATTTTTTTTTTTTTGAGACTGGAATCTCACTCTGTCTCCCAGGCTGGAGTGCAGTGGCACAATCCCAGGGCTCACTGCAGCCTTCGCCTCCAAGCGATTCTTCTGCCTCAGCCTCCCAAGTAGCTGGGACTACAGGCGCCCGCCACTACATCCTGATGATTTATGTATTTTTTAATAGAGACGGGGTTTCACCATGTTGGTCAGGCTGGTGTCAAACTCCTGCCCTCATGTGATCCACCCGCCTTGGCCTCTTAAAGAGCTGGGATTACAGGTGTGAGCCAATGCACCCAGCCAAGTGTTCATTAGTTCCAAGCTTTGTAACTTGAATAATTAATATTTACTTCAAATGAAATTAATAACCCCCATTGTGAATTTTTTAATTGCATGATTGAATATTATAGATTAGATAGTTCTTATATTTTCTATTTTTACTTAAACTTGGAAACTTTACCACCTAATAACTACACCTATAAACAGAATAAATGTGTCAAAACTTTATATAATTAAGACTGATTAAATAAGGTTTTTTCAGTATGTTTATGTTTAATCATTAAATTATTTTTATTAAAAATGATTAAATTTTTCCAAAGTTCAATATCTAATTTGGAGTCACACATCACTGAAAAAGTGAATATAGGGAGTCAAAATAGATAGTCTGTACACATGCCAATGGACATGTTACATGGAAGTCTTTTGATATGGTAAACTTATATAATAAAATAAAAGCAATGCACAAGACCAATATAACACAAATAATTAGTTGTAGACAATAAGTGGGGAATATTAAAGATCCACTGGTAGTGTGCACTGTCTCCTCTGACCTGCAAGCAAGATCACAGATAGTGTGTATTTTTGTATCTACAGCTGGAATGATTGCAGATTAATAAAATTATGAAATCCCATGGTTACCAGAAAAAGGCATGCTTCTCTTGGATGCCTTGTTCATCTTTGAGTGCCAGGGGCTCTGCACAAGGCAAAGAACACAAGTCCTCAATAGCAGTATTTTGTGATACTTAAGTATATTGAAAAGCTGAAAGGTATAGCTATGCTTTAGCTCTTCCAATAAGAACCCAAGCAGTCTATTAGGACCAATATGTATGAAAAACAATAACATTTGGGACTTTAAGTTGGCAAAAGTTCACTTCAGTATTTAGTAATAAAAGGGTTTTTTTAACTGTGACAATTTAATAAGGCTGCATTACTAGAAGTATTAAAATAATTCTAAACACATTAGAATTATTATTATCCCACCCAATAGGCAAAAAAATTTTAAATTTTATAACATCAAGTGTTAGCAAGGCTGTGGAGTAACAAGAACTCTGAAAACAATGCTGGTGGGAATTGTGCATATTTGCTCCTGTCTCCCACACTGGCCAGACCACTTCTGGGATGGTAAATTTAATTCCAAGTACCTTACAAGAGCGGTTTTCTTTTTATTTTCTTTATTGTATTAAAGACTTGAAAATTCCTTTTCAAAATCAAAATTGATAAGGAGGCTTACTATGTAAAATGAATAAAAGCTCAGCCTGAAAATTGGAAAGGCTGGGTGGGTGGAGGTAGAACCCAAATCCTTCCTTTCTTCGATGAGGCTTTTGTGAAAACCACCAAACTAGAGAGTATCATCGGGCCTATGAAGAGGAAACCATATCAGTAAGAGATGGTTGAAAGAAATGAAGATATTCAACCTGAGAACTGAGAGATGAACTTGACGACT	N	.	PASS	IMPRECISE;SVMETHOD=Snifflesv1.0.11;CHR2=chr3;END=19426592;STD_quant_start=7.371115;STD_quant_stop=12.547687;Kurtosis_quant_start=-0.160563;Kurtosis_quant_stop=-0.244821;SVTYPE=DEL;SUPTYPE=AL,SR;SVLEN=-3898;STRANDS=+-;RE=9;REF_strand=9;AF=1	GT:DR:DV	1/1:0:9
chr3	19881031	2684	N	GGAGGAGCCAAGATGGCCGAATAGGAACAGCTCCGGTCTACAGCTCCCAGCGTGGCAGCATGAAGAGCGGTGATTTCTGCATTTCCATCTAATTACGGGTTCATCTCACTAGGGGTACCAGACAGTGAGGCGCAGGCCAGTGTGTGTGCGCACCGTCTTGTAACCCGAGAAGCAGGCGAGGCATTGCCTCACCTGGGGAGACGCAAGGGTCAGGAGTTCCCTTTCGAGTCAAAAGAAAGGGGTGACGGGCCCCTGGAAAATCGGGTCCTCCCACCGAATGTGCCGCTTTCAGACCGGCTTAAAGCGGGCGCACACGAGACTATATCCACCTGGCTCGGAGGGTCCCTACGCCCACGGAATCGCTGATTGCTAGCACAGCAGTCTGAGATCAAACTGCAAGGCGGCAACGAGGCGCTGGGGGAGGCGCCGCCATTGCCCAGGCCTTAGGTAAACAAAAGCAGCCGCGGGAAGCTCAGGCTTTGGGTGGAGCCACCACAGCTCAAGGAGGCCTGCCTGCCTCTGTGAGCTCCACCTCTGGGGCAGGGCACAGACAAGTAAAAGACAGCAGTAACCTCTGCAGACTTAAGTGTCCTGTCTGACAGCTTTGAAGAGAAACGTGGTTCTCCCAACGCGCAGCTGGAGATCTGAGAACGGGCAGACTGCCTCCTCAAGTGGGTCCCTGACTCCTGACCCCCGAGCAGCCTAACTGGGAGGCACCCCTGGCTGGGGGGCACACTGACACCTCACACGGCAGAGTGTTCAACAGACCTGCAGCTGAGGTCCTGTCTGTTAGAAGGAAAACTAACAACCAAGAAAGGACATCTACACAGAAAGCCCATCTGTACATCACCATCATCAAAGACCAAAAGTAGATAAAACCACAAAGATGGGAAAAAACAGAACAGAAAGCTTGGAAACTCTAAAACACAGGCGCCTCTCACTCCTCCAAGGAGCGCCAGTTCCTCACCAGCAACAGAACAAAGCTGGATGGAGAATGATTTGACGAGCTGAGAAGAAGGCTTCAGGCGATCAAATTACTCTGAGCACAGGAGGACATTCAAACCAAAGGCAAAGAAGTTGAAAACTTTGAAAAAAATTTAGAGAAGAATGTATAACTAGAATAACCAATACAGAGAGTGCTTAAAGGAGCTGATGGAGCTGAAAACCAAGGCTCGAGAACTACGTGAAGAATGCAAGAAGCCTCAGGAGCCGTCTGCGATCAACTGGAAGAAAGGGTATCAGCAATGGAAGATAGAAATAGATGAAATGAAGCGAGAAGGGAAGTTTAGAAAAAGAATAAAAAGAAATGACAAAGCCTCAAAATATGGGACTATGTGAAAAGACCAAATCTACGTCCTGATTGGTGTACCTGAAAGTGATGTGGAGAATGGAACCAAGTTGGGAAAAACACTCTGCAGGATATTATCCAGGAGAACTTCCCAATCTAGCAAGGCAGGCCAATGTTCAGATTCAGGAAATACAGAAACGCCACAAAGATACTCCTCGAGAAGAGCAACTCCAAGACACATAATTCAGATTCACCAAGTTGAAATGAAGGAAAAATATTAGGGCAACAGAGAGAGAAAAGGTCGGGTTACCCTCAAGGAAAGCCCATCAGACTAACAGCGGATCTCGGCAGAAACCCTACAAGCCAGAGAAGAGTGGGGCCAATATTCAGCATTCTTAAAGAAAAGAATTTTCAACCCAGAATTTCATATCCAGCCAAACTAAGCTTCATAAGTGAAGGAGAAATAAAATACTTTATAGACAAGCAAATGTTGAGAGATTTTGTCACCTGGGCCTGCCCTAAAAAAAGAGCTCCTGAAGAGCTAAACATGAAAGAACAACCGGTACCAGCCGCTGCAAAATCATGCCAAAATGAAACCATCGAGACTGGAAGAAACTGCATCAACTAATGAGCTTAAAATCACCAGCTAACATAATGACAGGATCAAATTCACACATAACAATATTAACTTTAAATATAAATGGACTAAATTCTGCAATTAAAAAGACACAGACTGGCAAGTTGGATAAAGAGTCAAGACCCATCAGTGTGCTGTATTCAGGAAACCCATCTCACGTGCAGAACACACATAGGCTCAAAATAAAGGATGGAGGAAGATCTACCAAGCAATGGAAAACAAAAAAGGCAGGGGTTGCAATCTAGTCTCTGACAAAACAGACTTTAAACCAACAAAGATCCAAAAGAGACAAAGAGGCCATTACATAATGGTAAAGGGATCAATTCAACAAGAGGAGCTAACTATATAAATATTTATGCACCCAATAAGAACACCAGATTCATAAAGCAAGTCCTCAGTCACCTACAAAGAGACTTAGACTCCCACACATTAATAATGGGAGACTTTAACACCCCACTGTCAACATTAGACAGATCAACGAGACAGAAAGTCCTTAAAGGATACCCAGGAATTGAACTCAGCTCTGCACCAAGCAGACCTAATAGACATCTACAGAACTCTCCACCCCAAATCAACAGAATATACATTTTTTTCAGCACCACACCACACCTATTCCAAAATTGACCACATAATGGTGCGGAAGTAAAGCTCTCTGTAAATGTAAAGACAAATTATAACAAACTATCTCCTCAGACCACAATGCAATCAAACTAGAACTCAGGATTAAGAATCTCACTCAAAGCCGCTCAACTACATGGAAGCTGAACAACCTGCTCCTGAATGACTACTGGGTACATAACAGAAATAGAGAGCAGAAATAAAGATGTTCTTTGAAACCAACGAGAACAAAAGACACCATACCAGAATCTCTGGGGACGCATTCAAAACACAGTGTGTAGAGGAAATTTATAGCACTAGAAATGCCTACAAGAGAAACGGAAAGATCCAAAATTGACACCCTAACATCACAATTAAAGAACTAGAAAAGCAAGAGCAAACACATTCAAAAGCTAGCAGAAGGCAAGAAATAACTAAAATCAGAGCAGAACTGGAAGGAAATAGAGACACAAAAACCCTTCAAAATCAATGAATCCAGGAGCTGGTTTTTGAAAGGATCAACAAAATTGATAGACCGCTAGCAAGACTAATAAAGAAGAATCAAATAGACACAATAAAAATGATAAAGGGGATATCACCACCGATCCCACAGAAATACAAACTACCATCAGAGAGAAATAATACTACAAACACCTCTACGCAAATAAACTAGAAAATCTAGAAGAAATGGATACATTCCTCGACATACACTCTCCCAAGACTAAACCAGGGAAGAAGTTGAATCTCTTGAATCGACCAATAACAAGCTCTGAAATTGTGGCAATAATCAATAGTTTACCAACCAAAAAGAGTCCAGGACAGATGGATTCACAGCGAATTCTACCAGAGAGGTACAAGGAGGAACTGGTACCATTCCTTCTGAAACTATTCCAATCAATAGAAAAAGAGTCCTCCCTAACTCATTTTATGAGGCCAGCATCATTCTGATACAAAGCCGGGCAGAGACACAACCAAAAAGAGAATTTTAGACCAATATCCTTAGTGAACATTGATGCAAAAAATCCTCAATAAAATACTGGCAAACCGAATCCAGCAGCACATCAAAAAGCTTATCCACCATGATCAAGTGGGCTTCATCACAGGATGCAAGGCTACAGTTCAATATACGCAAATCAATAAATGTAATCCAGCATATAAACAGAGCCAAAGACAAAAACCACATGATTATCTCAATAGATGCAGAAAAAGCCTTTGACAAAATTCAACAACCCTTCATGCTAAAACTCTCAATAAATTAGGTATTGATGGGATGTATTTCAAAATAATAAGAGCTATCATGACAAACCACAGCCAATATCATACTGAATGGGCAAAAACTGGAAGCATTCCCTTTGAAAACTGGCACAAGACAGGGATGCCCTCTCTCACCGCTCTATTCAACATAGTGTTGGAAGTTCTGGCCAGGGCAATCAGGCAGGAGAAGGGAAATAAAAGAGGTATTCAATTAGGAAAAAGAGGAAGTCAAATTGTCCCTGTTTTGCGAACTGACATGATTGTTTATCTAGAAAAACCATCGTCTCAGCCCAAAATCTCCTTAAGCTGATAAAAGCAACTTCAGCAAAGTCTCCAGGATACAAAATCAATGTACAAAATCACAAGCATTCTTATACACCAACAACAGACAAACAGAGAGCCAAATCATGGTGAACTCCATTCTACAATTGCTTCAAAGAGAATAAAATACCTAGGAATCCAACTTACAAGGGATGAAGGACCTCTTCAAGGAGAACTACAAACCACAACCGAAATAAGGAGACAAATAAATGGAAGAACATTCCGTAACCTCATGGGTAGGAAGAATCAATATCATTGAAAATGGCCATACTGCCCAGGTGATTTACAGATTCAATGCCATCCCCATCAAGCTACAATAAACTTCTTCACAGAATTGGAAAAAAACTACTTTAAAGTTCATATGGAGACAAAAAGAGCCGCATCGCCAAGTCAATCCTAAGCCAAAAGAACAAAGCTGGAGGCATCACACTACCTGACTTCAAACTATACTACTACAAGGCTACAGTAACAAAACAGCATGGTACTGGTACAAAAACAGAGATATATAGATCAATGGAACAGAACAGAGCCCTCAGAAAATAATGCAGCATATATCTACAACTATCTGATCTTTTGACAAACCACCAGAAACAAGCAATGGGGGAAAAGGATTCCCTATTTAATAAATAGTGCTGGGAAAACTGGCTAGCCATATGTAGAGAGAAAGCTGAAACTGGATCCTTCCTTACACCTTAACACAAAATCAATTCAAGATGGATTAAAAAATTTAAATGTTAAACCTAAAACCATAAAAACCTAGAAAACCTAGGCATTACCATTCAGGACATAGGCGTGGGCAAACACTTCATGTCCAAAACACCAAAAACAATGGCAACAAAAGAACCAAAATTGACAAATGGGATCTAATTAAACTAAAGAGCTGCAGCAAAGAAACTACCATCAGTGAACAGGCAACCTACAACATGGGAGAAAATTTTTAACCTACTCCATCTGACAAAGGGCTAATATCCAGAATCTACAATGAACTCAATAATTTACAAGAAAAAAACAAACAACCCCATCAAAAAATTAGGCGAAGGACATGAACAGACACTTCTCAAAGAAGACATTTATGCAGCCAAAAAACACATGAAGAAATGCTCATCATCACTGGCCATCAGAGAAATGCAAATCAAAACCACTATGAGATATCATCTCACACCGGTTAGAATGGCAATCATTGAAAGTCAAGAAACAACAGGTGCTGGAGATGCGGAGAAATAGGAACACTTTTACACTGTTGGTGGGACTGTAAACTGGTTTCAACCATTGTGGAAGTCAGTGTGGCGATTCCTCAGGGATCTAGAACTAGAAATACCATTTGACCCAGCCATCCCATTACTGGGTATATACCCAAATGAGTATAAATCATGCTGCTATAAAGACACATGCACACGTATGTTTGTGCGGCACTATTCACAATAGCAAGACTTGGAACCAACCCAAATGTCCAACAATGATGACTGAATTAAGAAAATGTACTTTTATATACACCATGGAATACTATGCAGCCATAAAATGATGAGTTCATATCCTTTGTAGGGACATGGATGAAATTGAAACCATCATTCTCAGTAAACTATCGCAGAACAAAAAAAAACCAAACACACATATTCTCACTCATAGGTAGAGGTGAACAATGAATCCATGGACACAGGAAGGGGAATATCACACTCTGGGAGGGACTGTGGTGGGGTCGGGGGAGGGGGAGGATAGCATTGGAGACCACCTAATGCTAGATGACACATTAGTGGAGTGCAAGCGCACAAGCATAGCACATGTATACATATGTAACTAACACGAGAAATGTGCACATGTACCCTAAAACTTAGAGTATAATAAAAAAAAAAAAAAAAAAAAAAAAAAACACATAAAAAAAAAAAAAAAAAAACAACAAAACAAAAGCAAACAGCAAATGTTTGTTATTTTAATTGTTATGATGGTTTCATGGCTGTTTGCATGTGTCAAAACTCATCAAATTTGTGTACGTTAAATATGTGAAACTTATTGTATGCTGGTTACACCTCAATAAAG	.	PASS	IMPRECISE;SVMETHOD=Snifflesv1.0.11;CHR2=chr3;END=19881031;STD_quant_start=0.755929;STD_quant_stop=1930.676528;Kurtosis_quant_start=-1.250000;Kurtosis_quant_stop=3.988553;SVTYPE=INS;SUPTYPE=AL,SR;SVLEN=6106;STRANDS=+-;RE=7;REF_strand=7;AF=1	GT:DR:DV	1/1:0:7
chr3	20011483	2685	ACGGGTTTTCACCATGTTGGTCAGGCTGGCCTTGAATTCCAGACCTTGTGATCCACCCACCTCGGCCACCATGCCCGGCTAATTTGTATTTTTAGTAGAGACGGG	N	.	PASS	IMPRECISE;SVMETHOD=Snifflesv1.0.11;CHR2=chr3;END=20011585;STD_quant_start=25.436195;STD_quant_stop=24.779023;Kurtosis_quant_start=-1.194200;Kurtosis_quant_stop=-1.274734;SVTYPE=DEL;SUPTYPE=AL;SVLEN=-102;STRANDS=+-;RE=12;REF_strand=12;AF=1	GT:DR:DV	1/1:0:12
chr3	20060196	2686	N	ATATACGTATATACACGTATATCGTATATACCTATACTCTGC	.	PASS	PRECISE;SVMETHOD=Snifflesv1.0.11;CHR2=chr3;END=20060196;STD_quant_start=4.494441;STD_quant_stop=7.529940;Kurtosis_quant_start=0.060261;Kurtosis_quant_stop=-0.142616;SVTYPE=INS;SUPTYPE=AL;SVLEN=42;STRANDS=+-;RE=15;REF_strand=15;AF=1	GT:DR:DV	1/1:0:15
chr3	20148470	2687	GTATATATATATATATATATATATATATATATATATATTTTTTTTTTTTTT	N	.	PASS	IMPRECISE;SVMETHOD=Snifflesv1.0.11;CHR2=chr3;END=20148504;STD_quant_start=12.841339;STD_quant_stop=11.282730;Kurtosis_quant_start=0.848605;Kurtosis_quant_stop=-1.241235;SVTYPE=DEL;SUPTYPE=AL;SVLEN=-34;STRANDS=+-;RE=10;REF_strand=10;AF=1	GT:DR:DV	1/1:0:10
chr3	20342682	2688	N	TCCCGCTGAACAACATATTTTAAAAAGATATTACTGTTTCGATCGCTTAGAAGGGTTTTATTTTTATCACTAGATGAATTTAACTTGAGGAGGCACCTAATGAGATTTCATGAGTTTCTCGATCTCTTAAATAGGGATATAATATCTATTTCGTAATCTTGCTTGAAAATAAAATGAGTGCTGGTGTAATCAAAGCATGTAACCCAGTGCCTGCCATAGAGTAAGATTTCAACAAATTATAATAATAATAATTATTATTATCAAAGCTAAATATAAATAAACTAGGGTTTGGGAAAATGTGCATTGTCTATTATTAAAGGAATGATCAAAGTGAAAGACTCCTGCATCTGGCTTATTGTTAATAAAATGGTAAAATTTTTTAGGAAGGCATGCTTATCAATCTGCTGTATGCTTTTTCAAAAAGCTAGCTTTGGGTTCCAAGTCAGATGCTACTTGAGAAGGTTACATACAACTGTTGTCAAAGAATCAGTACATAAAGAAATCATGAAAGTTCCATGGTTTTTCTGTGTTCCCTACTCCTGAGCACACACCCTGTCACCCAGGCTGTAGTGCAGTGTCTCGCTCACTGCAACCTCTGTCTCCCGAGTTCAAGCGATTCTCCGGCCTCTGCCTCCCAAGTAGCTGGTAATATAGGTGCCTGCCACCACGTCTGGTTAATTTTGTATTTTGTAGAGAGCCATGTTGGCCAGGCTGGTTCTGAACTCTGACCAGCGATCCTACTGCCTCGGCCTCCCAAAGTGCTGGGATTACAGGCATGGTTTCACTGTGCCTGGGCCTTTTAATTTGTTGTTATTGTTATTGTTGGAATAAGTTTCATTCTCAGTATAGCAACAGTTAGTTAAAATTGAGCTGCCATCAAGCCCACATTTCCAGTTTAATGTATTTAGAAAGACATATTTGAAGACAAAGTACATATTAGCCTCTAACTTTTCCTTTACTGCTGATCTATAGAAGAAAACTTAAGAGGCCTTCCTGCATTCCTAAGGTTCATTGGTTGGATTATAGATCTGGAGGCTGAAGGTGTCAGTGGGAACTGAGAGTCTTTCCTTCCTACTTTCCTTTCCTTGCAAAATGCATGGTGCTCTTTAAACTGGGAAATGATGGGTTGTTTGATTATTCAACAACTTTATTCAAATGATAAGGCTGACAATTTATAGTTTGTGTACAAAATTAAATTTTTGGATGGGGTATGATAGTTTTATTTAACATTTTGTTACTTTGTCTTTTTACTGGGCATTAGATTTTAAATAAATGTGTTTGTCTGATATCCTTTCCTGCGAAGCATCTATGATGCATTTAAAAGAATTTCAATTAGGACTTCCTAGAGTTAAAACAAAAAGGTTGAATTAAGCTATCAGAGAGAAATAATCTTTTTAGTACATTTTGCCTACATTGTAATTCCTTCAACGAAGGCTGTTGTTTTGCAGTCTCATCCCTAAATAAATTCATTTGTTATTCTTATAAATATCATTTGTAAATTCTGTCACACTCAAAGCTGCTACCCCAATTACCATAATTAGTTTCTGCTGATATGAAACCAAAATGATGAGTTCCAATAGGTAAATGTTCATCTTATTTCTCATATTTTTATCTGATATTACATTTTTTCCAACTTTCTATTATATACAAATTATGGGATACAAATTATAGGAATTCCTTGATCATAATCCATATCCAACTGTTTTTAATTTTTCCAATATTTGTTCTCATTACTTTCATTTATTTATTTCATTTAGACTACTATTTTCATAATTAAGTCTATTACTAGCCTAATGGTGATACAAACATCTGGGGCATTATTTACCATAAATACCACTTCAAATATTCTTCAGTTGGGTTCACACAAATGTTATTAATTGCAAAAAGTTTGAGAGACCTGAATCTTAAATCTATAGAAATTAGAATTAAAAATAGAAAGAATGTTCCAAATAAAATAAACTTTTAGTCTGTAAATCAACATGAACTTTCGATATGGATAATTTGTAATTATTTGGGTAACTTGATAAGGTAGATGAGCCCAATTGGATAGTTTAAGTGAAAAGGGGTCCATATTATTGGGACCAAATATCACAGATGATGGTTTATCAGTTCAGGAAGACGCATCTTAAGCATTTGGGGTAAGATCAAGACCATGTGTTACTTATTCAGATGCTCTTTTCAGATGAAGGGACAAGGATTAAATCATTTGAAAACACATGGTGCTGTTATTCGAGCTGTGTGTCTCATTAAGGTGTATTGTTTAGCCTATTTCTAGCTATTTTTCCATTCTAAAGTTCATGGCCTGATATTTCATGAGCCAATGGTTTGATTTGTGGATATTCCAAATAATGGGCTAAAAATATCCCACCCAGAAATTTGGCTTTGTGTATGTAATCAGCTATGTTTTAGAACTGTCCTCTAAAAATGAATTCTTTCTTTTAAAGATTGTATTTTCAAAGAGTATGATCATTAGTTTGTAAGTCCAAGCTTCTCTTCTCAAGTTTTTCCTTCAGTGAGTGAGAACATACATTGTCTTCTTATCCAGGTAAGAAACAGAAACCTCCTAGACACTTCTGACACTGCTTCAACTATCATTTAACCCATCACCAAATCCTGCTTACTTTCAAATATCTTTTAAACCCATCCACTTTATTATTTTTAGAAGTCTTTACTGTCAACACTCTGTTCAAGTTTCCACCATCCCTCACTGAACAATTGCAATGGCTCCTAAAATGGTCTCCACATTCCCCAGATTTACTTTTCTATTTCCTCCATTCTCCATTCAGCTACTATGGTGATCTCTTCCAAAAATGTGAAAACGATTACTTGTCCTATGCTTAAGTCACATCAAGGCTTCCCTGTCTTCATGCCAGGAGTGACTGGTATGACTTCTTTTCACTCTGTTCCACCAGCCACACGAAACTTTTTTTTGACAGAGTTCATTCTGCTGCCCAAGCTGGAGTGCAGTAGGAGTCGCTCACTGCAACCTCCACCTCTTGGGTTCAAGTACCTGTGCCTCAGCCTCCAAGTGTATGGGACTATAGGTGCACCACGTCCAGTTATTTTTTGCTTTAGTAGAGATGTGATTTTGCCATGTTGGCCAGGCTGGTCTCAACTCCTGGCCTCAAATAATCCACCTGTGTCGGCCTCCCAAAGTGCTTGTGATTACAAAGCCAGAGCCAATTTCGTGTTATCCTAAAGTTCTGCATACAACACTCCTGCCCCCTCCAGACAGAAGGGTTTCCTAAAAGCTGCTCCATTTGTCTCAAAGGTCAAGAATATCTTTGCTTAAATAGCTAGGTGATTATGTCTTTGGAGAGTGAGATGAGATTTTTAGTAAGGATTAGTAATGGAAGATCCCTAGGCTGTAAACTACGCATCACATAATCTGGCAAGGTTCAGCCGTGAAAACTTATCATTTTATACTAAATAGCTTTCTGGATTTTATCCTGAAGATGATCAAACCATTTTAGCCATAGGTTGTTGTATGTACAAAAAGTTTGGGGAATGAATCATCATGGGTTAAAAATATCTTTTTATTAGTTAAAATCATGACTCTTATACAAATATGAATGAACACGTCAAAAATTTTAAACTTATTAATTAATGAGGGAACTGATAAGATACTACAACTATCCAAATAGAATTAAAAAACCACATTCAGGAGTGTTAAGACAGGCTTACAACAGAGTGGGCAAGACTGATCAATATCTAAAGGACAATAATCAACTGCATTTACCTGTGATACAATTCATTCGCATTAATATAGGCCTTGGAACAGTTGCATTGAAATCAGTTTTTATAACTTACAAGGTTGAAAATAACCCACAAAAGTAAGGATAATCTAGAAAAGCATGCTAATGAGTGACAGCCAGTAATCCTGTTTTATTCTCATTTTAAAGACTTTCAAAATCGTTGACTCATTTTATGTACAAAGGATTATAAATAATTTATTTTTGTGAAGTATAATATATGTATAGGAAGAGGTGGAAAATAATGAGATTTTTGGCAGAGTAAGTCATGAAGGGCCTTTTCATGTTATACAAATCTTGGATTTCATGTTGAAAGGTGATGAAGAACCACTGAAGGACCTAAGCAAGGGCCTTTTTCATACCTTACGAAGGGGTATTATTATAACACCAGTTTATGCCTTGGAGATAAGCATTCCTTGGGAGTATTTTAGGCCAATTGTGACGTTTCTTGGGTCTAAAGCATTTTCACAAGGCTTAAATGAAGATTAGTTGACACCTGCAAGTATGCTATGTTGGAAGCACATCCCACCTGTTTAAGTAATCCCTGGTCTTAAAACAAACAAACAAATATCTACTTTGGGCTAGTTGTCTGCTACTGAGGGGTCCCCAACCCCTGGGCTGTAGATCACCTGGTAGTGGCCTGTTAGGAACTGGGCCACACAGCAGGAAGTTAATGGCCAGGGCAAGAAAGCATTAATACCTGAGCTTCTCCACCTCCTTTCAGATCAGCAGTGGCACAGCTTCCTCATAGAGCACGAACTCTATTGTGACTGCACATGTGAGGGATCTAGGTTACTTGCCCTATGAGAATCTAATGCCTGATAATCTGGAGGTGGAACAGTTTCATCTCAAACTACCCTCACTTCAACCCAGGATGCACCATCTGTGGAAAAATTGTCTCCACC	.	PASS	IMPRECISE;SVMETHOD=Snifflesv1.0.11;CHR2=chr3;END=20342683;STD_quant_start=1.500000;STD_quant_stop=2019.317242;Kurtosis_quant_start=-0.185185;Kurtosis_quant_stop=0.987601;SVTYPE=INS;SUPTYPE=AL,SR;SVLEN=5031;STRANDS=+-;RE=8;REF_strand=8;AF=1	GT:DR:DV	1/1:0:8
chr3	20484404	2689	N	TTTCGTGCTGCTGAAGAGCATTTTATCAATTTTAGCATCCCCTATCATAAAGGGATGCTAAGGTGATAAACTCTTTCCTT	.	PASS	IMPRECISE;SVMETHOD=Snifflesv1.0.11;CHR2=chr3;END=20484404;STD_quant_start=8.906926;STD_quant_stop=11.850926;Kurtosis_quant_start=-1.076937;Kurtosis_quant_stop=0.038388;SVTYPE=INS;SUPTYPE=AL;SVLEN=84;STRANDS=+-;RE=9;REF_strand=9;AF=1	GT:DR:DV	1/1:0:9
chr3	21070470	2690	GTGTAGGCTGTTAAGCCATACACTTCTGCTCTT	N	.	PASS	PRECISE;SVMETHOD=Snifflesv1.0.11;CHR2=chr3;END=21070503;STD_quant_start=6.976150;STD_quant_stop=5.783117;Kurtosis_quant_start=0.155095;Kurtosis_quant_stop=0.565490;SVTYPE=DEL;SUPTYPE=AL;SVLEN=-33;STRANDS=+-;RE=9;REF_strand=9;AF=1	GT:DR:DV	1/1:0:9
chr3	21185055	2691	N	AAATATATATAAATATATATAAATATAAATATATATAAATATATATAAAACAGGCAAATATATATTATAAATATATTTATATATAAATACATATAAATATATATTTATATATAAATATAAAGAGTAATATACATATAAATATATATTTATATATATATGATATAAATATATATTTATATATACATATAAATATACATATAATATATATTTATATATATACATATAAATATACATATAAATATATATTTATATATATACACATAAATATATTATTATAAATATATATTTATATATATATACATATAAATATATATTTATATATATATACATATAAATATGTTATTAAATATATATTTATATATATACATATAAATATACATATAAATATATATTTATATATATACATATAGTTTATACATATAAATATATATTTATATATATGTTATATAAATATATATTTATATATAAATATACATATAAATATATAATTATATATAAATATACATATAAATATATATAAATATATAAATACATATTTATATATAAATATATATATATATAAATACATATTTATATATTTATATATATATGTTTATATATGTTCATATATAAATATATATGAATATATATAATATAAATATATAAATATATATAAATATATATTTAAATATAAATATATAAATATATATATATTTAAATATAAATATATAATATATATATTTAAATATAAATATATAAATATATATAAATATATAAATATATATAAATATATTTAAATATAAATATATAAATATATATATTAAATATAATATATAAATATATATATTTAAATATAAATATAGCAATGGTATAAATATATATAAATATATATAAATATATATTTAAATATAAATATATAAATATATATAAATATATATTTAAATATAAATATATAAATATATATATAAATATATATTTAAATATAAATATATGGGGTCATAGTAAATATATATTTAAATATAAATATATACAATATATATAAATATATATTTAA	.	PASS	IMPRECISE;SVMETHOD=Snifflesv1.0.11;CHR2=chr3;END=21185055;STD_quant_start=59.510503;STD_quant_stop=57.395993;Kurtosis_quant_start=0.709959;Kurtosis_quant_stop=0.025151;SVTYPE=INS;SUPTYPE=AL;SVLEN=1001;STRANDS=+-;RE=11;REF_strand=11;AF=1	GT:DR:DV	1/1:0:11
chr3	21185393	2692	N	TATATAAATATAAATATATATTTATATATTAATATATAAATATATATAAATAAATATATATTTATATATTTATATATAAATAT	.	PASS	IMPRECISE;SVMETHOD=Snifflesv1.0.11;CHR2=chr3;END=21185393;STD_quant_start=22.985503;STD_quant_stop=29.602928;Kurtosis_quant_start=0.765084;Kurtosis_quant_stop=-0.074098;SVTYPE=INS;SUPTYPE=AL;SVLEN=86;STRANDS=+-;RE=9;REF_strand=9;AF=1	GT:DR:DV	1/1:0:9
chr3	21438155	2693	AGGAATATATATATATATTCCTGATATATATAT	N	.	PASS	PRECISE;SVMETHOD=Snifflesv1.0.11;CHR2=chr3;END=21438190;STD_quant_start=7.047458;STD_quant_stop=5.845226;Kurtosis_quant_start=-0.147020;Kurtosis_quant_stop=0.315312;SVTYPE=DEL;SUPTYPE=AL;SVLEN=-35;STRANDS=+-;RE=6;REF_strand=6;AF=1	GT:DR:DV	1/1:0:6
chr3	21457507	2694	TTTTTTTTTTTTTTTTTTTTTTTTTTGAGACGGAGTCTCGCTCTGTCGCCCAGGTCGGACTGCGGACTGCAGTGGCGCAATCTCGGCTCACTGCAAGCTCCGCTTCCCGGGTTCACGCCATTCTCCTGCCTCAGCCTCCCGAGTAGCTGGGACTACAGGCGCCCGCCACCGCGCCCGGCTAATTTTTTGTATTTTTAGTAGAGACGGGGTTTCACCTTGTTAGCCAGGATGGTCTCGATCTCCTGACCTCATGATCCACCCGCCTCGGCCTCCCAAAGTGCTGGGATTACAGGCGTGAGCCACCGCGCCCGGCCATGAACTTC	N	.	PASS	PRECISE;SVMETHOD=Snifflesv1.0.11;CHR2=chr3;END=21457830;STD_quant_start=6.871843;STD_quant_stop=3.887301;Kurtosis_quant_start=1.724446;Kurtosis_quant_stop=0.254325;SVTYPE=DEL;SUPTYPE=AL,SR;SVLEN=-323;STRANDS=+-;RE=9;REF_strand=9;AF=1	GT:DR:DV	1/1:0:9
chr3	21512756	2695	TCTCTTTCTCTCTCTCTCTCTCTCTCTCACAC	N	.	PASS	PRECISE;SVMETHOD=Snifflesv1.0.11;CHR2=chr3;END=21512793;STD_quant_start=8.185353;STD_quant_stop=9.416298;Kurtosis_quant_start=-1.272444;Kurtosis_quant_stop=-1.264939;SVTYPE=DEL;SUPTYPE=AL;SVLEN=-37;STRANDS=+-;RE=6;REF_strand=6;AF=1	GT:DR:DV	1/1:0:6
chr3	23135979	2696	N	ATGGGATGGGGTGGGGTGGGCTGGGGTGGGATAGGATGGGGTGGGGTGGGCTGGGGTGGGATGGGATGGGTGGGTGGGGTGGGTGGGTGGGGTGATGGGGTGATGGGAT	.	PASS	PRECISE;SVMETHOD=Snifflesv1.0.11;CHR2=chr3;END=23135992;STD_quant_start=5.422177;STD_quant_stop=9.322017;Kurtosis_quant_start=-1.329070;Kurtosis_quant_stop=-0.955571;SVTYPE=INS;SUPTYPE=AL;SVLEN=109;STRANDS=+-;RE=15;REF_strand=15;AF=1	GT:DR:DV	1/1:0:15
chr3	23816662	2697	N	ATATATATATATATATATATATATATATATATAT	.	PASS	PRECISE;SVMETHOD=Snifflesv1.0.11;CHR2=chr3;END=23816662;STD_quant_start=9.296697;STD_quant_stop=8.392173;Kurtosis_quant_start=1.760000;Kurtosis_quant_stop=1.798469;SVTYPE=INS;SUPTYPE=AL;SVLEN=34;STRANDS=+-;RE=7;REF_strand=7;AF=1	GT:DR:DV	1/1:0:7
chr3	24209979	2698	N	TTATATATATATATATATATATATATATATA	.	PASS	PRECISE;SVMETHOD=Snifflesv1.0.11;CHR2=chr3;END=24209979;STD_quant_start=2.236068;STD_quant_stop=2.645751;Kurtosis_quant_start=3.560000;Kurtosis_quant_stop=1.000000;SVTYPE=INS;SUPTYPE=AL;SVLEN=31;STRANDS=+-;RE=8;REF_strand=8;AF=1	GT:DR:DV	1/1:0:8
chr3	24306052	2699	ACTGTCCTAAGTGATTTTTCATATATTATCTCATTTAGTTTAC	N	.	PASS	PRECISE;SVMETHOD=Snifflesv1.0.11;CHR2=chr3;END=24306095;STD_quant_start=0.894427;STD_quant_stop=1.303840;Kurtosis_quant_start=0.702815;Kurtosis_quant_stop=-0.347922;SVTYPE=DEL;SUPTYPE=AL;SVLEN=-43;STRANDS=+-;RE=16;REF_strand=16;AF=1	GT:DR:DV	1/1:0:16
chr3	25030887	2700	CATTACTGAATTAGAATTTTCTCTCTAATATTGTAATATCGATTTTCACTCCCACCAGCAATATACTCGAGTTTCCACTTCCCTACATCCTCACAAATGCTTGATATTGCAAGGTATTTTAATGTTTGCCTGGCTGCTAGGTTTGAAATATCATCTCCCCTTGATGTTTAATATATATTTTTCTGATTATTAGTGAAGTTGAGCGTCATTTTTTAACCAGATTATCTCATCTTTTATTTCTCTTATTTACTCTTTTCTTTTTAGACATTTTATTGTGTTAAATACTAAGCCTTTATGAATCATGCACAAAGCACAGATAGGTGCCCAGTCTATAGCTTAATTTCCAACTTTCATTTTAACTGTTGTCATATGTTTTTCTTTTTTTTTTTTTTTTTTTTTTTTTTTTTTTTTTTTGAGACGGAGTCTCGCTCTGTCGCCCAGGCTGGACTGCGGACTGCAGTGGCGCAATCTCGGCTCACTGCAAGCTCCCCTTCCCGGGTTCACGCCATTCTCCTGCCTCAGCCTCCCGAGTAGCTGGGACTACAGGCGCCCGCCACCGCGCCCGGCTAATTTTTTGTATTTTTAGTAGAGACGGGGTTTCACCTTGTTAGCCAGGATGGTCTCGATCTCCTGACCTCATGATCCACCCGCCTCGGCCTCCCAAAGTCCTGGGATTACAGGCGTGAGCCACCGCGCCCTGCCTTTCTTTTTAATATAATGGAACTTTTCTTTTTTTTTTTTGTTATTTCACTATTGTTTATTTTCTTTTTTTCTTCTTCTTTTTTTATTATTATTATACTTTAAGTTTTAGGGTACATGTGCACAATGTGCAGGTTAGTTACATATGTATACATGTGCCATGCTGGTGTGCTGCACCCATTAACTCGTCATTTAGCATTAGGTATATCTCCTAATGCTATCCCTCCCCCCTCCCCCCACCCCACAACAGTCCCCAGAGTGTGATGTTCCCCTTCCTGTGTCCATGTGTTCTCATTGTTCAATTGCCATCTATGATAATCAAACTTTCCTACATTTTAAAAAAAATCCTGCCTAATCTAACATAAATATACTTAGATATACTCTAGTAAAGTTTGTTTTATTTTTATATTTTTAATTTCATCTGAGATTATTAAATATAATGTGAGATATCTGATTTGTTCTTTTTTGCATTTCTCTCATAAGCCAAGCTTAAATGAATACATAGTTTTATTCTGCAACCTACATTCCATTCTATTTTGTTTATTTGTCTAGATCTCAAACAGTATCCCTGTGTTTCTTTTAGTGTTTTTTATTACACCCTGCTCTTTGGCTTGTATAGTCCTGCCTCCTCATTATTACTCTTCTTCAAATTTTCTTTT	N	.	PASS	PRECISE;SVMETHOD=Snifflesv1.0.11;CHR2=chr3;END=25032242;STD_quant_start=5.890671;STD_quant_stop=8.099383;Kurtosis_quant_start=6.975250;Kurtosis_quant_stop=4.711273;SVTYPE=DEL;SUPTYPE=AL,SR;SVLEN=-1355;STRANDS=+-;RE=11;REF_strand=11;AF=1	GT:DR:DV	1/1:0:11
chr3	25278456	2701	N	TTTTTTTTCTTTTTTTTTTTTTGAGACGGAGTCTCGCCTGTCGCCCAGGCTGGAGTGCAGTGGCGGGATCTCGGCTTACTGCAGCTCCGCCTCCCGGTGCCTACGCCATTCTCCTGCCTCAGCCTCCCAAGTAGTTGACTACAGGCGCCCGCCTAATACGCCCGGCCAATTTTTTATTTAGTAGAGACGGGGTTTCACCTGCTTTAGCCGGACACCCCATCTCCCGACCTCGTGATCCGCCCGCCCGGCCTCCCAAAGTGCTGGGACACAGGCGTGAGCCACCGCGCCCGGCCTCCTG	.	PASS	IMPRECISE;SVMETHOD=Snifflesv1.0.11;CHR2=chr3;END=25278458;STD_quant_start=3.464102;STD_quant_stop=15.984367;Kurtosis_quant_start=2.436450;Kurtosis_quant_stop=-1.068941;SVTYPE=INS;SUPTYPE=AL,SR;SVLEN=296;STRANDS=+-;RE=11;REF_strand=11;AF=1	GT:DR:DV	1/1:0:11
chr3	25291373	2702	N	CGGCATATATGCTTGCAGCAGTATTGCCAGGTCCAGTTGGGCAGGCTGTGTGTTCCTGTTTTGGGGCCCCAGG	.	PASS	IMPRECISE;SVMETHOD=Snifflesv1.0.11;CHR2=chr3;END=25291375;STD_quant_start=24.269322;STD_quant_stop=18.547237;Kurtosis_quant_start=-0.875264;Kurtosis_quant_stop=-1.174145;SVTYPE=INS;SUPTYPE=AL;SVLEN=70;STRANDS=+-;RE=10;REF_strand=10;AF=1	GT:DR:DV	1/1:0:10
chr3	25802351	2703	AAAAAAAAAAAAAAAAAAAAAAAAAAAAAAAAAAAAAAAA	N	.	PASS	PRECISE;SVMETHOD=Snifflesv1.0.11;CHR2=chr3;END=25802393;STD_quant_start=0.000000;STD_quant_stop=1.760682;Kurtosis_quant_start=7.000000;Kurtosis_quant_stop=-1.291180;SVTYPE=DEL;SUPTYPE=AL;SVLEN=-42;STRANDS=+-;RE=15;REF_strand=15;AF=1	GT:DR:DV	1/1:0:15
chr3	25824982	2704	GGGGTCCTCGGCCGGCAGGGGCGGGGTCCTCGGCCGGCAGGG	N	.	PASS	PRECISE;SVMETHOD=Snifflesv1.0.11;CHR2=chr3;END=25825027;STD_quant_start=2.738613;STD_quant_stop=2.449490;Kurtosis_quant_start=0.138107;Kurtosis_quant_stop=1.284489;SVTYPE=DEL;SUPTYPE=AL;SVLEN=-45;STRANDS=+-;RE=15;REF_strand=15;AF=1	GT:DR:DV	1/1:0:15
chr3	26123848	2705	CATTTATACATACATACATAAATACATAACATATACTTGCATATATGTGTGTGGGTATATATATGTGTGTGTGTGTGTGCATATATATATATATATATATATATGCAAGTTAACAGAATAATATGGAA	N	.	PASS	PRECISE;SVMETHOD=Snifflesv1.0.11;CHR2=chr3;END=26123976;STD_quant_start=0.000000;STD_quant_stop=0.000000;Kurtosis_quant_start=1.790122;Kurtosis_quant_stop=1.332893;SVTYPE=DEL;SUPTYPE=AL;SVLEN=-128;STRANDS=+-;RE=16;REF_strand=16;AF=1	GT:DR:DV	1/1:0:16
chr3	26450969	2706	TTGGTGGATGTTTCCTAAGGAGGTACACACTAAGAGTTATTCAGATGACTACATGTATGGGCAATGTTATACTCAGAAGGCATCAGAAGCGAAGGAACAGACAAATCAGGCAACACATACATCTCAGAAATGGTAGCCATGAAGAGTAAAGCAGAGTGATGGAAGCTAGAGAAAAAGAGATTTGATAATGAGGGGACTGATTGGATTGTTAAGAAACTTATGAGCAACGGGAAGTCATTGGAAGTATATTAATCAACTTTTACTATGTGATGCTGCATGACAACCTCAAAATCTCGATGGCTTACAACAACACATATTTTTTTCTTGCTACTTTACATGTTGGTGGCTTTTGGTTACATGCAGTGCTTCTTCTCATGGCTGTGAGTTTAGACCTGCTCCACATTCCAGGACGCAAGCTCAAGGACCGGTCTCTAGCATATGTCCTTCTCATGACAGAAGGCAAAGAAGCATAAATACGCAATAAAATTTACAGCTTCTTCTCGGCACATCTGCCAAAACAAGTTGCAGTGTTGGCCTGGCGGGATGGCTCATGACTCTAATACCAACACTTTGGAAGACGGAGGCAAGAGGATCTTTTGACCCCAGGAGTTCAAGACCAGCCTGGCAACATATTGAGACCCATCTCTCTCCAAAAAAAAAAAAAATTAGCTGGACATGGTGGTGCATGCCTGTAGTTCCAGATATTTGGGAGGCTGAGAGAGAAAGATAACTTGAGCCCAAGAGTTCAAGGTTGCAGTGAACTATGATGATGCCACTGCACTCCAGCCTGAATGAAAGAGTGATATCCTGTCTCTATAGGAAAAAACAAAAAAAACAAAAAAACACAAACCCACAAAAAACAAGCTACAGGTTAAGTCCAACATCAGTGGGGTCGAGCCTGTGGTGTAATTCTTTTTATAGGAGAGAGATAAAGAAGTGTGAGTGGATTCTGAAATCTATGGATTTCAGAAAATGGCTTTGTGAATTGTAGCTGACACAATTTGAAAGTAAAACATGGAAATCCCTGAGTCATCATTGACTTTCAATATTTCATCAGGGAAAATGAAGGTCCGAGGTAATGTACATTTTACATTGCAGGCTATCTGTGCTCATCATTCTCAAGGCAAATTTGAGAACAAAACATTACATTTCCTTGAGTCTGTACCCTGTAAAATACTTTCACATACTGTCATTGCACATTCAGTTACGCTCAGAAAGAGGTAAAGTTCACAAAAAGGCAATGCTTTTGTGAGGACTTCTCAGTCATTGGTGTTCATCTGGTCACTGAGTGATCAGCTGCCGCGTTGAATCCCCAGGTGGGAAAGAAAA	N	.	PASS	PRECISE;SVMETHOD=Snifflesv1.0.11;CHR2=chr3;END=26452298;STD_quant_start=1.000000;STD_quant_stop=0.774597;Kurtosis_quant_start=-0.824487;Kurtosis_quant_stop=6.871001;SVTYPE=DEL;SUPTYPE=AL,SR;SVLEN=-1329;STRANDS=+-;RE=16;REF_strand=16;AF=1	GT:DR:DV	1/1:0:16
chr3	26688089	2707	AAAAAAAAAAAAAAAAAAAAAAAAAAAAAAAA	N	.	PASS	IMPRECISE;SVMETHOD=Snifflesv1.0.11;CHR2=chr3;END=26688121;STD_quant_start=1.341641;STD_quant_stop=10.545141;Kurtosis_quant_start=2.000000;Kurtosis_quant_stop=1.536321;SVTYPE=DEL;SUPTYPE=AL;SVLEN=-32;STRANDS=+-;RE=5;REF_strand=5;AF=1	GT:DR:DV	1/1:0:5
chr3	26786706	2708	GAAGGGACCGGGGCCGGGCGCGGTGGCTCACGCCTGTAATCCCAGCACTTTGGGAGGCCGAGGCGGGCGGATCACGAGGTCAGGAGATCGAGACCATCCTGGCTAACACGGTGAAACCCCGTCTCTACTAAAAATACAAAAAATTAGCCGGGCGTAGTGGCGGGCGCCTGTAGTCCCAGCTACTCGGGAGGCTGAGGCAGGAGAATGGCGTGAACCCGGGAGGCGGAGCTTGCAGTGAGCCGAGATCGCGCCACTGCACTCCAGCCTGGGCGACAGAGCGAGACTCCGTCTCAAAAAAAAAAAAAAAAAAAAAAAAAAA	N	.	PASS	IMPRECISE;SVMETHOD=Snifflesv1.0.11;CHR2=chr3;END=26787027;STD_quant_start=15.169047;STD_quant_stop=29.296757;Kurtosis_quant_start=4.786779;Kurtosis_quant_stop=6.311134;SVTYPE=DEL;SUPTYPE=AL;SVLEN=-321;STRANDS=+-;RE=10;REF_strand=10;AF=1	GT:DR:DV	1/1:0:10
chr3	27430312	2709	TTTCATCAATAAGATTACATAAGTACCCACATAATACTCTCGTGACCTATAAAGCCTAAAATGTTTACTATCTGGCCCTTTACAGAAAAAGTT	N	.	PASS	PRECISE;SVMETHOD=Snifflesv1.0.11;CHR2=chr3;END=27430406;STD_quant_start=7.071068;STD_quant_stop=7.245688;Kurtosis_quant_start=-1.000000;Kurtosis_quant_stop=-0.503673;SVTYPE=DEL;SUPTYPE=AL;SVLEN=-94;STRANDS=+-;RE=10;REF_strand=10;AF=1	GT:DR:DV	1/1:0:10
chr3	27787664	2710	AAAAAAAAAAAAAAAAAAAAAAAAAAAAAAA	N	.	PASS	PRECISE;SVMETHOD=Snifflesv1.0.11;CHR2=chr3;END=27787697;STD_quant_start=0.000000;STD_quant_stop=1.000000;Kurtosis_quant_start=-nan;Kurtosis_quant_stop=-0.285714;SVTYPE=DEL;SUPTYPE=AL;SVLEN=-33;STRANDS=+-;RE=7;REF_strand=7;AF=1	GT:DR:DV	1/1:0:7
chr3	27899269	2711	N	GGCCGGGGCGCGGTGGCTCACCGTAATCCCAGCATCTTTGGGAGGCCGAGGCGGGCGGATCACGAGGTCAGGAGATCGAGACCATCCTGGGCTAACACGGTGAAACCCCGTTTCTACAAAATATGAAAAATTAGCCGGGCGAGGTGGCGGGCGCCTGTAGTCCCAGCTACTGGGGAGGCTGAGGCAGGAGAATGGCGTGAACCCCAGGGGGCGGAGGGGGCTGCAGTGAGCCGAGATTGCGCCACTGCACTCCAGCCTGGGCGACAGCTGGTCTGCCTCAAAAAAAAAAAAAAAAAAAAGATGGATTA	.	PASS	IMPRECISE;SVMETHOD=Snifflesv1.0.11;CHR2=chr3;END=27899269;STD_quant_start=23.345235;STD_quant_stop=27.092434;Kurtosis_quant_start=6.059586;Kurtosis_quant_stop=3.335318;SVTYPE=INS;SUPTYPE=AL,SR;SVLEN=306;STRANDS=+-;RE=10;REF_strand=10;AF=1	GT:DR:DV	1/1:0:10
chr3	28280430	2712	N	TTTTATATATAAAAATATAATAAATATAATATAATATTTTATTATATTTTTATATA	.	PASS	PRECISE;SVMETHOD=Snifflesv1.0.11;CHR2=chr3;END=28280430;STD_quant_start=1.949359;STD_quant_stop=2.000000;Kurtosis_quant_start=0.149660;Kurtosis_quant_stop=5.060225;SVTYPE=INS;SUPTYPE=AL;SVLEN=56;STRANDS=+-;RE=13;REF_strand=13;AF=1	GT:DR:DV	1/1:0:13
chr3	28319545	2713	N	ATGTGATTGTGTGATTGATGCATTGTGCATTTGATGGATTAAAGGATTGATGTGATTGTGTGATT	.	PASS	IMPRECISE;SVMETHOD=Snifflesv1.0.11;CHR2=chr3;END=28319545;STD_quant_start=11.099550;STD_quant_stop=13.725888;Kurtosis_quant_start=-1.708059;Kurtosis_quant_stop=-0.971217;SVTYPE=INS;SUPTYPE=AL;SVLEN=66;STRANDS=+-;RE=16;REF_strand=16;AF=1	GT:DR:DV	1/1:0:16
chr3	28707058	2714	N	GGCCGGATCCGCGAGGGTCAGGAGATCGAGACCATCCCGGCTAAAAACGGTGAAACCCGTCTCTACTAAAAATACAATAGCCACGGGCGTGGTGGCGGCGCCTGTAGTCCCAACTACTTGGGAGGCTGAGGCAGGAGAATGGCGTGAACCCGGGAGGCGGGCTTACGGTGAGCCGAGATCCCGCCCTGCACACTCCAGCCTGGGCGACAGAGCGAGACTCCGTCTCAAAAAAAAAAAAAAAAAAAAAAAAA	.	PASS	PRECISE;SVMETHOD=Snifflesv1.0.11;CHR2=chr3;END=28707058;STD_quant_start=0.000000;STD_quant_stop=5.830952;Kurtosis_quant_start=0.214495;Kurtosis_quant_stop=-0.100832;SVTYPE=INS;SUPTYPE=AL,SR;SVLEN=236;STRANDS=+-;RE=16;REF_strand=16;AF=1	GT:DR:DV	1/1:0:16
chr3	28840180	2715	N	GCGGTAGCGGTGGCTCCGCTTGTAATCCCAGCACTTTGGGAGGCAGCGGCCCGAGGGTGGATCACGAGGTCAGGAGATGAGACACGGTGAAACCCCACGTCTCTACTAAAATAAAAAAAATTGGCAGTGTGGCTGGTGCCTGTAGTCTCGGAGAGGTGAGGCAGAATGGCGTGAACCGGGGAGGCGGGCTTGCAGTGAGCTGAGGCTGCATGCACTGTACTTTCCAGCCTGGGTGACAGGCGAGACTCCGTGCAAAAAACAAAAAC	.	PASS	IMPRECISE;SVMETHOD=Snifflesv1.0.11;CHR2=chr3;END=28840180;STD_quant_start=1.140175;STD_quant_stop=14.470660;Kurtosis_quant_start=1.646581;Kurtosis_quant_stop=-1.020373;SVTYPE=INS;SUPTYPE=AL,SR;SVLEN=284;STRANDS=+-;RE=12;REF_strand=12;AF=1	GT:DR:DV	1/1:0:12
chr3	29514487	2716	N	AAAAGTCTCTCCACCTCCCACCAGATTAGCTAGATACAGAGTGTCCACAC	.	PASS	PRECISE;SVMETHOD=Snifflesv1.0.11;CHR2=chr3;END=29514488;STD_quant_start=3.889087;STD_quant_stop=4.000000;Kurtosis_quant_start=2.613278;Kurtosis_quant_stop=2.189453;SVTYPE=INS;SUPTYPE=AL;SVLEN=50;STRANDS=+-;RE=8;REF_strand=8;AF=1	GT:DR:DV	1/1:0:8
chr3	29861679	2717	AAAAAAAAAAAAAAAAAAAAAAAAAAAAAAAAAAAAAAAAAAAAAAAA	N	.	PASS	PRECISE;SVMETHOD=Snifflesv1.0.11;CHR2=chr3;END=29861715;STD_quant_start=0.000000;STD_quant_stop=1.816590;Kurtosis_quant_start=0.333333;Kurtosis_quant_stop=1.196278;SVTYPE=DEL;SUPTYPE=AL;SVLEN=-36;STRANDS=+-;RE=15;REF_strand=15;AF=1	GT:DR:DV	1/1:0:15
chr3	29970286	2718	TCTCTTCTCTCATAACATATTTGAACCAGGCTACTGGTCACTTGCTC	N	.	PASS	PRECISE;SVMETHOD=Snifflesv1.0.11;CHR2=chr3;END=29970333;STD_quant_start=5.805170;STD_quant_stop=5.839521;Kurtosis_quant_start=-0.740336;Kurtosis_quant_stop=-0.522886;SVTYPE=DEL;SUPTYPE=AL;SVLEN=-47;STRANDS=+-;RE=19;REF_strand=19;AF=1	GT:DR:DV	1/1:0:19
chr3	30432042	2719	TGGAAAAATTTATAATAAATTTTGTTTTATGT	N	.	PASS	PRECISE;SVMETHOD=Snifflesv1.0.11;CHR2=chr3;END=30432074;STD_quant_start=8.843076;STD_quant_stop=8.786353;Kurtosis_quant_start=0.517082;Kurtosis_quant_stop=0.606607;SVTYPE=DEL;SUPTYPE=AL;SVLEN=-32;STRANDS=+-;RE=5;REF_strand=5;AF=1	GT:DR:DV	1/1:0:5
chr3	31244166	2720	AAAAAAAAAAAAAAAAAAAAAAAAAAAAAAAAA	N	.	PASS	IMPRECISE;SVMETHOD=Snifflesv1.0.11;CHR2=chr3;END=31244199;STD_quant_start=10.751744;STD_quant_stop=9.316652;Kurtosis_quant_start=1.224117;Kurtosis_quant_stop=-0.500000;SVTYPE=DEL;SUPTYPE=AL;SVLEN=-33;STRANDS=+-;RE=5;REF_strand=5;AF=1	GT:DR:DV	1/1:0:5
chr3	31400664	2721	N	TGAGACGGAGTTCTCGCTTCTGTCGCCCAGGCTGGAGTGCAGTGGCGGATCTCGCTCACTGCAAGTCTGGCCCGGTTCACGCATTCTCCTGCCTCAGCCTCCCAAGTAGCTAGGGACTACAGGCCACCACGCCTCGCTATTTTTGTAGTTTTTAGTAGAGACGGGTTTCACCCGCTTTTAGCTGGATGGCTTCCCCATCTCCTGACCTTTGTGATCCGCCCGCCTGCCTCCCAGTGCTGGGATTGCAGGCTGAGCCACCGCTTCGCCTGTAACAACTCCTCAATC	.	PASS	IMPRECISE;SVMETHOD=Snifflesv1.0.11;CHR2=chr3;END=31400667;STD_quant_start=12.637247;STD_quant_stop=24.891766;Kurtosis_quant_start=0.507347;Kurtosis_quant_stop=-0.482186;SVTYPE=INS;SUPTYPE=AL,SR;SVLEN=285;STRANDS=+-;RE=10;REF_strand=10;AF=1	GT:DR:DV	1/1:0:10
chr3	31782360	2722	N	ATATATATATATATATATATATATATATATATAT	.	PASS	PRECISE;SVMETHOD=Snifflesv1.0.11;CHR2=chr3;END=31782360;STD_quant_start=3.591657;STD_quant_stop=3.807887;Kurtosis_quant_start=5.817379;Kurtosis_quant_stop=2.182878;SVTYPE=INS;SUPTYPE=AL;SVLEN=34;STRANDS=+-;RE=10;REF_strand=10;AF=1	GT:DR:DV	1/1:0:10
chr3	31854213	2723	GAAAGAAAGAAAGAAAGAAAGAAAGAAAGAAAGAAAGAAAGAAAGAAAGAAAG	N	.	PASS	PRECISE;SVMETHOD=Snifflesv1.0.11;CHR2=chr3;END=31854266;STD_quant_start=4.024922;STD_quant_stop=5.069517;Kurtosis_quant_start=1.311961;Kurtosis_quant_stop=2.426606;SVTYPE=DEL;SUPTYPE=AL;SVLEN=-53;STRANDS=+-;RE=15;REF_strand=15;AF=1	GT:DR:DV	1/1:0:15
chr3	31856635	2724	ATGCCCTGCCAGCCCCTGGCTTGCTCTTCCCGCCCTGAGACAACATGAACACCGAGAGATGCCC	N	.	PASS	IMPRECISE;SVMETHOD=Snifflesv1.0.11;CHR2=chr3;END=31856698;STD_quant_start=15.059880;STD_quant_stop=12.629331;Kurtosis_quant_start=-0.807230;Kurtosis_quant_stop=-1.236874;SVTYPE=DEL;SUPTYPE=AL;SVLEN=-63;STRANDS=+-;RE=11;REF_strand=11;AF=1	GT:DR:DV	1/1:0:11
chr3	31878829	2725	TATATATATATATATATATATATATATATATATATATAGTAA	N	.	PASS	IMPRECISE;SVMETHOD=Snifflesv1.0.11;CHR2=chr3;END=31878870;STD_quant_start=9.746794;STD_quant_stop=11.948966;Kurtosis_quant_start=0.255586;Kurtosis_quant_stop=0.561688;SVTYPE=DEL;SUPTYPE=AL;SVLEN=-41;STRANDS=+-;RE=9;REF_strand=9;AF=1	GT:DR:DV	1/1:0:9
chr3	31881398	2726	N	GGCCGGGCGCTGATGGCTCCGCCTGTAATCAGCACTTTGGAGGCAGGCGGGTGGATCATGAGGTCAGGAGATCGAGACCATCCTGGCTAACAAGGTGAAACCCCGTCTCTACTAAAAATACAAAATTAGCGGGCGGTGAGGGCGCCTGTAGTCCCAGCTACTCGGGAGGCTGAGGCAGGAGAAATGGCGTGAACCCGGAAGCGGAGCTTGCAGTGAGCAGTGCGCCACTGCAGTCCGCCAGTCCGACCTGGGCGTGAAGCGAGACTCCGTCTCAAAAAAAAAAAAAAAAAAAAAA	.	PASS	IMPRECISE;SVMETHOD=Snifflesv1.0.11;CHR2=chr3;END=31881398;STD_quant_start=2.489980;STD_quant_stop=10.411532;Kurtosis_quant_start=3.268626;Kurtosis_quant_stop=-0.306933;SVTYPE=INS;SUPTYPE=AL,SR;SVLEN=296;STRANDS=+-;RE=12;REF_strand=12;AF=1	GT:DR:DV	1/1:0:12
chr3	31899272	2727	N	TGGGGAGAAGACAGGAGGTGGGGAGGAGGCAGGAGGTGGGGGAGGGGGAGGAGGGAGGAAGGGGTTAGAGAGAGGAGAGGAGAGGGAGTAAA	.	PASS	IMPRECISE;SVMETHOD=Snifflesv1.0.11;CHR2=chr3;END=31899278;STD_quant_start=2.280351;STD_quant_stop=23.611438;Kurtosis_quant_start=1.199762;Kurtosis_quant_stop=-0.439039;SVTYPE=INS;SUPTYPE=AL;SVLEN=119;STRANDS=+-;RE=13;REF_strand=13;AF=1	GT:DR:DV	1/1:0:13
chr3	32102051	2728	N	<DEL>	.	PASS	PRECISE;SVMETHOD=Snifflesv1.0.11;CHR2=chr3;END=32107883;STD_quant_start=0.738549;STD_quant_stop=0.953463;Kurtosis_quant_start=-0.593323;Kurtosis_quant_stop=7.989447;SVTYPE=DEL;SUPTYPE=SR;SVLEN=-5832;STRANDS=+-;RE=22;REF_strand=22;AF=1	GT:DR:DV	1/1:0:22
chr3	32369949	2729	CAAGGCTGCAGTGAGCTCTGATCGTGCCGCT	N	.	PASS	PRECISE;SVMETHOD=Snifflesv1.0.11;CHR2=chr3;END=32369980;STD_quant_start=0.000000;STD_quant_stop=0.000000;Kurtosis_quant_start=7.000000;Kurtosis_quant_stop=7.000000;SVTYPE=DEL;SUPTYPE=AL;SVLEN=-31;STRANDS=+-;RE=15;REF_strand=15;AF=1	GT:DR:DV	1/1:0:15
chr3	32454000	2730	ACACACACACACACACACACACACACACACAC	N	.	PASS	IMPRECISE;SVMETHOD=Snifflesv1.0.11;CHR2=chr3;END=32454032;STD_quant_start=16.357611;STD_quant_stop=16.604647;Kurtosis_quant_start=0.592809;Kurtosis_quant_stop=0.557791;SVTYPE=DEL;SUPTYPE=AL;SVLEN=-32;STRANDS=+-;RE=7;REF_strand=7;AF=1	GT:DR:DV	1/1:0:7
chr3	32579419	2731	N	AATTTATATATATAATATATATATAATTTATATATATAATATATATATATAATTTATATATATAATATATATATATAATTTATATATAATATATATATATATAATTATATATATAATATATATATAAATTATATATAATATAATTTATATATATAATATATATATAATTTATATATATAATT	.	PASS	IMPRECISE;SVMETHOD=Snifflesv1.0.11;CHR2=chr3;END=32579419;STD_quant_start=10.207840;STD_quant_stop=15.852445;Kurtosis_quant_start=-1.079795;Kurtosis_quant_stop=-1.154335;SVTYPE=INS;SUPTYPE=AL;SVLEN=189;STRANDS=+-;RE=18;REF_strand=18;AF=1	GT:DR:DV	1/1:0:18
chr3	32667768	2732	CAGAACCTTTATGTCTAGCTAAGGGATTGTGAATACACCAATCGGCACTCTGTATCTAGCTCAAGGTTTGTAAACACACCAATCAGCACCCTGTGTCTAGCTCAGGGTTTGTGAATGCACCAATTGATACTCTGTATCTAGCTACTCTGGTGGGGACTTGGA	N	.	PASS	IMPRECISE;SVMETHOD=Snifflesv1.0.11;CHR2=chr3;END=32667927;STD_quant_start=72.344853;STD_quant_stop=53.489355;Kurtosis_quant_start=0.498482;Kurtosis_quant_stop=-0.414226;SVTYPE=DEL;SUPTYPE=AL;SVLEN=-159;STRANDS=+-;RE=9;REF_strand=9;AF=1	GT:DR:DV	1/1:0:9
chr3	32776829	2733	N	CCGTCTCAAAAAAAAAAAAAAAAAAAAAAAAAGGGCT	.	PASS	PRECISE;SVMETHOD=Snifflesv1.0.11;CHR2=chr3;END=32776829;STD_quant_start=3.817254;STD_quant_stop=4.644505;Kurtosis_quant_start=0.241638;Kurtosis_quant_stop=-1.270032;SVTYPE=INS;SUPTYPE=AL;SVLEN=37;STRANDS=+-;RE=7;REF_strand=7;AF=1	GT:DR:DV	1/1:0:7
chr3	32806762	2734	GCCAAGATTGTGCCACTGTACTCCAGCCTGGGCAACAGAGCGAGACTCCGTCTCAAAAAAAAAAAAAGATGTTTAAATTTCAAATCAGCAGAATAAAAAGCAACTTGGGGCCGGGCACAGTGGCTCACATCTGTAATCCCACACTCTGGGAGGCTGAGACAGGCAGATCACTTGAGTCCAGGGGTTTGAGACCAGCCTGGGCAACATAATGAGACCCTGTCTCTACTAAAAATACCAAAAATTAGCCAGGCATGGTGGTGCATTCCTGTAGTCCCAGATACTTAGGAGACAGAGGTAGGAGGATTACCTGAGCCTGGGAGGTTGAGGCTGTAGTCAGCCAAGATCATGCCACTGCACTCCAGCCTGGGCAACTGGAGTGAGACCCTGTCCCCCCAAAAAAAAAAGACAAAAGAAGTAAGTTGACAGTTTTAATTATTAAAATTCCAAAAGATGGAAAACTGTCTAAAAGATCACTTATATAAATAATAGTGCATCTGTACAGTTGAAGACAATGCAGCTATAAACTCTAGGTACTAAAATGGAAAGATGTCCAAGACATACTAAATGAAAACAGCAAGGTGTGAAACAGTTTCTGTATAACCCTGTATACATGCATAAAAGATCTCTGAAAGGACACACCAAGAAACTGCAAACATTAGTTGTTGGGGTGGCAGGACGAATACTACATGGCTGGAGCAGTAGAATGGGAGACTTTTCACTGTATACTGTTATGCTTTTAATTTTTTTTTTTTTTTTTTTGAGACGGAGTTTCGCTCTTGTTGCCCAGACTGGAGTGCAATGGCGCAATCTCGGCTCACTGCAACCTCCGCCTCCCGGGTTCAAACACTTCTCCTGCGTCAGCCTCCCAAGTAGCTGGGATTACAGGCATGTACCACCACGCCCGGCTAATTTTGTATTTTTAATAGAGACGGGGTTTCTCCATGTTGAGGCTGGTCTCGAACTCCTGGCCTCAGGTGATCCACCCGCCTCAGCCTCCCAAAGTGCTGGGATTACAGGTGTGAGCCACCGTGCCCAGGTGCTTTTAAATTTTGAATTGTGTAAATCTTTTTTCAAAATGTGAATTATAGGCCAGGCACGGTGGCTCATGCCTGTAATCCCAGCACTTTGGGAGGCCGAGGTGGGCGGATCATGAGGTCAGGAGATCAAGACCATCCTGGCTAACACGGTGAAACCCTGTCTCTACTAAAAATACAAAAAAATTAGCCAGGCGTGGTGGCATGTGCCTGTAGTCCCAGCTACTCGGGCGGCTGAGGCAGGAGAATGGCATGAACCCGGGAGGTGGAGCTTGCAGTGAGC	N	.	PASS	PRECISE;SVMETHOD=Snifflesv1.0.11;CHR2=chr3;END=32808072;STD_quant_start=4.110961;STD_quant_stop=4.219005;Kurtosis_quant_start=0.248811;Kurtosis_quant_stop=0.310727;SVTYPE=DEL;SUPTYPE=AL,SR;SVLEN=-1310;STRANDS=+-;RE=17;REF_strand=17;AF=1	GT:DR:DV	1/1:0:17
chr3	32987124	2735	N	TGCAGTGGCATGATCATGGCTGCAGCCTCACTCCTGGTCAAAAAGCAGTCCTCCCTCCCAGCCCCCGAACTAGCTGGGACTGCAGGTGAACACTACAACGTCTGGCTAATTTTTTTTTGTATTTTTAGAAACGGGGTTTGTGTGTGTGTTGCGATGTTGTCTGCCAAACTCCTGAGCACCGGCGATCACACCCTCCCTTGGCCTGCCTTGGCCTCCCAAGTGCTAAGGTACAGGTGTGGGCCACCGTGCTCAGCTGATTAGAACATTTTTTTTAATGGTCAGCCAGGCACTGCAGTGACAGCTTACACACCTGTGAAGTGGTCAGGGAGTTAAGACAATTCTAAGAAAAATGCACCGAACCTGTAATCAGCGCTACTCAGAAGGCAGGCAGGCATCGCGAACTTCCGGAGGTTGCAGTGAGCCAGATCACGCCATTGCACTCCAGCCTTGGCAAACAGAAGCGAGAAACTCCATCTCAAAAAGAGAAAAAAAAAAAAAAAAAAAAAAAATTAAAGTCAGGTTTTTATATTTATACACGCTATATAAATTTATATATATATATACTATAAATTTATATATATTTATATAAAGGCCACATATATTGCTATATAAATATATATATATTTTATATATTTATAACATAAACTATATATATTTGCTCCCATATATATATTTATGTAAATATATATATATTTGCATCAATTTATATAAATTGATATAAATTGGCAGAACACTGACTATAAATTGATGATATATATTTATATATTTATATAAATTGATATATTTATATATATTTATATAAATTGATATATATTATTTATATAAATTTATATATATTTATATATTTACTTATATTTATATATGTATATACATTTCCATACTCTATTTATATACGTAGCTATCTATTTATATATATATTTACATAGATTTATGTTTATATATATTTACATTTACATATATTTATCTATAGCTACTTATATATTTGTCTATATATTTATATTTATCTATATATATTTATATTTATATTTAACTATATTTATATATATATTTATATTTCTATATATTTCTATATATTTATATATTTCTATATATTTATATATTTCTATATATTTCTATATATTTTTTATATATATTTTCATATATATTTATATATATATTTATATATCTTTATATATTTACATATTTTTTTATATATATTATTTATTTATATATATATATTTATATATATTTATATATTTATATATATTTTTATATATTTTTATATATATATATTTTTTTTTATCTATATTTATATATATTTATATCTATATTTCAACATATTTGCTGCTATTTATATCTATATTTATGTATATTTATATATAGCTATATTTATGTATTTATATATTTGTATAGCTATATTTATCTATATTTATATATATTTATATCTATATATTTTTTTCTATATATATCTATATTTTTTTTCTACTCTTTATATATTTATCTATATTTATATATATTTTATATATTTATATATTTATATATATACACATTTATATATACCATATATATTTATATACATTATTATATATATTTATATACATATATTTATATACATTATATATATATATTTATATACGTATACGTATATACGTATACTGCTAATAATATATACACGTACCTCGTATATACCTACTGCATTATCTATATACATAGATAAATATATACGTATATAGGCGCCCATACATAGATGCGGCCTTATACATATACCATATGCATATATATACGGCTATATACATATGTATACGTATATATATATATACTGTATATACATGTATGCAGAGCATATACATAGATACGTATCACTCTATGTATATATACGTATCTATGTATATACATATATATACACTTACATAGGAGGCTCACATATATATACCTTATTTACATAGGTATACATATATATTTATAGATATACATATTTATATATATACATACATATAAATAATATGTATTTATATATATAAATATATGTAAAAAAATATATATATAAACATACAAATATATATATTTATATATAAATACTTGCTCCCTATAAATATAGTACATATATTATGTTTGTTTATTTATATTATTTATTATATATTACATACAACTTATATTATATAATATATAATATATTATGATATATAATATATTATACATTATATATAATACATCATATATTATATATTTATATAATGTATATTGTTATATATTATATATATTATATATTATACATTATATAATATATATAATATATACTATATATAATATAATGTAATATATGTAATATATGTATAACTATATCATATATAATATATACTATAAATATAATTACATAATATACACTATATTATATGGTACATACTATATAATATATTACATAGTGATACATATAAATATATATTAATATATTCATATTATAATATAATATGATATAATAATAAACAATAATATTTATTATAAATAATAATAATAATAAATAAAATAATTATAAATAATAATATTTAATAATATAATATATAATATATATTATACAATATATAATATATATTATATACAATATATATATGATATATAATTATATACTATAATATATAATTATATGTAATATATGATATATAATTATATATAATATATATAATTATATGTAATATATGATATATATTATATATAATATATATAATAATTATATAAACTTATATTATAACTTATATATATAATTATATATAATATAATATACATATAATATATAATATATATACATATAATTATATATAATATAATACATATAATTATATATAATTACATATAATATAATATAATACATATATATAATTATATATAATATAATATATTACATATATAATATATAGTTGTATATATAACAATATATATTATATATATAATGTAATATATATGTCATAATATATAATATAATATATTATATATATATAACATAATATAATATAATATATAACATAATATATTATATATAATATAATATATAACATTATATATTATATATATAATATATAACATAATATATTATATATATAATATATATAACACTAATATATTATATATAATATAATTATATACGTAATATATAATATAAGTATATATATAACGTAATATATTATATATAACATAATTATATATAACGTAGCTATATTATATATATAATATAATTATATAATATATTATATATAATATATAATTATATATAACGTAATATATTATATATAATATACTATATATAATATATATAATTATATATAATATATATATAATTATATAATATATATTATATATAATATATATAATATATATTATAAAAAATAATTATATATAATTATATATAGTATATATATTAAATATGTATTATATATTATATAATATAATAATAAAATATAATATATATATTGTATATAATTAATATATAATATATAAATGATGAAATAATGATATTTATATATATTAATAATTATATATATATTTATATATTTATATATATTTTATGTATATAAATATATATATAATATATATATTTATAGATATTTGAGCAAATTTAGGATATATTTTTCTAGGAATATCCATTTATTTGTTTAAATGCATTGTAATAAGTAATTTTATGACATTCACTCTACTCTCTCTAGTTTTTTGTTTTTGTGTGTTTTTTTGAGAGAGAGAGTTTAGCTCTTATCACCAAGGCTGGAGTGCAGT	.	PASS	IMPRECISE;SVMETHOD=Snifflesv1.0.11;CHR2=chr3;END=32987124;STD_quant_start=21.015867;STD_quant_stop=65.788804;Kurtosis_quant_start=1.607578;Kurtosis_quant_stop=-1.298877;SVTYPE=INS;SUPTYPE=AL,SR;SVLEN=3714;STRANDS=+-;RE=6;REF_strand=6;AF=1	GT:DR:DV	1/1:0:6
chr3	33085271	2736	N	TCAGAAAAATAATACCAAGCAAAAGATACCTCAGAAAATACCAGCAAAATACCTCAGAAAAATACCAAACAAAAGATACCTCAGAAAAATACCAAGCAAAGATACCTCAGAAAAATACCAAACAAAGAGGAATAC	.	PASS	PRECISE;SVMETHOD=Snifflesv1.0.11;CHR2=chr3;END=33085271;STD_quant_start=4.806246;STD_quant_stop=4.647580;Kurtosis_quant_start=0.158925;Kurtosis_quant_stop=-0.365113;SVTYPE=INS;SUPTYPE=AL;SVLEN=135;STRANDS=+-;RE=13;REF_strand=13;AF=1	GT:DR:DV	1/1:0:13
chr3	33485730	2737	GATACATACTTCTCTGTATGCAGATACAGAGAAGTATCTGCATACAGAGA	N	.	PASS	PRECISE;SVMETHOD=Snifflesv1.0.11;CHR2=chr3;END=33485781;STD_quant_start=5.157519;STD_quant_stop=5.069517;Kurtosis_quant_start=-1.899810;Kurtosis_quant_stop=-1.853163;SVTYPE=DEL;SUPTYPE=AL;SVLEN=-51;STRANDS=+-;RE=18;REF_strand=18;AF=1	GT:DR:DV	1/1:0:18
chr3	34050569	2738	CCCTCCCTCCCTCCCTCCCTCCCTCCCTCCCTC	N	.	PASS	PRECISE;SVMETHOD=Snifflesv1.0.11;CHR2=chr3;END=34050606;STD_quant_start=7.700649;STD_quant_stop=7.382412;Kurtosis_quant_start=0.313434;Kurtosis_quant_stop=-0.641085;SVTYPE=DEL;SUPTYPE=AL;SVLEN=-37;STRANDS=+-;RE=11;REF_strand=11;AF=1	GT:DR:DV	1/1:0:11
chr3	34292212	2739	ATATATATATATATATAAATATATATATATAATATATGTTTATATATATATATATATATATATGTTTATATATATATATATAATA	N	.	PASS	PRECISE;SVMETHOD=Snifflesv1.0.11;CHR2=chr3;END=34292294;STD_quant_start=3.646917;STD_quant_stop=6.610598;Kurtosis_quant_start=-0.988181;Kurtosis_quant_stop=-1.098308;SVTYPE=DEL;SUPTYPE=AL;SVLEN=-82;STRANDS=+-;RE=16;REF_strand=16;AF=1	GT:DR:DV	1/1:0:16
chr3	34319191	2740	N	CTTTTTTTGTACTGGGCTTCAAACTCTTCAGATCTCT	.	PASS	PRECISE;SVMETHOD=Snifflesv1.0.11;CHR2=chr3;END=34319191;STD_quant_start=9.935506;STD_quant_stop=9.501880;Kurtosis_quant_start=1.241436;Kurtosis_quant_stop=1.206407;SVTYPE=INS;SUPTYPE=AL;SVLEN=32;STRANDS=+-;RE=7;REF_strand=7;AF=1	GT:DR:DV	1/1:0:7
chr3	34717827	2741	N	GTAAAAGACAGCAGTGTGTGGTATTTGGCACACT	.	PASS	IMPRECISE;SVMETHOD=Snifflesv1.0.11;CHR2=chr3;END=34717829;STD_quant_start=12.476645;STD_quant_stop=12.041595;Kurtosis_quant_start=-0.858145;Kurtosis_quant_stop=-0.443282;SVTYPE=INS;SUPTYPE=AL;SVLEN=33;STRANDS=+-;RE=6;REF_strand=6;AF=1	GT:DR:DV	1/1:0:6
chr3	34746100	2742	AGATATATTTATTATATATAATAGATATTATATATA	N	.	PASS	IMPRECISE;SVMETHOD=Snifflesv1.0.11;CHR2=chr3;END=34746136;STD_quant_start=19.836834;STD_quant_stop=19.352002;Kurtosis_quant_start=-1.470782;Kurtosis_quant_stop=-1.628334;SVTYPE=DEL;SUPTYPE=AL;SVLEN=-36;STRANDS=+-;RE=6;REF_strand=6;AF=1	GT:DR:DV	1/1:0:6
chr3	34778942	2743	N	AAGACAGTGGAATCTCTAATGACCTGTAGAACCGAATACTG	.	PASS	PRECISE;SVMETHOD=Snifflesv1.0.11;CHR2=chr3;END=34778942;STD_quant_start=6.434283;STD_quant_stop=5.522681;Kurtosis_quant_start=-0.572881;Kurtosis_quant_stop=-0.519779;SVTYPE=INS;SUPTYPE=AL;SVLEN=41;STRANDS=+-;RE=14;REF_strand=14;AF=1	GT:DR:DV	1/1:0:14
chr3	34859777	2744	N	ATAAACATAGATATAAAACTTATCAGTGAGATACGCTTAGTCAGTTACAGCACATTATAGAATCATGCATCAGGATGAAATGAAATTTATCCTGAAGATG	.	PASS	IMPRECISE;SVMETHOD=Snifflesv1.0.11;CHR2=chr3;END=34859779;STD_quant_start=17.567015;STD_quant_stop=21.002381;Kurtosis_quant_start=1.592183;Kurtosis_quant_stop=0.489337;SVTYPE=INS;SUPTYPE=AL;SVLEN=101;STRANDS=+-;RE=10;REF_strand=10;AF=1	GT:DR:DV	1/1:0:10
chr3	35409271	2745	N	GGAAGCAGGAAGTCAAGCATTTTAGACTCACCCTGATCCCATAGGATCTTAAAGACCTTTAAGATCTTTAATCTTAGGTCTTTAAGATTCTATGGGATCAAAAGTGTCATCTT	.	PASS	PRECISE;SVMETHOD=Snifflesv1.0.11;CHR2=chr3;END=35409271;STD_quant_start=2.302173;STD_quant_stop=7.155418;Kurtosis_quant_start=0.582968;Kurtosis_quant_stop=-0.557944;SVTYPE=INS;SUPTYPE=AL;SVLEN=118;STRANDS=+-;RE=12;REF_strand=12;AF=1	GT:DR:DV	1/1:0:12
chr3	35510601	2746	N	AATTGGTCCATTCTTACAGAGTGCTGATTGGTGCATTTACAAACCTTTAATGGAGCACAAAGTGCT	.	PASS	PRECISE;SVMETHOD=Snifflesv1.0.11;CHR2=chr3;END=35510601;STD_quant_start=1.897367;STD_quant_stop=4.062019;Kurtosis_quant_start=0.081826;Kurtosis_quant_stop=-0.252597;SVTYPE=INS;SUPTYPE=AL;SVLEN=65;STRANDS=+-;RE=16;REF_strand=16;AF=1	GT:DR:DV	1/1:0:16
chr3	35581266	2747	N	GGGCTATATATGTTTTATATATATTTATATATAGAAGTTTTATATATAT	.	PASS	IMPRECISE;SVMETHOD=Snifflesv1.0.11;CHR2=chr3;END=35581268;STD_quant_start=20.003125;STD_quant_stop=23.510636;Kurtosis_quant_start=-0.735012;Kurtosis_quant_stop=-0.277893;SVTYPE=INS;SUPTYPE=AL;SVLEN=45;STRANDS=+-;RE=8;REF_strand=8;AF=1	GT:DR:DV	1/1:0:8
chr3	35605468	2748	AAATAATATAAATATATATATTTAATATAAATAATATAAATATATTATATATATTTAATATATATATTAAATATATTATATATATTTAATATATATAATATAAATATATTATATATATTTAATATATAGAATATAAATATATTATATATATTTAATAT	N	.	PASS	IMPRECISE;SVMETHOD=Snifflesv1.0.11;CHR2=chr3;END=35605625;STD_quant_start=18.047160;STD_quant_stop=14.869432;Kurtosis_quant_start=-0.925570;Kurtosis_quant_stop=-0.866276;SVTYPE=DEL;SUPTYPE=AL,SR;SVLEN=-157;STRANDS=+-;RE=12;REF_strand=12;AF=1	GT:DR:DV	1/1:0:12
chr3	35717958	2749	N	GAAAATTTATTTTCTTAAAACAACATTATATTTCCTGAAACAACCAGA	.	PASS	IMPRECISE;SVMETHOD=Snifflesv1.0.11;CHR2=chr3;END=35717959;STD_quant_start=12.169634;STD_quant_stop=11.674759;Kurtosis_quant_start=-0.283729;Kurtosis_quant_stop=0.544559;SVTYPE=INS;SUPTYPE=AL;SVLEN=48;STRANDS=+-;RE=13;REF_strand=13;AF=1	GT:DR:DV	1/1:0:13
chr3	36108126	2750	CTTTTGTTTTTTTTTTTTTTTTTTTTTTTTTTTGAGACGGAGTCTCGCTCTGTCGCCCAGGCTGGAGTGCAGTGGCGCAATCTCGGCTCACTGCAAGCTCCGCCTCTCGGGTTCACGCCATTCTCCTGCCTCAGCCTCCCGAGTAGCTGGGACTACAGGCGCCCGCCACTACGCCCGGCTAATTTTTTGTATTTTTAGTAGAGACGGGGTTTCACCGTGTTAGCCAGGATGGTCTCGATCTCCTGACCTCGTGATCCGCCCGCCTCGGCCTCCCAAAGTGCTGGGATTACAGGCGTGAGCCACCGCGCCCGGCCGTTTCTT	N	.	PASS	PRECISE;SVMETHOD=Snifflesv1.0.11;CHR2=chr3;END=36108446;STD_quant_start=6.699917;STD_quant_stop=8.339997;Kurtosis_quant_start=0.936893;Kurtosis_quant_stop=3.579933;SVTYPE=DEL;SUPTYPE=AL;SVLEN=-320;STRANDS=+-;RE=9;REF_strand=9;AF=1	GT:DR:DV	1/1:0:9
chr3	36154527	2751	AATGTGTGACAAAGCTTCAAAGACAAATTCTGAGTTC	N	.	PASS	PRECISE;SVMETHOD=Snifflesv1.0.11;CHR2=chr3;END=36154564;STD_quant_start=0.000000;STD_quant_stop=0.000000;Kurtosis_quant_start=-1.369719;Kurtosis_quant_stop=-1.221224;SVTYPE=DEL;SUPTYPE=AL;SVLEN=-37;STRANDS=+-;RE=23;REF_strand=23;AF=1	GT:DR:DV	1/1:0:23
chr3	36341920	2752	N	TACATATATATGTATGATGAGTACACACACATATGTCTCACATATATGTGTGCGTGCACATATATACATATATTGATGATGATATGCGTGCACACACATATATCTATATATGTGTGGCCAATGTACATACACATATACATAATATAATGATGATATTGCTGTACATACA	.	PASS	IMPRECISE;SVMETHOD=Snifflesv1.0.11;CHR2=chr3;END=36341982;STD_quant_start=43.646306;STD_quant_stop=52.512584;Kurtosis_quant_start=1.867786;Kurtosis_quant_stop=-0.765137;SVTYPE=INS;SUPTYPE=AL;SVLEN=93;STRANDS=+-;RE=7;REF_strand=7;AF=1	GT:DR:DV	1/1:0:7
chr3	36495119	2753	GCGCCGCCCCCTGCTCCACGGCGCCCAATCCCATCGACCACCCAAGGGCTGAGGAGTGCTGGCGCAGGGCGCGGGACTGGCAGGCAGCTCCACCTGCAGCCCCGGTGCGGGATCCACTGGGTGAAGCCAGCTGGGCTC	N	.	PASS	PRECISE;SVMETHOD=Snifflesv1.0.11;CHR2=chr3;END=36495255;STD_quant_start=2.258318;STD_quant_stop=2.549510;Kurtosis_quant_start=2.697739;Kurtosis_quant_stop=-0.414096;SVTYPE=DEL;SUPTYPE=AL;SVLEN=-136;STRANDS=+-;RE=14;REF_strand=14;AF=1	GT:DR:DV	1/1:0:14
chr3	36641025	2754	TACATATATACACACATATGTATACATATATACATA	N	.	PASS	IMPRECISE;SVMETHOD=Snifflesv1.0.11;CHR2=chr3;END=36641060;STD_quant_start=12.781823;STD_quant_stop=12.323758;Kurtosis_quant_start=-0.516844;Kurtosis_quant_stop=-0.755643;SVTYPE=DEL;SUPTYPE=AL;SVLEN=-35;STRANDS=+-;RE=8;REF_strand=8;AF=1	GT:DR:DV	1/1:0:8
chr3	36839155	2755	N	TTTTTTTTTTTTTTTTTTTTTTTGAGACGGAGTCTGCCTCTGTCGCCCAGGCGTGGGAGTGCCGTGGCGCGATCTCCGCCACTGCAAGCTCCTCCCGGGTTCACGCCATTCTCCTGCCCTCAGCCCTCCCGAGTAGCTGGGACTACAGGCGCCCGCCAAATACGCCCGGCTAATTTTTTGTATTTTTAGTAGAGACGGGGTTTCACCGTGGTCTCGATCTCCTGACCTCGTGGATCCCGCCCGCCTCTGCCTCCCAAAGTGCTGTGTGGCGTGAGCCACCGCGCCTATGAAATCAG	.	PASS	IMPRECISE;SVMETHOD=Snifflesv1.0.11;CHR2=chr3;END=36839155;STD_quant_start=5.991661;STD_quant_stop=20.945167;Kurtosis_quant_start=0.626524;Kurtosis_quant_stop=-0.011520;SVTYPE=INS;SUPTYPE=AL,SR;SVLEN=294;STRANDS=+-;RE=10;REF_strand=10;AF=1	GT:DR:DV	1/1:0:10
chr3	36959970	2756	AAAGAAAGAAAGAAAGAAAGAAAGAAAGAAAGA	N	.	PASS	IMPRECISE;SVMETHOD=Snifflesv1.0.11;CHR2=chr3;END=36960011;STD_quant_start=15.448840;STD_quant_stop=17.666667;Kurtosis_quant_start=-0.663860;Kurtosis_quant_stop=-0.448466;SVTYPE=DEL;SUPTYPE=AL;SVLEN=-41;STRANDS=+-;RE=9;REF_strand=9;AF=1	GT:DR:DV	1/1:0:9
chr3	37553455	2757	TTTCTTTTCTTTTCTTTTCTTTTCTTTTCTTTTCTTTTCTTTTCTTTTCTTTTCTTTTCTTTTCTTTCTTTCTTTCTTTCTTTCTTTCTTTCTTTCTTTCTTT	N	.	PASS	IMPRECISE;SVMETHOD=Snifflesv1.0.11;CHR2=chr3;END=37553542;STD_quant_start=0.948683;STD_quant_stop=18.539148;Kurtosis_quant_start=2.106317;Kurtosis_quant_stop=0.172817;SVTYPE=DEL;SUPTYPE=AL;SVLEN=-87;STRANDS=+-;RE=17;REF_strand=17;AF=1	GT:DR:DV	1/1:0:17
chr3	37572208	2758	TTTTTTTTTTTTTTTTTTTTTTTTTTTTTTTTTTTT	N	.	PASS	PRECISE;SVMETHOD=Snifflesv1.0.11;CHR2=chr3;END=37572245;STD_quant_start=0.000000;STD_quant_stop=2.880972;Kurtosis_quant_start=7.000000;Kurtosis_quant_stop=-1.368696;SVTYPE=DEL;SUPTYPE=AL;SVLEN=-37;STRANDS=+-;RE=12;REF_strand=12;AF=1	GT:DR:DV	1/1:0:12
chr3	37750142	2759	N	ACAATGCACAGGACAGCTCCCCACAACAAGGAATTATCCAACAATGCACAAGGACAGCTCCCCACACAACAGGAATTATCAACAATGCACGGACAGCTCCCACACAACAAGGAATTATCCAACAATACTGAGACAGCTCCCACACAACAAGGAATTATCAACAATGCTGGGACAGCTCCCACACAACAAGGAATTATCCAACAATACTAGGACAGCTCCCCACACAACAAGAGAATTATCCAACAATGCAAGGACAGCTCCCCACACAACAAGGAATTATCCAACAATGCAGGACAGCTCCCACAGCAAGGAATTATCCAACTGTGCACAGGACAGCTCCCACAGCAAGGAATTATCCAACAATGCACAGGACAGCTCCCACACAGCAGAGTGTATCAACAATGCATAGGACAGCTCCCCACACAACAAGGAATTATCCAACAATGCACAGGACAGCTCTCCACACCACAAAATTATCCAACAATGCACAGGACAGCTCCCCACACAACAAAGAATTATCCAACAATACACAGGACAGCTCCCCACACAACAAGGTAACTCAGAGCAATGCACAGGACAGCTCCCCACACAACAAGGGAATTATCCAACAATACACAGGACAGCTCCCCACACAACAAGAATTATCCAACAATACTGGGACAGCTCCCCACACAACCAGAATTATCCAACAATGCACAGGACAGCTCCCACACAACCAAGAATTATCCGACAATGCACAGGACTAGCTCCCCCACACAGCAAGAGGTATCAACAATGCACAGGACAACTCCCCACACAACAAGGAATTATCCAACAATGCACAGGACAGCTCCCCACACAACAAGGTATCCAACAATGCCACAGGACAGCTCCCACACAGCAAGAATTATCCAACAATGCACAGGACAGCTCCCCACACAACAAGGTATCCAACAATACAGGACAGCTCCCCACACAACAAGGAATTATCAACAATGCACAGAGACAGCTCCCCACACAACAAGGGAGTATCAACAATACTGGACAGCTCCCCCACACAACCAAGAATTATAGCAATACACAGGACAGCTCCCCACACAACCAAAAAATTATCCAACAATACAGGACAGCTCCCCACACAACAGGGTATCAGCATAATGCAGGACAGCTCCCCACACAACAAGAATTGTCAACAATACAGGACAGCTCCCCACACAACCAAGAATTATCCAACCTTATTACAGGACAGCTCCCCACACAACAAGGAATTATCCAACAATGCACAGGACAGCTCCCACACAACAAGGAGTATCCAACAATGCACAGGACGCTCCCCACACAACAAGGAATTATCCGACAATGCAGGACAGCTCCCCACAGCAGGGGTATCCGACAATGCACAGGACAGCTCCCACACAACAAGGGTATCCGACAATGCACAGGACAGCTCCCCACACAACCAAGAATTATCCGACAATGCACAGGACAGCTCCCACACAACAAGGAATTATCCAACAATACACAGGACAGCTCCCCACACAACAAGGAATTATCCGACAATACTGAGACACCTCCCCACACAACAAGGAATTATCAACAATGCACAGGAACAGCTCCCACACAACAAGGAATTATCAACAATGCACAGGACAGCTCCCCACACAAGCAAAGTATCCGACAATACTTTTAGGACAGCTCCCCCCACACAACAAAGGAATTATCCGACAATGCTGAGACAGCTCCCACACAACAAGAATTATCCGACAATGGGACAGCTCCCCACACAACAAAAATTATCCGACAATGCACAGGACAGCTCCCCCACACAACAAGGGAGTATCCGACAATGCACAGGACAGCTCCCCACACAACAAAAGGTATCGACAATGCACAGGACAGCTCCCCACACAACAAGGAATTATCCAACAATGCACAGGACACCTCCCCACACAACAAGGGAGTATCCAACAATGCACAGGACAGCTCCCCCACACCCACCAGAATTATCCAACAATGCACAGGACAGCTCCCCACACAAGCAAGAATTATCGACAATGTACAGGACAGCTCCCCACAACAAGGAATTATCGACAATGCACAGGACAGCTCCCCCACACAACAAGGAATTATCAGGTAATGCACAGGACAGCTCACAACAAGGTATCAACAATGCACAGGACAGCTCCCCACAACAAATTATCAGCAACAATGACAGGACAGCTCCCACACAACAAGGGAGTATCCAACAATGCAGGACAGCTCCCCCACACAACAAGGTATCAACAATGCACAGGACAGCTCCCCACACAACAAGGAATTATCCAACAATACTGGGTTAGCTTTCCCCACACAACCAAGAAATTATCAACAATGCACAGGACAGCTCCCCACACAGCAAAAATTATCCAACAATGCACAGGACAGCTCCCCACACAACAAGGAGTATCCAACAATGCACAGGACAGCTCCCCACACAACAAGGGAGTATCCAGCAATGCACAGGACAGCTCCCACACAACCAAAAATTATCAGCAATGCACAGGACAACTCCCCACACAACAAAAGAGTATCAACAATGCACAGGACAGCTCCCACACAACAAGGGAATTATCCAATGCAGGACAGCTCCCCACACAACAAAAGAAATTATCCAACAATGCACAGGACAGCTCCCCCACACAACAAGGGAGTATCCAACAATGCACAGGACAACTCCCCCACACAACAAGAGAGAATTATCAACAATGCACAGGACAACTCACACAGCAGGAGTATCCCATGTGCACAGGACAGCTCCCCACACAACAAGGTATCCAACAATACACAGGACAGCTCCCACACAACAAGGAATTAGCCAACAATGCACAGGACAGCTCTCCCACACAACAAGGAATTATCCAACAATACTGGGACAGCTCCCCACAGCAAGGGAGTATCCAACAATGCACAGGACAACTCCCCACCCAACCAAAAATTATCAACAATGCACAGGACAGCTCCCCACACAACAGGAGTATCAACAATGCACAGGACAACTCCCCACACAACAAGGGAATTATCAACAATGCACAGGACAGCTCCCACACAACAAGGAATTATCCAACATACACAGGACAGCTCTCACACACAACAAGAGTA	.	PASS	IMPRECISE;SVMETHOD=Snifflesv1.0.11;CHR2=chr3;END=37750146;STD_quant_start=20.189106;STD_quant_stop=660.469000;Kurtosis_quant_start=0.427832;Kurtosis_quant_stop=1.930799;SVTYPE=INS;SUPTYPE=AL,SR;SVLEN=3112;STRANDS=+-;RE=11;REF_strand=11;AF=1	GT:DR:DV	1/1:0:11
chr3	38095082	2760	N	ACGACCAGCCGCCCAGTCCAGGAGGAGGTGGGGGCAACCCCACC	.	PASS	IMPRECISE;SVMETHOD=Snifflesv1.0.11;CHR2=chr3;END=38095082;STD_quant_start=15.293426;STD_quant_stop=17.480147;Kurtosis_quant_start=-0.681866;Kurtosis_quant_stop=0.665405;SVTYPE=INS;SUPTYPE=AL;SVLEN=44;STRANDS=+-;RE=9;REF_strand=9;AF=1	GT:DR:DV	1/1:0:9
chr3	38125762	2761	N	<DUP>	.	PASS	IMPRECISE;SVMETHOD=Snifflesv1.0.11;CHR2=chr3;END=38126106;STD_quant_start=37.157323;STD_quant_stop=14.577380;Kurtosis_quant_start=2.497082;Kurtosis_quant_stop=2.542012;SVTYPE=DUP;SUPTYPE=SR;SVLEN=344;STRANDS=-+;RE=6;REF_strand=6;AF=1	GT:DR:DV	1/1:0:6
chr3	38399706	2762	N	CTCCCCACAGCACTTTGGGAGGCGAGGCGGGTGGATCATGAGGTTAGGAGGAGATCGAGACCATCTACAAGCAAGGGGTGAAAACCCGTCTCACCACTAAAAATACAAAAATTAGCTGGGCGCGGTGGCGGCGCCTGTAGTCCCAGCTGCCGGAGCTGAGGCAGGAGAATGGCGTGAACCGAGGAGGCGGGCTTGCAGTGAGCAGTTAGCGCCACTGCAGTCCACTTGAACCCGACCTGGGCGACAGAAACAGACTCCGTCTCAAAAAAAAAAAAAAAAAAAAAA	.	PASS	IMPRECISE;SVMETHOD=Snifflesv1.0.11;CHR2=chr3;END=38399706;STD_quant_start=1.673320;STD_quant_stop=11.278298;Kurtosis_quant_start=-0.811111;Kurtosis_quant_stop=0.047344;SVTYPE=INS;SUPTYPE=AL,SR;SVLEN=266;STRANDS=+-;RE=14;REF_strand=14;AF=1	GT:DR:DV	1/1:0:14
chr3	38461067	2763	N	TTTTTATATATATATATATATATATATATATATATATA	.	PASS	IMPRECISE;SVMETHOD=Snifflesv1.0.11;CHR2=chr3;END=38461071;STD_quant_start=18.702347;STD_quant_stop=17.162621;Kurtosis_quant_start=-0.767077;Kurtosis_quant_stop=-0.969473;SVTYPE=INS;SUPTYPE=AL;SVLEN=34;STRANDS=+-;RE=9;REF_strand=9;AF=1	GT:DR:DV	1/1:0:9
chr3	38534257	2764	CACACACACACACACACACACACACACACACACACA	N	.	PASS	IMPRECISE;SVMETHOD=Snifflesv1.0.11;CHR2=chr3;END=38534295;STD_quant_start=17.363755;STD_quant_stop=16.315637;Kurtosis_quant_start=5.122173;Kurtosis_quant_stop=5.254286;SVTYPE=DEL;SUPTYPE=AL;SVLEN=-38;STRANDS=+-;RE=12;REF_strand=12;AF=1	GT:DR:DV	1/1:0:12
chr3	38787555	2765	N	GTATATATATATGTGTGTATATATATATATAT	.	PASS	PRECISE;SVMETHOD=Snifflesv1.0.11;CHR2=chr3;END=38787555;STD_quant_start=6.863753;STD_quant_stop=7.226494;Kurtosis_quant_start=-0.166073;Kurtosis_quant_stop=-0.314830;SVTYPE=INS;SUPTYPE=AL;SVLEN=32;STRANDS=+-;RE=9;REF_strand=9;AF=1	GT:DR:DV	1/1:0:9
chr3	38918519	2766	GGTATATATATGGTGTATATACTATATATATGGTATATATATGGTGTATATACTATATATATGGTATATATATGGTGTATATACTATATATATGGTGTATATACTATATATATGGTATATATATGGTGTATATACTATATATATGGTATATATATGGTGTATATACTATATATATGGTATATATATGGTGTATATACTATATATATGGTATATATATGGTGTATATACTATATATATGGTATATATATGGTGTATATACTATATATATGGTATATATATGGTGTATATACTATATATGGTATATATATGGTGTATATACTATATATATG	N	.	PASS	IMPRECISE;SVMETHOD=Snifflesv1.0.11;CHR2=chr3;END=38918850;STD_quant_start=22.235107;STD_quant_stop=28.064212;Kurtosis_quant_start=0.083303;Kurtosis_quant_stop=-0.316770;SVTYPE=DEL;SUPTYPE=AL;SVLEN=-331;STRANDS=+-;RE=11;REF_strand=11;AF=1	GT:DR:DV	1/1:0:11
chr3	39216055	2767	N	ATAGGCGGATCACGAGGTCAGGAGATCGGGACCATCTTAGCTAACACGGTGAAACCCCGTTTCACTAAAAAGAAATACAAAATTGGCAGGCTGGCGGGCACCTGTAGTCCCAGCTGCTTGGGAGGCTGAGGCGGGAGAATGGCATGAACCTGGGAGGCGGGCTTGCAGTGAGCCGAGATCGCCACTGCACGCAGCCTGGGAGGGCCTGGCGAGACTCGTCTCAAAAAAAAAAAAAAAAAACTGTGGATCTGCTTTTTTATTTTTATTTTTTGAAATGATCTTGCTCTGTCACCAGGCTGGAGCCACAATGGTTCGATCTCGGCTCACTGCAACCTCCGCCTCCGGGTTCAAAGATTCTCCTGCACTCAACCTCCTGGTAACTGGGATTGGATGCCTGCCACCAGGCAGGCTAATTTTATTTTTAATGAATGAGGTTTCACCGTATTAATCAGGCGCTGGTCTCAACTCCTGACCTCAGGTGATCCACCTGCCTCAGCCTCCCAAAATGCTGGGATTACAGGCGCAGGCCACCGTGCCCGCCTGGATCTGCTTTTTCTATAAATTATATCTTTCTTGAGGTGTGAGCCTTTTTTAAAAGTCCTATTTTCTTTCCTTTGATAAAATTCATACATATACATGATTAAAAAATGTCAAAATGGAAAATGAAAAGTTAGGTCTCATTTCTTCTGTTTACCCTTAGATGTCTCCACTAGAGCCACCATTAAGAGTTTTTTGGCTAGGCGCGGTGGCTCATGCCTGTAATCCCAGCACTTTGAGAGGCAG	.	PASS	IMPRECISE;SVMETHOD=Snifflesv1.0.11;CHR2=chr3;END=39216055;STD_quant_start=67.802102;STD_quant_stop=76.804134;Kurtosis_quant_start=0.322985;Kurtosis_quant_stop=0.447145;SVTYPE=INS;SUPTYPE=AL;SVLEN=774;STRANDS=+-;RE=8;REF_strand=8;AF=1	GT:DR:DV	1/1:0:8
chr3	39325270	2768	AAAAAAAAAAAAAAATTATATATATATATAT	N	.	PASS	IMPRECISE;SVMETHOD=Snifflesv1.0.11;CHR2=chr3;END=39325303;STD_quant_start=13.606721;STD_quant_stop=14.227740;Kurtosis_quant_start=4.000000;Kurtosis_quant_stop=3.538476;SVTYPE=DEL;SUPTYPE=AL;SVLEN=-33;STRANDS=+-;RE=7;REF_strand=7;AF=1	GT:DR:DV	1/1:0:7
chr3	39510213	2769	CATATATACATATGTGTGTGTATATATACATATATACATGTGTGTGTATATATACATATATACATGTGTGTGTATATATACATATGTGTGTGTATACATATTACATATGTGTGTATATATACATATATACATGAGTGTGTATATATACATATATACATATGTGTGTGTATATATACATATATACATATGAGTGTGTATATATACATATATACATTGTGTGTATATATACATATATACATATGTGTGTGTATATATACATATATACATATGTGTGTGTATATA	N	.	PASS	IMPRECISE;SVMETHOD=Snifflesv1.0.11;CHR2=chr3;END=39510495;STD_quant_start=27.287360;STD_quant_stop=34.581787;Kurtosis_quant_start=3.977227;Kurtosis_quant_stop=4.003863;SVTYPE=DEL;SUPTYPE=AL,SR;SVLEN=-282;STRANDS=+-;RE=13;REF_strand=13;AF=1	GT:DR:DV	1/1:0:13
chr3	39696718	2770	CCCTCTCCCTCTCCCTCTCCCTCTCCCTCTC	N	.	PASS	PRECISE;SVMETHOD=Snifflesv1.0.11;CHR2=chr3;END=39696749;STD_quant_start=2.943920;STD_quant_stop=3.535534;Kurtosis_quant_start=-0.221893;Kurtosis_quant_stop=0.228800;SVTYPE=DEL;SUPTYPE=AL;SVLEN=-31;STRANDS=+-;RE=6;REF_strand=6;AF=1	GT:DR:DV	1/1:0:6
chr3	39761659	2771	N	ATATAATATATATTATATATTATATTATATATAATATATATTATATATTATAATATATATAATATATATTATATATTATATAATATATATTATATATTATATTATATATAATATATATTATATATTATATATATATATATTATATATAATATAATATATAATATATAATATATTATATATATTATATTATATATTATATATTATATTATATATAATATATAATATATAATATAATATATAATATATATATTATATATTATATATAATATATAATATATATTATATAATATATATAATATATAATATATTATATATTATATATATATAATATATAATATATTATATATTATATAT	.	PASS	IMPRECISE;SVMETHOD=Snifflesv1.0.11;CHR2=chr3;END=39761659;STD_quant_start=39.932443;STD_quant_stop=29.361539;Kurtosis_quant_start=0.425583;Kurtosis_quant_stop=1.680409;SVTYPE=INS;SUPTYPE=AL;SVLEN=357;STRANDS=+-;RE=11;REF_strand=11;AF=1	GT:DR:DV	1/1:0:11
chr3	40125790	2772	N	TACATATCTATATTATATCGATATATTAATACACATCTATGTATTATATCTATA	.	PASS	IMPRECISE;SVMETHOD=Snifflesv1.0.11;CHR2=chr3;END=40125790;STD_quant_start=20.659138;STD_quant_stop=17.475697;Kurtosis_quant_start=-1.222185;Kurtosis_quant_stop=0.058715;SVTYPE=INS;SUPTYPE=AL;SVLEN=60;STRANDS=+-;RE=5;REF_strand=5;AF=1	GT:DR:DV	1/1:0:5
chr3	40245245	2773	N	ATACTTTATATTTTATATATATTTATATGTTTTTATATTTTATATATTTTTATATATTTATATATATTTATTTTATATATATTTATATATATTTATATATATTTATATATTTATATAGTATATATTTATGTATTTATATATAAATATATATTATATATTTATATATAAATATTTTTATTTTATATATATTTTATTCTGTTTATATATTAATATATAAATATTTATATTTATATATTTATATTTTATATATTTATATATTTTATGATTTTATAAAATATATAATTATATAATAATTTTATAAATTATATAATTTATATATTATATATAATATATTTATATTAAATATTATATAGTTATATATTATATATAATATATTTATATTAAATATATATTTATATATTATATATTATATTTATATTAAATATATATTTATATATTATATATAATATATATTTATATTAAATATATATACTATATATAATATATTTATATTAAATATATATAATATATATATATATTTATATTAAATATTATATATTTATATATTATATATATATTTATATTAAATATTATATAGTTATGTTATATATCATATTTATATTTATATTAAATATTATATAGTTATATGTTATATAATATAGTTTATATTAAATATTATATATTTATATATTATATATAATATATTTATATTAAATGTTATATATTTATTATTATATA	.	PASS	IMPRECISE;SVMETHOD=Snifflesv1.0.11;CHR2=chr3;END=40245245;STD_quant_start=119.832522;STD_quant_stop=77.153527;Kurtosis_quant_start=1.136776;Kurtosis_quant_stop=-1.708844;SVTYPE=INS;SUPTYPE=AL;SVLEN=729;STRANDS=+-;RE=6;REF_strand=6;AF=1	GT:DR:DV	1/1:0:6
chr3	40836365	2774	GTGTGTGTGTGTGTGTGTGTGTGTGTGTGTGTGT	N	.	PASS	IMPRECISE;SVMETHOD=Snifflesv1.0.11;CHR2=chr3;END=40836400;STD_quant_start=11.916375;STD_quant_stop=9.604686;Kurtosis_quant_start=1.714293;Kurtosis_quant_stop=4.807258;SVTYPE=DEL;SUPTYPE=AL;SVLEN=-35;STRANDS=+-;RE=8;REF_strand=8;AF=1	GT:DR:DV	1/1:0:8
chr3	41332960	2775	N	AGGGAAGAGGAGGAGAGGGAAGAGAGGGAGGAGGGAGAGGGAGGAAAGGAAGGAGGAGGGGAGGGGAGG	.	PASS	IMPRECISE;SVMETHOD=Snifflesv1.0.11;CHR2=chr3;END=41332960;STD_quant_start=28.284271;STD_quant_stop=23.902580;Kurtosis_quant_start=-0.841785;Kurtosis_quant_stop=-1.261813;SVTYPE=INS;SUPTYPE=AL;SVLEN=63;STRANDS=+-;RE=9;REF_strand=9;AF=1	GT:DR:DV	1/1:0:9
chr3	41600898	2776	N	GCACGGATATTAAGTCAAATGTTTTAGTTCTAGAATCTCAGGAATCACCTACACACCTACAATGGTTGAACTAGCTTTACAGTCCCACCAACAGTGTAAAGTGTCTTATTCTCCATCCTCTCCAGCACCTCTTCTTTGTTTCCTCGGACTTTTTAATGATTGCCATTCTAACTTGTGTGTGAGATGGTATCTCATTGCGTTTTGATTTGCATTGATGGCCAGTGATGATATATTTTTTCATGTGTGTTTATTGCATAAATGTCTTTTTGAGAAGTGTCTGTTCATATCCTCGCCTCCACTTTTATGGAGCTGTTTGTTTTTCTTGTACATTGTTTGAGTCACTGTAGATTCTGATATTAGGCCCTTATCTACAACCATCTTAATTTTGACAAACTTGGACAAAACCAGAAATGGGAAATGGACTCTTATTTAATAAATGGTGCTGGGAAAAACTGGCTAGCCATATGGTAGAAAGCTGAAACTGGATCCCTTCTCTTACACCTTAGACAAAAAATTAATTCAAGATGGATTAAAGACTTAAATGTTAGACCTAAAACCATAAAACCCTAGAAGAAAACCTAGGTAATACCATTCTGTGACATAAAGCAAGGACTTCCATGTCTAAAACACTGCTAATGGCAACAAAAGCCAAAATTGACAAATGGACTAATTAAACTAAAGAGCTTCTCTAATAAACAAAAAAGAAATTACCATCAGAGTGAACAGGCAACCTACAGAATGGAGAAATTTCAAATCACCATCTGATAGCTTCCAGTTTATTAACAGAACTATATACAGTCATGCACTGCATAATGATGCTTCAGTCAACAGTAGACTGCATAAATGATGGTGGGCCCCATAAAATTATAATAAAGCTGAAAATTTCCTATTATCTACTGGGGAATATCTTGATGATCCTGATCCTATTTAGGTGAAGAGTAATGTGTGTGATTTTGTCGTAGTTTTTAACAAAAGTTTAAAAAGTAAAAAATTAATTAAAGTTATACATAGAAAAAATAGCCAGGTACAGTGCCTCACAGTTATAACAATCTCAGCAGTATTTGGGAGGCCGAGGTTGGCAGATCACTTAAGCCCAAGAGTTCAAGACCAGCGTAAGTGTAAGATGATTAAACCTCTCTACAAATAATAATAATAGTAATAATAATAAAATAAAAGTAAATAAGTAAATTAGCTGGGCATAGGCATGCAACTGAAGTCTCAGCTGCTAGAGAGGTTGAGGTAGCCTCCTATCTGAGCCCAGGAGTTCAAGGCTGCAGGAAGCCGTGATCGCCTAATTGCACTCCAGCCAGGCGACAGAGGGACCATGTTTCAAAAACAACAACAACAAAAACAACAACAACAAAAAAGCGCAGAATAAGGACATAAAGCTATACCATGTGTTCGTATTCCAAGCTAAGTGTTATTACAAAAGAGTCAACAAGCAGTGCGTTTTAAGTTATGAAGTTTAAAAAGCAGTAATTAAAGATTCTGTGGAACAAAGAAAGCTTTTTTTTTAATATACTTAGGTTTTGGGTGCATGTGCAAAACATAGGTTTGTTACATAGGTATACATGTGACATATATTTGCTGCACCCATCAATTCATCATTTACATTAGGTATTCTAATGCTATCCCTCCCCAAGCCCCTGACCCCTGACAGCCCGTGTGTGATATTCCCCACCGTGTCCAAGTGTTCTCATTTGTTCAATTCCTACATATGAGAGAACATCCGGTGTCTGGTTTCTCTGTTCTTGTGATAGTTGGCTAAGAAGGATGGTTTTCAGCTTCATACTGTCCCTGCAAAAACACATGAACTCATCCTTTTTATGGCTGCATATCCCATGGTGTAACAAATACATTCTTTTCTTAACTAGTCTACCACTGATGGACATTTAGGTTGGTTCCAAGTCTTTGTTATTGTGAATAGGCCACAATAAACATGCATGTAAGTTCCTTTTATAGAAATAAGTATGGTTTATAATCCTTTTGGGTATATACCTGCAAT	.	PASS	IMPRECISE;SVMETHOD=Snifflesv1.0.11;CHR2=chr3;END=41600898;STD_quant_start=116.481043;STD_quant_stop=426.055356;Kurtosis_quant_start=-0.462158;Kurtosis_quant_stop=1.893656;SVTYPE=INS;SUPTYPE=AL;SVLEN=2008;STRANDS=+-;RE=6;REF_strand=6;AF=1	GT:DR:DV	1/1:0:6
chr3	41932365	2777	N	<DUP>	.	PASS	IMPRECISE;SVMETHOD=Snifflesv1.0.11;CHR2=chr3;END=41932829;STD_quant_start=93.728331;STD_quant_stop=88.180922;Kurtosis_quant_start=-0.545004;Kurtosis_quant_stop=4.330887;SVTYPE=DUP;SUPTYPE=SR;SVLEN=464;STRANDS=-+;RE=8;REF_strand=8;AF=1	GT:DR:DV	1/1:0:8
chr3	42024691	2778	N	ACCTCCCTCCCGGGGCAGGCGGCTGGCAGGCGGGGGAGCTGACCCC	.	PASS	PRECISE;SVMETHOD=Snifflesv1.0.11;CHR2=chr3;END=42024691;STD_quant_start=5.916080;STD_quant_stop=4.806246;Kurtosis_quant_start=-0.386920;Kurtosis_quant_stop=1.036256;SVTYPE=INS;SUPTYPE=AL;SVLEN=42;STRANDS=+-;RE=18;REF_strand=18;AF=1	GT:DR:DV	1/1:0:18
chr3	42040524	2779	TATATATATATATATATATATATATATATATATATA	N	.	PASS	PRECISE;SVMETHOD=Snifflesv1.0.11;CHR2=chr3;END=42040561;STD_quant_start=1.843909;STD_quant_stop=0.316228;Kurtosis_quant_start=5.119186;Kurtosis_quant_stop=6.941133;SVTYPE=DEL;SUPTYPE=AL;SVLEN=-37;STRANDS=+-;RE=12;REF_strand=12;AF=1	GT:DR:DV	1/1:0:12
chr3	42760875	2780	TTTCCTCTCTCTCTCTCTCTCTCTCTCTCTCTCTCTCTCTCT	N	.	PASS	IMPRECISE;SVMETHOD=Snifflesv1.0.11;CHR2=chr3;END=42760912;STD_quant_start=15.310127;STD_quant_stop=2.898275;Kurtosis_quant_start=1.328195;Kurtosis_quant_stop=0.724490;SVTYPE=DEL;SUPTYPE=AL;SVLEN=-37;STRANDS=+-;RE=5;REF_strand=5;AF=1	GT:DR:DV	1/1:0:5
chr3	42838373	2781	GTCCCTCTCCCTCTCCCTCTCCCTCTCCGTCTCCCTCTCCGTCTCCCTCTCCCTCTCCCTCCTTCTCCGTCTCCGTCTCCGTCTCCGTCTCCGTCTCCCTCTCCCCACGGTCTCCCTCTCATGCGGAGCCGAAGCTGGACTGTACTGCTGCCATCTCGGCTCACTGCAACCTCCCTGCCTGATTCTCCTGCCTCAGCCTGCCGAGTGCCTGCGATTGCAGGCACGCGCCGCCACGCCTGACTGGTTTTGGTGGAGACGGGGTTTCGCTGTGTTGGCCGGGCCGGTCTCCAGCCCCTAACCGCGAGTGATCCGCCAACCTCGGCCTCCCGAGGTGCCGGGATTGCAGACGGAGTCTCGTTCACTCAGTGCTCAGTGGTGCCCAGGCTGGAGTGCAGTGGCGTGATCTCGGCTCACTACAACCTCCACCTCCCAGCCGCCTGCCTTGGCCTCCCAAAGTGCCGAGATTGCAGCCTCTGCCCGGCCGCCACCCCGTCTGGGAAGTGAGGAGTGTCTCTGCCTGGCCGCCCATCGTCTGGGATGTGAGGAGCCCCTCTGCCCGGCCGCCCAGTCTGGGAAGTGAGGAGCGTCTCCGCCCGGCCGCCATCCCATCTAGGAAGTGAGGAGCGCCTCTTCCCAGCCGCCATCACATCTAGGAAGTGAGGAGCGTCTCTGCCCGGCCGCCCATCGTCTGAGATGTGGGGAGCGCCTCTGCCCCACCGCCCCATCTGGGATGTGAGGAGCGCCTCTGCCCGGCCGAGACCCCGTCTGGGAGGTGAGGAGCGTCTCTGCCCGGCCGCCCCGTCTGAGAAGTGAGGAGACCCTCTGCCTGGCAACCACCCCGTCTGAGAAGTGAGGAGCCCCTCCGCCCGGCAGCTGCCCCGTCTGAGAAGTGAGGAGCCTCTCCGCCCAGCAGCCACCCCATCTGGGAAGTGAGGAGCATCTCCGCCCGGCAGCCACCCCGTCCGGGAGGGAGGTGAGGGGGGGTCAGCCCCCCGCCCGGCCAGCCGCCCCATCCGGGAGGGAGGTGGGGGGTCAGCCCCCCGCCCGGCCAGCCGTGCCATCCGGGAGGGAGGTGGGGGGGTCAGCCCCCCGCCCGGCCAGCCGCCCGGTCCGGGAGGTGAGGGGCGCCTCTGCCCGGCCGCCCCTACTGGGAAGTGAGGAGCCCCTCTGCCCGGCCAGCCGCCCCGTCCGGGAGGGAGGTGGGGGGGTCAGCCCTCCGCCCGGCCAGCCGCCCCGTCTGGGAGGTGAGGGGCGCCTCTGCCCGGCCGCCCCTACTGGGAAGTGAGGAGCCCCTCTGCCCGGCCAGCCGCCCCGTCCGGGAGGGAGGTGGGGGGGTCGGCCCCCCGCCCGGCCAGCCGCCCCGTCCGGGAGGGAGGTGGGGGTGTCGGCCCCCCGCCCGGCCAGCCGCCCCGTCCGGGAGGGAGGTGGGGGGGGTCAGCTCCCCTGCCCGGCCAGCCGCCCCGTCCGGGAGGTGAGGGGCGCCTCTGCCCGGCCACCCCTACTGGGAAGTGAGGAGCCCCTCTGCCCGGCCAGCCGCCCCGTCCGCGAGGGAGGTGGGGGGGTCAGCCCCCCGCCCGGCCAGCCGCCCCGTCCGGGAGGGAGGTGGGGGGGGTCAGCCCCCCTGCCCGGCCAGCCGCCCCGTCTGGGAGGTGAGGGGCGCCTCTGCCCGGCCGCCCCTACTGGGAAGTGAGGAGCCCCTCTGGCTGGCCAGCCGCCCCGTCCGGGAGGGAGGTGGGGGGTCAGCCCCCCGACCGGCCAGCCGCCCCGTCCGGGAGGGAGGTGGGGGGGGTCAGCCCCCCGCCCGGCCAGCCGCCCCGCCCGGGAGGTGAGGGGCGCCTCTGCCCGGCCGCCCCTACTGGGAAGTGAGGAGCCCCTCTGCCCGGCCACCACCCCGTCTGGGAGGTGTGCCCAACAGCTCATTGAGAACGGGCCAGGATGACAATGGCGGCTTTGTGGAATAGAAAGGCGGGAAAGGTGGGGAAAAGATTGAGAAATCGGATGGTTGCCGTGTCTGTGTAGAAAGAAGTAGACATGGGAGACTTTTCATTTTGTTCTGCACTAAGAAAAATTCCTCTGCCTTGGGATCCTGTTGATCTGTGACCTTACCCCCAACCCTGTGCTCTCTGAAACATGTGCTGTGTCCACTCAGGGTTAAATGGATTAAGGGCGGTGCAAGATGTGCTTTGTTAAACAGATGCTTGAAGGCAGCATGCTCGTTAAGAGTCATCACCAATCCCTAATCTCAAGTAATCAGGGACACAAACACTGCGGAAGGCCGCAGGGTCCTCTGCCTAGGAAAACCAGAGACCTTTGTTCACTTGTTTATCTGCTGACCTTCCCTCCACTATTGTCCCATGACCCTGCCAAATCCCCCTCTGTGAGAAACACCCAAGAATTATCAATAAAAAAATAAATTAAAAAAAAAAAAAAAAAAAAAAGAATCTTATAACTTCC	N	.	PASS	PRECISE;SVMETHOD=Snifflesv1.0.11;CHR2=chr3;END=42840827;STD_quant_start=5.753260;STD_quant_stop=5.079370;Kurtosis_quant_start=5.936299;Kurtosis_quant_stop=5.242411;SVTYPE=DEL;SUPTYPE=AL,SR;SVLEN=-2454;STRANDS=+-;RE=13;REF_strand=13;AF=1	GT:DR:DV	1/1:0:13
chr3	42954163	2782	N	ATATATATAATATATATATATTTATATATATATAAATATATATATATTTTT	.	PASS	IMPRECISE;SVMETHOD=Snifflesv1.0.11;CHR2=chr3;END=42954163;STD_quant_start=15.798734;STD_quant_stop=16.694310;Kurtosis_quant_start=-1.323821;Kurtosis_quant_stop=-1.349615;SVTYPE=INS;SUPTYPE=AL;SVLEN=51;STRANDS=+-;RE=16;REF_strand=16;AF=1	GT:DR:DV	1/1:0:16
chr3	43031102	2783	TTTTTTTTTTTTTTTTTTTTTTTTTTTTTTTTTTTTTGAGACGGAGTCTCGCTCTGTCGCCCAGGCTGGAGTGCAGTGGCGGGATCTCGGCTCACTGCAAGCTCCGCCTCCCGGGTTCACGCCATTCTCCTGCCTCAGCCTCCCAAGTAGCTGGGACTACAGGCGCCCGCCACTACGCCCGGCTAATTTTTTGTATTTTTAGTAGAGACGGGGTTTCACCGTTTTAGCCGGGATGGTCTCGATCTCCTGACCTCGTGATCCGCCCGCCTCGGCCTCCCAAAGTGCTGGGATTACAGGCGTGAGCCACCGCGCCCGGCCACCTGCTTTCT	N	.	PASS	PRECISE;SVMETHOD=Snifflesv1.0.11;CHR2=chr3;END=43031430;STD_quant_start=0.000000;STD_quant_stop=1.224745;Kurtosis_quant_start=2.828460;Kurtosis_quant_stop=3.263282;SVTYPE=DEL;SUPTYPE=AL;SVLEN=-328;STRANDS=+-;RE=13;REF_strand=13;AF=1	GT:DR:DV	1/1:0:13
chr3	43565781	2784	N	ACAGATCATGCTTATTCTTCCTCCCATGCTTTTGTTCCAGTAGTTCTCTACACAGATAGCTTATGAAATTTCAAGTTTCTATAAAGGTGAAAATTACAAGTTTCTAATTAAGTATATTTTTTCACCCAGTTTGAC	.	PASS	PRECISE;SVMETHOD=Snifflesv1.0.11;CHR2=chr3;END=43565781;STD_quant_start=0.000000;STD_quant_stop=1.516575;Kurtosis_quant_start=2.924475;Kurtosis_quant_stop=-0.998866;SVTYPE=INS;SUPTYPE=AL,SR;SVLEN=144;STRANDS=+-;RE=17;REF_strand=17;AF=1	GT:DR:DV	1/1:0:17
chr3	43835098	2785	N	<DUP>	.	PASS	IMPRECISE;SVMETHOD=Snifflesv1.0.11;CHR2=chr3;END=43835995;STD_quant_start=61.847393;STD_quant_stop=0.707107;Kurtosis_quant_start=5.934998;Kurtosis_quant_stop=-1.000000;SVTYPE=DUP;SUPTYPE=SR;SVLEN=897;STRANDS=-+;RE=10;REF_strand=10;AF=1	GT:DR:DV	1/1:0:10
chr3	43835099	2786	N	<INV>	.	PASS	IMPRECISE;SVMETHOD=Snifflesv1.0.11;CHR2=chr3;END=43835649;STD_quant_start=14.720734;STD_quant_stop=10.387492;Kurtosis_quant_start=5.927530;Kurtosis_quant_stop=4.199915;SVTYPE=INV;SUPTYPE=SR;SVLEN=550;STRANDS=--;RE=11;REF_strand=11;AF=1	GT:DR:DV	1/1:0:11
chr3	43972634	2787	N	CCCTCAGCAGACCCTACATCCCATGGAGATGGAAATTGTGACACCTTTACTCACCTCTGCATCCTCTA	.	PASS	PRECISE;SVMETHOD=Snifflesv1.0.11;CHR2=chr3;END=43972634;STD_quant_start=4.242641;STD_quant_stop=3.000000;Kurtosis_quant_start=5.000000;Kurtosis_quant_stop=3.351852;SVTYPE=INS;SUPTYPE=AL;SVLEN=67;STRANDS=+-;RE=8;REF_strand=8;AF=1	GT:DR:DV	1/1:0:8
chr3	44741183	2788	N	<INV>	.	PASS	IMPRECISE;SVMETHOD=Snifflesv1.0.11;CHR2=chr3;END=44742096;STD_quant_start=17.357995;STD_quant_stop=2.073644;Kurtosis_quant_start=1.565023;Kurtosis_quant_stop=-0.130717;SVTYPE=INV;SUPTYPE=SR;SVLEN=913;STRANDS=++;RE=16;REF_strand=16;AF=1	GT:DR:DV	1/1:0:16
chr3	44742048	2789	N	<DUP>	.	PASS	IMPRECISE;SVMETHOD=Snifflesv1.0.11;CHR2=chr3;END=44742098;STD_quant_start=33.138239;STD_quant_stop=49.908488;Kurtosis_quant_start=1.130376;Kurtosis_quant_stop=0.790914;SVTYPE=DUP;SUPTYPE=SR;SVLEN=50;STRANDS=-+;RE=7;REF_strand=7;AF=1	GT:DR:DV	1/1:0:7
chr3	44871036	2790	N	ATATATGTATATATATTATATATGTATATTATATATATATATGTATATAT	.	PASS	IMPRECISE;SVMETHOD=Snifflesv1.0.11;CHR2=chr3;END=44871036;STD_quant_start=19.776880;STD_quant_stop=23.412070;Kurtosis_quant_start=-0.826583;Kurtosis_quant_stop=-1.266981;SVTYPE=INS;SUPTYPE=AL;SVLEN=53;STRANDS=+-;RE=8;REF_strand=8;AF=1	GT:DR:DV	1/1:0:8
chr3	45073317	2791	TGAGCCCACTACATTCTGGCACTGTTCTTGATGCTTGATGCAGACTCACAATACTGATGACTATTTACAT	N	.	PASS	IMPRECISE;SVMETHOD=Snifflesv1.0.11;CHR2=chr3;END=45073387;STD_quant_start=24.132965;STD_quant_stop=24.322829;Kurtosis_quant_start=-1.084116;Kurtosis_quant_stop=-1.033678;SVTYPE=DEL;SUPTYPE=AL;SVLEN=-70;STRANDS=+-;RE=10;REF_strand=10;AF=1	GT:DR:DV	1/1:0:10
chr3	45175231	2792	N	TATATATACTTTTAAAGAAGAAAACCAATACAGAACTCTTAACTAGATGGGGGTACCAGGCAGGAAAGATGGGTGGTTTTTGTGACCCGCCGAGCTGCTCAAGGAAAGAAGTTTGGACAAATACAAAGTGGTTGTTTGGGGATGCTGAGCTCCCTTCTGAGCTGAATTACCAGATGGAAGGTGTTATATAGATAAGCCAGCCTTTTATGAAAATATTATATCAACAAGGATTTCTAAAACATTGGATTTCCATTGTAAAACTTTAATGTCCAGGTACTGGAAGGTGACAGGAGGAGGCAAATAAGTGGGTCAGAGAGAAGGTGATGATATGGGCCAAGAGATTTGGCTGGGACCAAGTGTTTGCCCTGAAGCCCAGCTAGAGAAGAGCAGTGGTAAGAGACGCTGCTTCGCTTGTACCATTCAACACCAGCAGCAGAGGAGTGCTGGAGTTTTTTGTCCTAAACACCACTCTGACTGTCCACCTTTCCCTTTACACTAGTGAGGGGCTGCAGTGGCTCCAGAAAATGTTCTGTCGGGTAGGAA	.	PASS	IMPRECISE;SVMETHOD=Snifflesv1.0.11;CHR2=chr3;END=45175235;STD_quant_start=3.872983;STD_quant_stop=12.850097;Kurtosis_quant_start=-0.740000;Kurtosis_quant_stop=-0.972710;SVTYPE=INS;SUPTYPE=AL,SR;SVLEN=542;STRANDS=+-;RE=8;REF_strand=8;AF=1	GT:DR:DV	1/1:0:8
chr3	45542663	2793	N	TTTTTTTTTTTGAGACGGAGTCTCGCTCTGTCGCCCAGGTTGAGTGCAGTGGCGCAATCCGGCTCACTGCATGCTCAGCCTCCGGCTCACGCCATTCTCCGGCCTCAGCCTCCCAAGTAGCTGGGACTACAGGCGCCCCGCCACTACGCCCGGCTATTTTTTTTTTTTGCATTTTTAGTAGAGACGGGGTTTCCCACCGCGAATGGGATGGTCTCGATCTCCTGACCTCGTGATCCCCCCGCCTCGGCCTCCCAAAGTGTTGGGATTACAGGCGAGCCACCGCTACCGCCT	.	PASS	PRECISE;SVMETHOD=Snifflesv1.0.11;CHR2=chr3;END=45542663;STD_quant_start=3.316625;STD_quant_stop=8.905055;Kurtosis_quant_start=-0.364816;Kurtosis_quant_stop=-1.535115;SVTYPE=INS;SUPTYPE=AL,SR;SVLEN=289;STRANDS=+-;RE=15;REF_strand=15;AF=1	GT:DR:DV	1/1:0:15
chr3	45609904	2794	CCCTTCTTTGTGTCCATAGTCCTTTTTTTTTTTTGAGACGGAGTCTTGCTCTGTCGCCCAGGCTGGAGTGCAGTGGCGCGATCTCCGCTCACTGCAAGCTCCGCCTCCCGGGTTCACGCCATTCTCCTGCCTCAGCCTCCGGAGTAGCTGGGACTGCAGGCGCCTGACACCACGCCCGGCTAATTTTTTGTATTTTTAGTAGAGACGGGGTTTCACCGTGTTAGCCAGGATGGTCTCGATCTCCTGACCTCGTGATCTGCCCGCCTTGGCCTCCCAAAGTGCTGGGATTACAGGCATAAGCCACCGCGCCCGGCCTTCATCACGCAGCTATTAAGCCCAGTACCCAATAGTTATCTTTTCTGCTCCTCTCCCTCCTCCCTCCCTCCACCCTCAAGCAGGCCCCAGTGTCTGTTGTT	N	.	PASS	IMPRECISE;SVMETHOD=Snifflesv1.0.11;CHR2=chr3;END=45610320;STD_quant_start=11.580155;STD_quant_stop=11.428036;Kurtosis_quant_start=6.426834;Kurtosis_quant_stop=0.710405;SVTYPE=DEL;SUPTYPE=AL,SR;SVLEN=-416;STRANDS=+-;RE=15;REF_strand=15;AF=1	GT:DR:DV	1/1:0:15
chr3	45831052	2795	AAAAAATATTACATGATTTTGGAAAGGATTAAAATAAGTTAATTTTGAAAAAGC	N	.	PASS	PRECISE;SVMETHOD=Snifflesv1.0.11;CHR2=chr3;END=45831106;STD_quant_start=1.612452;STD_quant_stop=1.843909;Kurtosis_quant_start=-1.846271;Kurtosis_quant_stop=-0.820697;SVTYPE=DEL;SUPTYPE=AL;SVLEN=-54;STRANDS=+-;RE=18;REF_strand=18;AF=1	GT:DR:DV	1/1:0:18
chr3	45931761	2796	N	TATTTATATAACATATATATATAACATATATATATATTTATATAAATATATATAATATATATATATATTTATATAAATATATATATAACATATATATATATTTATATAAATATATATATAACATATATATATTTATATAAATATATATATAACATATATATATTTATATAAATATATATAACATATATATATTTATATAAATATATATATAACATATATATAGAGCTTATATAAATATATATAATATATATAGAGTTTATATAAATATATATAAATATATATATATATTTATATAAATATATATATAACATATATATATTTATATAAATATATATA	.	PASS	IMPRECISE;SVMETHOD=Snifflesv1.0.11;CHR2=chr3;END=45931761;STD_quant_start=11.482907;STD_quant_stop=24.392622;Kurtosis_quant_start=0.896556;Kurtosis_quant_stop=2.974707;SVTYPE=INS;SUPTYPE=AL;SVLEN=336;STRANDS=+-;RE=7;REF_strand=7;AF=1	GT:DR:DV	1/1:0:7
chr3	46018855	2797	TATATATATATATATATATATATATATATATATATATATATATATA	N	.	PASS	PRECISE;SVMETHOD=Snifflesv1.0.11;CHR2=chr3;END=46018899;STD_quant_start=4.358899;STD_quant_stop=5.315073;Kurtosis_quant_start=4.191136;Kurtosis_quant_stop=4.929517;SVTYPE=DEL;SUPTYPE=AL;SVLEN=-44;STRANDS=+-;RE=8;REF_strand=8;AF=1	GT:DR:DV	1/1:0:8
chr3	46045866	2798	AGGCTGTAGGAGCCATCTGCCCCACCTCAAGAGTCAGGTCCTGCAAATCTCTAGCCAAGGCTTGCCCAAACAAATGGGAACTATCTGTGAAACCTTGTGGAAGCACTGTCCAGGTGAGCTGTTGATGCCTTGCTTTCTTATTCTCCTACTCAAATGCAAATAAAATTGGGAGGATGAGTCTAGGGAGATACGAAAGAAAGTGTCTTTGAGGTCTAAGACTGAAAACAACTGAGTATCTGGAGGTACTTCTCCT	N	.	PASS	PRECISE;SVMETHOD=Snifflesv1.0.11;CHR2=chr3;END=46046121;STD_quant_start=5.744563;STD_quant_stop=4.593474;Kurtosis_quant_start=-0.657851;Kurtosis_quant_stop=-0.303070;SVTYPE=DEL;SUPTYPE=AL;SVLEN=-255;STRANDS=+-;RE=10;REF_strand=10;AF=1	GT:DR:DV	1/1:0:10
chr3	46881769	2799	N	GGGAAGGGAAGGGAGGGAGGGAGGAGGGGAGGAAGGAAGGAAGGAAGGAAGGAAGGAAGGAAGGAAGGAAGGAAGGAAGAAGGGAAAAGAAAGGAAAGAAAGAAAGACAGACGGATGGACGGAAGGGAAGGAAAGAAAGAAAGGGAAAGAAGAAGGGAAGGAAGGGAGGGAGAAGGAAGAAAGGAAGAAGGAGGGAGGAGGAGGAGGGAGGAGGAAGGAAGAAAAGAGGGAGGCAGGGAAGGAAGGAAGGAAGGGAAAGAAAGGGAAAGGGAAAGGAAAGAAAGGAAAGGAAAAGAGGAAATCCAGCCAATCA	.	PASS	IMPRECISE;SVMETHOD=Snifflesv1.0.11;CHR2=chr3;END=46881781;STD_quant_start=14.560220;STD_quant_stop=30.079894;Kurtosis_quant_start=0.339218;Kurtosis_quant_stop=0.804867;SVTYPE=INS;SUPTYPE=AL;SVLEN=300;STRANDS=+-;RE=13;REF_strand=13;AF=1	GT:DR:DV	1/1:0:13
chr3	47472761	2800	N	AATATTCAAGAGAGAAATGGACATGGAACACTGGTATCTGAGTGGGTGATGGAGAAGTAAGGCCAGTGGGGTCCAGATGCCCTAGGCAAAGACTTAACTAGAGAGAGGCTGTAGGCAGCCTTCAACACGTGTCCCCAACAGTCCACACCTCCTGGTGCTCATGCCCTTGTGTAATCCCATCCCCTTAACAGTGGGCTGGACCTAATGATTTGCTTCTGACAAATAAATACAGCCAAAGCAATAAGAAATCACTTTTCCAATTAGGTTACAAAAGACTATGACTCCTCCCACCCCTGGCCCCTTCTTTGGGAGCCACGCTCTGATGAAACCAGCCACCACATTGTGAGCTGCCCAGGGAAGGCCTATGTGGCAAGGAATTGAGGAGGCCTCAGCCAATGCACAGTGAGGAACTGAGATCCTCAGCCCAACAGCCTGTAAGGAACCTACCTTATGAGCTTGGAAGGATCCTCCCCCAGTTGACCTTTGAGATGGCAGCAGCCTTGGCTGACAGCTCTTACTGTAGTCTTGTGAGAGACCCTGAGCTAGCGGGCCCAGATAAGAAAACCATGGCTCAGAGAGATAAAATGAAGTGTCCGAGGTCACAATTGATAGGGCAACAGAGCCAGGATTGAAACCCAGGGCTGGGTAGTCGAACAATATGAGTCTTATGGAGAAATAAGACACAGAAGGAAAGGCCTAGCACAAGCGGGCGTGGAGAGGAGCTGAGGTCCTGGGAGTTCTGGAGTCTCCAGCCAATTACAGCCTAGAGCATGAGGCTCCCACCCAGAGCTCCTGAAACCCCAGTCCACGCCACGCATAGCTACCTCACAAACACTGCAATGTTGGCCGTGGGAAGTCCAGCATGGAACAAACCCAGCCACCTCCTGTGGACCTGCCAGCTAGGCCTTCGTGTGAGGCCTGTGGTTTTCGCTACAAATGAGCTAGTCTTGGGGACCCAGGTGGCTGGAGACTCTAGGTTTTTGAAAATGGAATCCTTCCTTCTCTATTTAGATACAGCAACTCCAGAGCCCAGGTATTTTACCTTACACCAGTGTACCCGTGGCTCCCCAGAACAGATGTGGAGGACTCCTGCCACTCAGCCTTTCCTAGAGAAAAGGCTCTCCTGATCCTTGCCCTCCAACCCTGGTGGGCAAGGGCTGTGGGTGGGAAGAGCAGGCTCAGGAGACTGCCTGAGTTCAAATCCCAGTGCCACCACTCCCTGGCTGTGTCCCTTGGATGGTCTCTATACTTCCAGTTCCTTGTCTCTACTGAGGGAAATGAGAATAAAACCCTCAGCCCTCACCAGAGCACCACATGAGGACCAAACAAACAACTCCTGTGAACCATCCAGATCTAGCAAAGTGTCTGAAAATATATTAGTTATATCATTTATATTATCCTCTAAAACTATAGAAACGAAGTTATGTCCCATGCAATCATCTCAGTCTACAGGTTTCTCCAAGTTCAATACGATGGGTCTTCTTATCACCACTGCTCGCCGAGTCATTGCCCCCTATGTGGAATGGCTTTCCCAATGCCTATGGAATTAAAAAGTTTAAACTTCACAGATCAGGAGATTCAACTTGGTTCCACCTAACATGCTCCAGGAAAACTGCAGACTCACTGTCTCCTAAATAAGCCATACTGTTTCTTTATTCAACAAGAAACCTTCTTGAGCATCTACTGTGTGTAAAACATTGGAGTGTATAAATCTCATCGAAACATGACTCCAATGGGGTCGCCATGTAGAACACAGAGAAGAAGCTAGAGGACATATTGTAAGGAGTTGGGAAGGCTTCCTGGAGGAAGTGACTTGAGCTGAGGTTGATAAAGCCTCAGGAGGTACTTCTGGTGACACCACAGGGCAGTCCAAGCACATGAATCTTCATTCTCCCCTCTGCTTGACCAGCCAGACTTGATCAATGACAATGATGACAATGGCAACAGCCACAATCATTTGTTGAATGCAAGTGATGAGCCAGGCACTGTACTAAACCTCTTTGCACTGTTTCACTTAATCATAAGAATGACAATGTATAATGTAGGTATAATTATCCCACTTTATGGATGTGGAAACTAAAGCACAAGGTGACAGCACCCTGCCCAAGGTCACAGTGCTGGAAAACGTGAAAGTCTCTACTGTTTCTGCTTCGCTTCTCTCTTCCCTTCTGGTAAAAACATCCTCTGCCCAGAGAGAAATGCTCTTCCCAAGAGTGGCTACAGAGGCCACAGTGACAACACAGGGTGAGCCGAACTCAGAGCACAAAGACATGGCAGAACTGACTGAGTCCTTTCTGGAGGACACATAAAGGTTTAACTGTAGGGTGTAAAAGCCATCAATCCATTGTGGAGAAGCATCTTAGCAAAAGGGGAGGAGGAGGGCTACATAAAAAGAGAGCCATCTCCAGCATAGAGAAAGATCTCACAATTTAACAAAAGAAGTCAAATAACCCAAAATGGGGTCATCTGAACACACACATCACAAAGGAAGACAGGCAAATACAATAAGCACTTGAAAGTGACTAAGGTCATTAGTCATCTGGGAAATGAAAATTCAAATCACAATCACAATGACATGTCCCTATATTAGAATACGGCTTTTAAAAATCCAAAACAACTGAAGATACCAAGAACTT	.	PASS	PRECISE;SVMETHOD=Snifflesv1.0.11;CHR2=chr3;END=47472761;STD_quant_start=0.632456;STD_quant_stop=7.489993;Kurtosis_quant_start=2.777234;Kurtosis_quant_stop=-0.340723;SVTYPE=INS;SUPTYPE=AL,SR;SVLEN=2638;STRANDS=+-;RE=20;REF_strand=20;AF=1	GT:DR:DV	1/1:0:20
chr3	47788931	2801	N	TATAAATATAAATATAAATATAAATATAAATATA	.	PASS	PRECISE;SVMETHOD=Snifflesv1.0.11;CHR2=chr3;END=47788931;STD_quant_start=1.140175;STD_quant_stop=2.258318;Kurtosis_quant_start=0.536467;Kurtosis_quant_stop=0.467368;SVTYPE=INS;SUPTYPE=AL;SVLEN=34;STRANDS=+-;RE=13;REF_strand=13;AF=1	GT:DR:DV	1/1:0:13
chr3	47791153	2802	N	GATTAAACACACACACACACACACACACACACACACACACACACAAAGTGAGAGACCCTC	.	PASS	IMPRECISE;SVMETHOD=Snifflesv1.0.11;CHR2=chr3;END=47791154;STD_quant_start=6.580274;STD_quant_stop=10.232302;Kurtosis_quant_start=-0.505708;Kurtosis_quant_stop=-0.887570;SVTYPE=INS;SUPTYPE=AL;SVLEN=61;STRANDS=+-;RE=13;REF_strand=13;AF=1	GT:DR:DV	1/1:0:13
chr3	47825787	2803	N	<DUP>	.	PASS	IMPRECISE;SVMETHOD=Snifflesv1.0.11;CHR2=chr3;END=47826073;STD_quant_start=12.133516;STD_quant_stop=85.065334;Kurtosis_quant_start=0.546578;Kurtosis_quant_stop=-0.324953;SVTYPE=DUP;SUPTYPE=SR;SVLEN=286;STRANDS=-+;RE=9;REF_strand=9;AF=1	GT:DR:DV	1/1:0:9
chr3	48197098	2804	AAGACCAGCCTGACCAACATGGAGAAACCCCGTCTCTACTAAAAATATAAAATTAGCTGGGTGTGGTGGCACATGCCCGTAATCCCAGCACTTTGGGAGGCCAAGGCAGGGGGATCACCTGAGGTCAGGAGTT	N	.	PASS	IMPRECISE;SVMETHOD=Snifflesv1.0.11;CHR2=chr3;END=48197230;STD_quant_start=29.715316;STD_quant_stop=29.578709;Kurtosis_quant_start=-1.602369;Kurtosis_quant_stop=-1.641570;SVTYPE=DEL;SUPTYPE=AL;SVLEN=-132;STRANDS=+-;RE=12;REF_strand=12;AF=1	GT:DR:DV	1/1:0:12
chr3	48252173	2805	N	CTGCGCGTGCCCGCAGTAGCGGAGCCAGGATA	.	PASS	IMPRECISE;SVMETHOD=Snifflesv1.0.11;CHR2=chr3;END=48252173;STD_quant_start=4.690416;STD_quant_stop=12.232130;Kurtosis_quant_start=1.034091;Kurtosis_quant_stop=2.928120;SVTYPE=INS;SUPTYPE=AL;SVLEN=37;STRANDS=+-;RE=8;REF_strand=8;AF=1	GT:DR:DV	1/1:0:8
chr3	48372326	2806	N	CAGGTCAGCGGTGGCTCACGCCTGTAATCCCAGCACTTTGGGAGGCCGAGGCGGGTGGATCAGCGAGGTCAGAGATCGAGACCATCCTGGCTAATAAGGTGAAACCCCGTCTCTCTCATTAAAAATACAAAAATTAGCCGGGCGCGGTGGCGGGCGCCTGTAGTCCCAGCTACTCGGGAGGCTATATGAGAATGGCGTGAACCCGGGAAGCGGGAGCTTGCAGTGAGCCGAGATGCGCCACTGCAGTCCGCAGTCCGGCCTGGGCAGAGCGAGACCGGCCTCAAAGAAAAAAAAAAAAAAAAAAAAAAAAAGAAATCCAGCT	.	PASS	PRECISE;SVMETHOD=Snifflesv1.0.11;CHR2=chr3;END=48372326;STD_quant_start=0.522233;STD_quant_stop=6.112580;Kurtosis_quant_start=-0.484940;Kurtosis_quant_stop=-2.036881;SVTYPE=INS;SUPTYPE=AL,SR;SVLEN=322;STRANDS=+-;RE=23;REF_strand=23;AF=1	GT:DR:DV	1/1:0:23
chr3	48441820	2807	N	GGCTGGAGTGTGGTGCAATTCAGCTCAGGGCTGGAGTGTGGTGGCATACCCCAGCTCA	.	PASS	IMPRECISE;SVMETHOD=Snifflesv1.0.11;CHR2=chr3;END=48441820;STD_quant_start=12.884099;STD_quant_stop=14.946572;Kurtosis_quant_start=-1.667368;Kurtosis_quant_stop=-1.535472;SVTYPE=INS;SUPTYPE=AL;SVLEN=58;STRANDS=+-;RE=16;REF_strand=16;AF=1	GT:DR:DV	1/1:0:16
chr3	48527664	2808	N	TTATATATACTATAGTATATTATATAATATATATAATATAGTTATATAATATATACTATATTATATATAGTATATAATACATTATATGTTATATAACATATAATGTATTATATTATATGTTATATAATATATAATACATTATATGTTATATAACATATAATGTATTATATATTATATATTATATATAATACATTATGTTATATAACATAGTAATGTATTATATATTATATATTATATAATATATAATACATTATGTTATATAACATATAATGATAATGTATTATATATTATATATTATATAATATATAATATGTTATATAATGTATAATATATAATATA	.	PASS	IMPRECISE;SVMETHOD=Snifflesv1.0.11;CHR2=chr3;END=48527664;STD_quant_start=32.191392;STD_quant_stop=30.187509;Kurtosis_quant_start=-0.104915;Kurtosis_quant_stop=-0.511930;SVTYPE=INS;SUPTYPE=AL;SVLEN=352;STRANDS=+-;RE=7;REF_strand=7;AF=1	GT:DR:DV	1/1:0:7
chr3	48533457	2809	N	<DUP>	.	PASS	IMPRECISE;SVMETHOD=Snifflesv1.0.11;CHR2=chr3;END=48533701;STD_quant_start=79.340136;STD_quant_stop=17.598701;Kurtosis_quant_start=0.116115;Kurtosis_quant_stop=-0.548717;SVTYPE=DUP;SUPTYPE=SR;SVLEN=244;STRANDS=-+;RE=7;REF_strand=7;AF=1	GT:DR:DV	1/1:0:7
chr3	48957813	2810	GTGCACCTAGAACATTTAGTATGAAATGGAGTTCTCTCTCTTTTTTTTTTGGAGGAGCCTGGAGTTTTCCCCACCTAAATATTTGGTTGGTGAGAAGCCTGTGAGCAATTTCTTTTTTTTTTTTTTTTTTTGACACGGAGTCTCACTGTGTTGCCCAGGCTGGAGTGCAGTGGTGCAGTCTCGGTTCACTGCAGCCTCCATCTCCCAGATCAAGCAGTTCTGCCTTAGCCTCCCGAGTAGCTGGGATTACAGCTGGGATTACACCCAGGCTGGTTGGAGGGCAGTGGCGTGATCATGGCTCGCTGCAATCTCCTGGACTCAAATAATCCTCCTCACTTTGGGAGGCCGAGGCGGGCGGATCACGAGGTCAGGAGATCGAGACCATCCTGGCTAACACGGTGAAACCCCATCTCTACTAAAAATACAAAAAATTAGCCAGGCATGGTGGCGGGCGCCTGTAATCCAGTGAGCCGAGATCGCGCCACTGCACTCCAGCAAGACTCTCAAAAAAAAAAAAAAAGAAAGAAAAGAAAAGAAATATTGTCCCCTTGGAACAAGATCAGCACTTTTTCTTTCTTTCATTTATTTATTTTTATTTTTGAGTCCCGCTCTGTCTCTCAGGCTGGAGTGCAGTGGCGCGATCTCGGCTCACTGCAACCTCCGCCTCCTGGGTTCAAGCGATTCTCCTGCCTCAGCCTCCTGAGTAGCTGGGATTATAGGCGCATGCTACCACGCCCAGCTAATTTTTGTATTTTTAGTAGAGACAGGATTTCATCATGTTGATTAGGCTGGTCTCGAACTCTTGACCTTGTGATCTGCCACCTTAGCCTCCCAAAGTGTTGGGATCACAGGCGTGAGCCACCGTGCCCGGCCCACTTTTTCAAGTAGAATTTGGGTATTTAACTTTGAGATAATTAAAAATTAAATTTTCATTTAAAT	N	.	PASS	IMPRECISE;SVMETHOD=Snifflesv1.0.11;CHR2=chr3;END=48958752;STD_quant_start=75.792480;STD_quant_stop=75.455285;Kurtosis_quant_start=0.135183;Kurtosis_quant_stop=0.194138;SVTYPE=DEL;SUPTYPE=AL,SR;SVLEN=-939;STRANDS=+-;RE=10;REF_strand=10;AF=1	GT:DR:DV	1/1:0:10
chr3	49197762	2811	TTTTTTTTTTTTTTTTTTTTTTTTTGAGACGGAGTCTCGCTCTGTCGCCCAGGCTGGAGTGCAGTGGCGGGATCTCGGCTCACTGCAAGCTCCGCCTCCCGGGTTCACGCCATTCTCCTGCCTCAGCCTCCCGAGTAGCTGGGACTACAGGCGCCCGCCACTACGCCCGGCTAATTTTTTGTATTTTTAGTAGAGACGGGGTTTCACCGTTTTTTAGCCGGGATGGTCTCGATCTCCTGACCTCGTGATCCGCCCGCCTCGGCCTCCCAAAGTGCTGGGATTACAGGCGTGAGCCACCGCGCCCGGCCAGACAGGGGCAAT	N	.	PASS	PRECISE;SVMETHOD=Snifflesv1.0.11;CHR2=chr3;END=49198085;STD_quant_start=3.701351;STD_quant_stop=3.193744;Kurtosis_quant_start=-0.849637;Kurtosis_quant_stop=-1.568338;SVTYPE=DEL;SUPTYPE=AL;SVLEN=-323;STRANDS=+-;RE=18;REF_strand=18;AF=1	GT:DR:DV	1/1:0:18
chr3	49342755	2812	N	AGATCCGCTGCCGTGCCTTCTCAGTGCTGATTACAGGCATGAGCCACCGCCGCCTGGCCAACTTTTGTTGTTTTGAAGAAACAGAGATTTGGTTGTTAATAGTGGCTCATGCCTATAATCCCAGCACTTTGGGAGGCTAAGGCAGGCAGATCACCTGGAGATCAGGAGTTTGAGACCAGCCTGGCCAACATGGCAAAAACCCCGTCTCTACTAAAAATACTAAAAATTAGCCAGGCATGGTGGCGCATACCTGTAGTCTTAGCTACTCAGGAGGTTGAGGTATGAGAATCGCCTCTGCACTGAGGTGTAGGCTGCAGTGAGCCAAGATCATGCCACTGCACTCCAAACTGGCAAGAGAGTGAGACTTCTGTTCAAACAAAACAAACAAAACAGAGTCTCACCATGTTTTCCAGGCTGGTCTCAAACTCCTAAGGCTCAAGGGGATCCTCCCACCTCGGCCTTCCAAGAAACTGAATTTTGTAGTCCTGCTTAGAAACTGACCATTTATTTAAATACTGCCACCACAGCAATGGTATCTGAGGAGGCAGCTTGCCAAATAATTGACATCCCCAACCCAGAGGTAAGCAATTGAGGACACTTAGTGTGCTAATGACTGAATGACAGAAAAGGCTTTACAACAGTTTTAGTCTCAGAAACCATCTTTTTTTTTTTTTTTTTTTTTTTTGAGATGGAGTCTCGCCTGTTCAGCAGGCTGGAATGCAGTGGCGCGATCTTGGCTCACTGCAACCCTCCACTGCCAGCAACCTCCATCTCCCGGGTTCACCTCCTGCCTCAGCCTCCTACGTAGCTGGGATTACAGGTGCACCACCATATCCAGCTAATTTTTTGTATTTTAGCAGAAAGGGGGTTTCACCATGTTGGCCAGGCTGGTCTTGGAACTCCCACCTCAGGTGATCTGTCCACCTTGGCCTCCCAGTGCTGATTTACAGGCGTGGAGCTATCGCAACCGGTCATCAGATCTACCTTTTTTTGACAGAGTCTCGCCTGTCACCAGGCTGGAGTGCAGTGGCGCGATCTCGGCTCATTGCAACCTCCACCCCCCCAGGTTCAAGTGATTCTCCTGCCTCAGCCTCCCAAGTAGCACTACAGGCGCTGCAAGCACCATGCCCAGCTACTTTTGTATTTTGTAGAAATGGGGCTTCACCGCAGCTGTGATGGCCCAATCTTCTTGACCTCAA	.	PASS	IMPRECISE;SVMETHOD=Snifflesv1.0.11;CHR2=chr3;END=49342755;STD_quant_start=23.689660;STD_quant_stop=49.893887;Kurtosis_quant_start=4.917378;Kurtosis_quant_stop=-0.054570;SVTYPE=INS;SUPTYPE=AL,SR;SVLEN=1209;STRANDS=+-;RE=17;REF_strand=17;AF=1	GT:DR:DV	1/1:0:17
chr3	49494285	2813	TTTTTTTTTTTTTTTTTTTTTTTTTTTTTTTTTTTTTCGAGACGGAGTCTCGCTCTGTCGCCCAGGCTGGAGTGCAGTGGCGGGATCTCGGCTCACTGCAAGCTCCGCCTCCCGGGTTCATGCCATTCTCCTGCCTCAGCCTCCCAAGTAGCTGGGACTACAGGCGCCCGCCACTACGCCCGGCTAATTTTTTGTATTTTTAGTAGAGACGGGGTTTCACCGTTTTAGCCGGGATGGTCTCGATCTCCTGACCTCGTGATCCGCCCGCCTCGGCCTCCCAAAGTGCTGGGATTACAGGCGTGAGCCACCGCGCCCGGCCCGATGGTAAC	N	.	PASS	PRECISE;SVMETHOD=Snifflesv1.0.11;CHR2=chr3;END=49494614;STD_quant_start=0.000000;STD_quant_stop=0.000000;Kurtosis_quant_start=6.021989;Kurtosis_quant_stop=6.935892;SVTYPE=DEL;SUPTYPE=AL,SR;SVLEN=-329;STRANDS=+-;RE=16;REF_strand=16;AF=1	GT:DR:DV	1/1:0:16
chr3	49537506	2814	CCCGGGTTCAAGCAATTTTCCTGTCTCAGCCTCCGCTTCC	N	.	PASS	IMPRECISE;SVMETHOD=Snifflesv1.0.11;CHR2=chr3;END=49537545;STD_quant_start=10.844353;STD_quant_stop=10.029955;Kurtosis_quant_start=-2.152741;Kurtosis_quant_stop=-2.118924;SVTYPE=DEL;SUPTYPE=AL;SVLEN=-39;STRANDS=+-;RE=18;REF_strand=18;AF=1	GT:DR:DV	1/1:0:18
chr3	49783877	2815	N	ATCACGAGGTCAGGAGATCAAGACCATCCTGGCTAACACGGTAGAAACCCTGTCTCTAATAAAAAATACAAAAAAAATTAGCCAGACGTGGTGGTGGGTGCCTGTACCCAGCTACTCGGGAGGCTGAGGCAGGGAGAATGGTGTGAATCCAGGAGGCAGAGCTTGCAGTGAGCCAAGATCGCACCACTGCACTCCAGCCTGGGCGACAGAGCTAGACTCCGTCTCAAAAAAAAAAAAAAAAAAAAAAAAAAAAAAAGAGAAGAGTTTTTTTTTTTTTTGAGACAGTTCATTCTAGCTGCCCAGGTGCTAGTGCAGTGGCACACCTTGCTTCCAGAATCCTCTGAATCTCCTCCTGGGTTCGCATTTTCCTGCCCAGCCTTCCAGTACCTGGGATTACAGGCATGCACCATCACACCCGCCAATTTGTGTTTACCACAGTCTGGCCAGGCTGTCCGAACCCCGACTTGCCTGCCTGCCCTCCCAAAGTGCTAGGACTTCACAGGCGTGATGGCTCTCGCCTGTAATCCCAACATCTCTTTGAAGGCCGAGGCAG	.	PASS	IMPRECISE;SVMETHOD=Snifflesv1.0.11;CHR2=chr3;END=49783885;STD_quant_start=4.753946;STD_quant_stop=11.536897;Kurtosis_quant_start=0.683581;Kurtosis_quant_stop=0.005198;SVTYPE=INS;SUPTYPE=AL;SVLEN=544;STRANDS=+-;RE=14;REF_strand=14;AF=1	GT:DR:DV	1/1:0:14
chr3	49827542	2816	TTTCTCTCTCTCTCTCTCTCTCTCTCTCTCTC	N	.	PASS	IMPRECISE;SVMETHOD=Snifflesv1.0.11;CHR2=chr3;END=49827584;STD_quant_start=12.775845;STD_quant_stop=10.959521;Kurtosis_quant_start=1.469690;Kurtosis_quant_stop=-0.507203;SVTYPE=DEL;SUPTYPE=AL;SVLEN=-42;STRANDS=+-;RE=9;REF_strand=9;AF=1	GT:DR:DV	1/1:0:9
chr3	50063039	2817	N	TTTTTTTGAGGCAGGTCTCGCCTCTCTATGCGCCAGGCTGGGTGCAGTGGCGGGATTACAGGCTCACTCCTTACTCCCGGGTTCACACGCCATTCTCCTGCCTCAGCCTCCCAAGTAGCTGGGACTACAGGCGCCCGCCACTACAGCCAGCTAATTTTTGTATTTTGGTAGGAGGTTTCACCGTTGGCGGGATGAGTGTTCTCGATCTCTGACCTGCGTGATCAGCCCGTCTCGGCCTCCAAAGTG	.	PASS	PRECISE;SVMETHOD=Snifflesv1.0.11;CHR2=chr3;END=50063039;STD_quant_start=0.547723;STD_quant_stop=5.966574;Kurtosis_quant_start=0.110479;Kurtosis_quant_stop=-1.429727;SVTYPE=INS;SUPTYPE=AL,SR;SVLEN=240;STRANDS=+-;RE=15;REF_strand=15;AF=1	GT:DR:DV	1/1:0:15
chr3	50518310	2818	N	AGGAGGAAAGGAGGAAGGGAGGAAGGGAGGAAGGGGAGGAAGGGAGTGGGAGGAAGGGGGAGGAAATGGGAGGAGAGGGAGGCGGGAGGAAGGGGAGGAAGGGAGGCGGGAAGGGAAGTGGAGAGTAGGAA	.	PASS	IMPRECISE;SVMETHOD=Snifflesv1.0.11;CHR2=chr3;END=50518310;STD_quant_start=32.765158;STD_quant_stop=53.086931;Kurtosis_quant_start=0.999361;Kurtosis_quant_stop=2.014029;SVTYPE=INS;SUPTYPE=AL;SVLEN=132;STRANDS=+-;RE=9;REF_strand=9;AF=1	GT:DR:DV	1/1:0:9
chr3	50702332	2819	N	AAAAAAAAAAAAAAAGAAAAGAAAGAAAAGAAAAAGAAAAG	.	PASS	PRECISE;SVMETHOD=Snifflesv1.0.11;CHR2=chr3;END=50702333;STD_quant_start=8.465617;STD_quant_stop=8.666667;Kurtosis_quant_start=3.194505;Kurtosis_quant_stop=4.711258;SVTYPE=INS;SUPTYPE=AL;SVLEN=33;STRANDS=+-;RE=9;REF_strand=9;AF=1	GT:DR:DV	1/1:0:9
chr3	50879173	2820	N	TTTTTTTTTTTGAGACGGAGTCTCGCTTCTGTCGCCCAGGCCGGACTAAGTGACTGCAGTGGCGCACTGCTCACTGCAGCCCCCGGGTTCACGCCATTCTCCTGCCTCAGCCCCAAGTAGCTGGCGCCGCCACCGCGCCTCGGCTAATTTTTTTGTATTTTGTATTGCCACCTTGTTAGCCAGGATGGTTCTCGCCATCTCCTGACCTCATGATCCACCCGCCAAGGCTCTCCCCAGTGCTGGGATTACAGGCGTGAGCCAAGGCCCGG	.	PASS	IMPRECISE;SVMETHOD=Snifflesv1.0.11;CHR2=chr3;END=50879173;STD_quant_start=3.741657;STD_quant_stop=21.349473;Kurtosis_quant_start=5.982490;Kurtosis_quant_stop=-0.227164;SVTYPE=INS;SUPTYPE=AL,SR;SVLEN=313;STRANDS=+-;RE=11;REF_strand=11;AF=1	GT:DR:DV	1/1:0:11
chr3	51287096	2821	N	CCAGCCTCACCTCAAGCCAGCCGCCTGCCCGGGAGGTGAGGGGCGCCTCTGTCTGCCGCCTTACTGGGAAGTGAGGAGTTCTCTGCCCGCCAGCTGCCCTTGTCCGGGGAGGGAGGTGGG	.	PASS	IMPRECISE;SVMETHOD=Snifflesv1.0.11;CHR2=chr3;END=51287096;STD_quant_start=15.073155;STD_quant_stop=19.328735;Kurtosis_quant_start=-1.069761;Kurtosis_quant_stop=-1.172045;SVTYPE=INS;SUPTYPE=AL;SVLEN=113;STRANDS=+-;RE=16;REF_strand=16;AF=1	GT:DR:DV	1/1:0:16
chr3	51469557	2822	N	<DUP>	.	PASS	IMPRECISE;SVMETHOD=Snifflesv1.0.11;CHR2=chr3;END=51469740;STD_quant_start=31.676095;STD_quant_stop=70.772523;Kurtosis_quant_start=-1.466212;Kurtosis_quant_stop=2.343552;SVTYPE=DUP;SUPTYPE=SR;SVLEN=183;STRANDS=-+;RE=8;REF_strand=8;AF=1	GT:DR:DV	1/1:0:8
chr3	51469611	2823	N	TTGGGAAGGCTGAGGCAGGAAGAATTGCTTGAACCTGGGGTTGGAGGCTGCAGTGAGCCAAGATGGCACCACTGCACTCCAACCCTGGGAGACAGAGCAAGATTCTGTAAAAAAGTATAAAGTAGCCAGGCATGGTGGCACAAGCCTGTAGTCCTAGCTACCTGGCGGAGGCTGAGCACTTGGGCAATAGGGCAAGACCCTGTCTCTAAAATACACAAACATATACACACCCCTATATCTGATATAAGCGTGTGTGTGATAGATCAGTGAGAGACTAAGGTCTGTTGTGTGTTTTTTAGCAGATCTTGCTCTGTAGCCCAGGCTGGAATGCAATGCCACAGTCTGGCTCACTGCAACCTCCGCCTCCTGGGTTCAAGCAATTATCCTGCCTCAGCCTCCCAAGTATGGCTGAGTTACAGGCACCTGCCACCATGCCCAGCTAATTTTTGGCAGTACAGTAGAGGCGGGGCCTACCATGTTGGCCAGGCTGATGTGAAACTCCTGACCTCAAATGATCTTACCCACCTCGACGCCTCCCAAAGTGCTGTGATTACAGGCGTGAGCCACTAAGCCCCGGCCTGTTGTTTTACAATAACTCATAAATGTCATTGCACTAAGACATCCCGAGGAAAAGTGCCTGAAAGGCTAATCTTAATGCCACAGAAATAAAAACTAAATAAAGCTCCCAGACTCCAATCACAGCATTTTCCCACGAAGAGAGTCAGAAAAATAGACTTCATTTCTAAACAATTTTACATTTTAGAATGCTTTATAAAGACTAGACTTTCATGTTCCTTGTTTTTATTAAAATTTATTCCTTCAACTACTGTTTTTTCTTATCCAAAAGTCATTCTGCGAATGTGATCTTTTTAAAGAGGTTATCCCCAACCTAATCTCATCCCCCTGAAACCTGTATAGATGACTTACTCTTTCCACTTGGCATCCTGATTTATAGGATAGGTAATATACAAACACATAGACACACCGGTTTAGCCATAGAAGGGCGAGGTATTTCCAGTAATTTCTGTACTCACCATGCTGTAACAATTCTGTAGCAGGAAATTTGTTATGGAGCAGGAGAGATGCTAGGTGCTTGCTAAAAATGAGGACACAAATTACCACAAGAATAATCTAGAAAATTAACAAAATCTCTTGACCTAATATTCAGTTAAGCTGTTATTCTAAAAGCCTCTAAGGAGACAACCAACCCCTCTAAAAGGCAGTATTATTTAAAGTAAATAAAAAAAGACTAAGATTCCTTAACATTCCTCTTTTTCTTTCCTAACACAGGAAATTTTTTTTTTGAGATGGAGTTTTTGCTCTTGTTGCCAGGCTGGAGTGCAATGGTGCAGTCTTGGCTCCTGCAACCCTCGCCTTACTCCCGGTGCTGTCGATTCTCCTGCCTCAGCCTCCCAAGCTTGGCGGATTACGGTACCCGCTTCCACCCGCGTCCAGCTAATTTTTGTATTTTAGTAGAGGCGGGGGTTTCACCATGTTGGCCAGGCGTGTGAACTCCTGACCTCAGGTGATCCGCCCACCTGTGCCTCCTAAGTGCTGGGATTACAGGCGGCCCAGGCCACCACGCCTGCCCAGCCTGATTTTTTTATGAAGGTGAAAGATATTGCTGTAAAGGGCTGGGGTGCAGTGAAACTCACGCCTGTAATCCCAGCACTTTGGGAGGCCAAGGTGAAGCAGATCACTTGAGGTCAGGAGTTGAGACCAGCCACCAAGCCCCGATCTCTACTAAATACAAAAATTTGCCAGGCGTGGTGGGTGGTACCTGTAATCCCCATACTTGGAAGCTGAGGCAGGAGTCGCCTGAACCCGGAGGCGGAGGGTTGCAGTGCACCAAGGTGCACCCACTGCACTGCAACCTGGGCGTGGAGGAACCCTGTCTCAAAAAAAAAAAAATTTACTATAAGTAATGATATTGGTCAGGCAGGGTGTCTCACTCCTGCAATTCTAGCTGCTGAGGCCAAGGTGAAAGGCTGCTTGAAGCGGGGTTCCAGGGCCAGCCTGGACAAGCATAGCACAACCCCATCTCCACAAAATTTAAAATTAACCAAATGCAGTGGGCGCGTACTAGTAGTCCCAGTTACTCCAGGGCGGTGAGGTAAGAGGATGGCAGGCGGGGGTTCCAAGGCTGTAGTGAGCTAGGATCCAATTGCACCCTGCACTCCAGCCTGGGTGACAAAGTAAGACCCTGTCAGTCAATCAGACAATCAAGTAAACCTATAGCCATTTTACTATTTACACATATTTAGGTTGGTGAAAAACTGCGAGTTTGCGCTTTGAAAGCTTAATGGCAAAAACGCAATTACTTTGCACCAACAACCAACCTAATGGACTTTACTAACTTTCCCATTTTAATCCTTTAATATAAATAGCTCTATATCTAGCTTTTGCTCAGTGAGTCATCAACTAATGAATTCCCAAAATCTGCCTTCTTCAATTGATTAATATATCCCAAAAGAAGAATCTTGAGCAAAGTATCTAAACAAGTATATTTTTAGAACTAACCGTGCATTTTAAATAGATGTCTTAAAAGTTTTTATTTTTTAAAAAGGTTTTAACTGCCTGTTCAGTCCACCAGCCTCTCTCTGGGTGGAATCTCTGCACAATGTTGCTGGGCAAAGAGTATAATCAGCAGCAGGCACCAGCATTGACTCTGAGCCTAGGCCAACATAGACAGGGCCTTGGGAAGGCTGAAGCTCCCCTACTGTTTCCCATGCCAAGGTGTCTTCCAGGTACCAACAACATAGATTTGTAATTACATGATATGATATCTGCACAAATCTCACAGATTAATGGAAAAAAACAGGGATGTGCCCTCTTCAAAAGTTCTCTCAATAGCAGGCTCAGGCTAACCCTTATACATATTCAAATCCCACTTCTATCATTAACCACTACTTTTGTTTGTTGCAACACTCTACCACACTTCCACCCACTCCTTCTCCCAAGATGCAGCTAAGCTGTGTGACACCGTATAATTCTCACACAAAACTATTTAAAAGCCAGCAACTGCCCAATCCTTCTTCCTGCACCTTGTTCAGGACCAGAAGTACAACTGAAAGCAATATCTTGACACTAGAGCCAACTGACCTCCAACCATCCCACTGTACAAAGTATAACCATGAGCTTACACACACTTTATATATACACACACACCAAAATCCCACATGTAGAGACCGTTACTCTAATTACATCTGACCTCCTCAAAACTTGAAATTTCTGAAAGTTGAAGGCAAATTTCCTCATTTCTATTCCATTTCAAAATACTTTTGGAACTGCACTACTTTGGCCAACATTGTGAAACCCTAGCCTCTACTAATAACACAAAAATTAGCGGCCATGAGGTAGCTGCTATAATCCCAGCTAC	.	PASS	IMPRECISE;SVMETHOD=Snifflesv1.0.11;CHR2=chr3;END=51469611;STD_quant_start=49.609475;STD_quant_stop=1045.428238;Kurtosis_quant_start=1.733610;Kurtosis_quant_stop=1.644410;SVTYPE=INS;SUPTYPE=AL,SR;SVLEN=3366;STRANDS=+-;RE=10;REF_strand=10;AF=1	GT:DR:DV	1/1:0:10
chr3	51630116	2824	N	AAAATTTTTAAAATTATTATTTATATTTTATTTTGAGATGAGTCTCTTTCTCTGTTGCCTGGGCTGGAGTACAGTGGAGCTATCTCAGCTCACTGCAACCTCTGCACTCCCAGGTTCAAGCGATTCTCTACCTCAGCCTCATTGGATTGGGATTACAGGCATGTGCCACTATGCCTGGCTAATTTTATTATTAATATGTGTTTTTTTAGTAGAGCCGGGGTTTCTACCATGTTGGCTAAAATGGTCTCGAACTTCTGACCTCCAAATAGTCCACCCACCTCCAGCCTCCCAAACTGCTGGGATTACAGCCTTTTAAATTTTTTTTAAAAAAATAGACACAGGGTCTCTCTATGTTGCCAGAGCTGCTCTTGAACTCCTGGCCTTAAGCAGTCCTCCTACCTTAGCCTCCCAGCGTGCTAGGATTACAGGCATGAGCCACTGCGCCGGTCTATGGAAATTTTTTTTTTTTTTTTTTTTGTGCGAGACAGGGTTTGCCATGTTGCCCAGGCTGGTCTGGAACTTCTGGGCTCAAGCAATCACCTGCAGTCAGTCTCTCCCAAAGTGCTGGGATAACAGCGTGAGCCACCACACACACTTGGCCTGGTAATGGTTTTGGGGCTATATTTTCTTCTAGCTTAGGTTCAGGTCAGTCTATTCCCCACATGAGGTACTGGAATATTTAGATAGAAGACCCTGGAATAATCCAGCCTTTATTTTAAAGAAAGTTTATTTCCAGTTGCTGCTTAATGTATGTTCCAGTGGATGTGAAAGTGTGGAATGGTTGGATACATGTCGCAGGTAAGAGTCCTATGTTTTTCATGGTTTTTGTAAAGGGATTTTCAGTGTATTGTGGTTCATTAAACATTGTTTCCTTGATGTCACTTCACTGTTTTGTTTTTGGGTTTGTTTTTGGGGCAGAGTCTCCTCTGTTGTCAGGCTGGAGTACAGTGGCAGGATCTCGGCTCACTGCAACCTCTGCCTCCCAAGGTTCAAGTGATTCTCCTCCAACTCCGAGTAGCTGGGATTACAGCAC	.	PASS	IMPRECISE;SVMETHOD=Snifflesv1.0.11;CHR2=chr3;END=51630116;STD_quant_start=0.447214;STD_quant_stop=18.152135;Kurtosis_quant_start=1.776687;Kurtosis_quant_stop=-1.286013;SVTYPE=INS;SUPTYPE=AL,SR;SVLEN=1054;STRANDS=+-;RE=14;REF_strand=14;AF=1	GT:DR:DV	1/1:0:14
chr3	51743733	2825	N	ACACACCCACACACCCCCACACACACCCCACGCACCCCCACACACAACCCCACACAACCACACCCTACACACACCCACACACCCACATAACCCCCCACACACCCATACACCCCCCACACCCACAACCCCCACACACCCACACCCCTACACACACACACCCATACACGCTTCCCACACACACCCACACCCCCACACACCCACCCCTACACACACCTTACACACACCCACACACTCCCACACACACACCCATACACCCCACACACTCCATGCACCCCACACCCCACACACCCACACACCCCACATCGCACACCCTCACACACATCCCACACACACACACCCCACACACACACCCTCACACACATGCCCACACCCCACACACACCCATACACCCCCCACACCCATGCCACCCCCACACCCACACCCCTACACAGCCACACACACTCCACACCCCTACACACACCCATACACGCCCCAATACCACAGCCACACCATGCACACACCCCTACACACAACCACACACCCCACACACACACCCATACACCCCCCACACACACCCATGCACCCACACACCCCACACGCACACCCCCACACACATCCCACACACACCCACCCCCACACCCCCACACACCCTCTCACACACCCCACACCCACACATCCCCCACACCTACACACACCCCACACCCCACACACACCCATACACACCCCCACAGACACCCACACCCCTAACACACCCACCCCTACACACCCACACACACCCCTACTTGAACACACCCATACACCCCACACACCGACGCACCTACACCCACACGCCCACACACACCTACTACTACACACCCCCATTATACCCCTCTACCACAACTCTTAAGCACCCCACACTACACTCTACACAAACCCCCACACACCCCCACACACCCCACACCCCCTCTACACCCACACACCCACACACACCCACACACACCCACACACACCCCCACACACCCACATACATCCCCCACCCCCACACCCACCCACACACACCCCACACCCCCCACACCCCTCCCCACACCCCCACATGCCTCCCCCACACCCCCACACCCACCCACACAGACCCCCACACACACCCCCCACACACACCCTCCCCACACACCCCCACACACACCCTACACACAACCCCCACACACCCCCACACCCTCCACACACCACCCACACCCACCCACACTCACTCCCACACACACACACACACACCCCACACAAACCCCCTGCAAACCCCCTGCACACACACTCCACACACACCCCCACACACCTCCTCCTCCTACACACCCACACACACACCACCACCCCCCACACACACACCCACACACACCCCTGCACACATCCACACCCACCCCCACACACACACCCACACACACCTACACACACCCAGACACCCATACACACACACACCCACACACACCCCCCACACACTCCAGACACACCCCCTCACACACTCCACACATCCCCACACACCCCCACACACATCCACACC	.	PASS	IMPRECISE;SVMETHOD=Snifflesv1.0.11;CHR2=chr3;END=51743733;STD_quant_start=47.213346;STD_quant_stop=184.966483;Kurtosis_quant_start=1.004752;Kurtosis_quant_stop=0.960728;SVTYPE=INS;SUPTYPE=AL;SVLEN=1442;STRANDS=+-;RE=10;REF_strand=10;AF=1	GT:DR:DV	1/1:0:10
chr3	51763942	2826	N	TTTTTTTTTGTCTTTTTTTTTTTTTTTTTGAGACGGAGTCTCGCTTCTGTCGCCCAGGCCGGACTCGCGACTGCAGTGGCGCCAATCTCGCTCACTGCAAGCTCCGCCTCTGTGTTCACGCCCCTCACCAGCCTCCCAGTAGCTGGGATCATATGCCGCCACCGCGCCCGGCTAATTTTTTTTGTATTTTAGTAGAGACGGGGTTTCACCTTGTTAGCCAGGATGGTCTCGATCTCCTGACCTCATGATCCACCCGCCCCGGCCTCCCAAAGTGCTGGGATTACAGGCGGAGCCACCGCGCCCGGCCTCTTTGGTATC	.	PASS	IMPRECISE;SVMETHOD=Snifflesv1.0.11;CHR2=chr3;END=51763945;STD_quant_start=9.481561;STD_quant_stop=23.740261;Kurtosis_quant_start=3.667091;Kurtosis_quant_stop=0.070423;SVTYPE=INS;SUPTYPE=AL,SR;SVLEN=307;STRANDS=+-;RE=10;REF_strand=10;AF=1	GT:DR:DV	1/1:0:10
chr3	51772858	2827	AGGGAGAGAAAGACAGAGAGGCAAAGACAGATGGAGAGGCAGAGAAAGAAAGACAGAGAGCCAGAGAGAGAG	N	.	PASS	IMPRECISE;SVMETHOD=Snifflesv1.0.11;CHR2=chr3;END=51772930;STD_quant_start=32.363560;STD_quant_stop=31.594303;Kurtosis_quant_start=0.932353;Kurtosis_quant_stop=0.643120;SVTYPE=DEL;SUPTYPE=AL;SVLEN=-72;STRANDS=+-;RE=5;REF_strand=5;AF=1	GT:DR:DV	1/1:0:5
chr3	51895307	2828	CCCCTTAGAGTTGAAAGCCCTAAAAAGGGCCAGGTTTCACATGGACC	N	.	PASS	IMPRECISE;SVMETHOD=Snifflesv1.0.11;CHR2=chr3;END=51895354;STD_quant_start=15.013327;STD_quant_stop=13.974978;Kurtosis_quant_start=-1.135453;Kurtosis_quant_stop=-1.824744;SVTYPE=DEL;SUPTYPE=AL;SVLEN=-47;STRANDS=+-;RE=11;REF_strand=11;AF=1	GT:DR:DV	1/1:0:11
chr3	52015910	2829	AAAAAAAAAAAAAAAAAAAAAAAAAAAAAAAAAAA	N	.	PASS	PRECISE;SVMETHOD=Snifflesv1.0.11;CHR2=chr3;END=52015945;STD_quant_start=0.000000;STD_quant_stop=1.000000;Kurtosis_quant_start=-nan;Kurtosis_quant_stop=0.400000;SVTYPE=DEL;SUPTYPE=AL;SVLEN=-35;STRANDS=+-;RE=5;REF_strand=5;AF=1	GT:DR:DV	1/1:0:5
chr3	52074668	2830	GGGAGAGAGGGCCAGAGAAGGGAATTGGGCAGCCCCGGGCACCTTGTGGATGAAGGGAGAGAGGGCCAGAGAAGGGAAGTTGGCGGCCCCGGGCACCTTGTGG	N	.	PASS	IMPRECISE;SVMETHOD=Snifflesv1.0.11;CHR2=chr3;END=52074771;STD_quant_start=10.188229;STD_quant_stop=10.931606;Kurtosis_quant_start=3.756074;Kurtosis_quant_stop=2.029972;SVTYPE=DEL;SUPTYPE=AL;SVLEN=-103;STRANDS=+-;RE=14;REF_strand=14;AF=1	GT:DR:DV	1/1:0:14
chr3	52478679	2831	ACACAAACACGGCACACGCAAACTCGGCACACGCACACAAACTCGGCACACGCACACAAACACGGCACACGCAAAC	N	.	PASS	IMPRECISE;SVMETHOD=Snifflesv1.0.11;CHR2=chr3;END=52478755;STD_quant_start=21.881499;STD_quant_stop=25.892084;Kurtosis_quant_start=-0.179576;Kurtosis_quant_stop=2.344329;SVTYPE=DEL;SUPTYPE=AL,SR;SVLEN=-76;STRANDS=+-;RE=15;REF_strand=15;AF=1	GT:DR:DV	1/1:0:15
chr3	52709846	2832	GGGGGCCGGGCGCGGTGGCTCACGCCTGTAATCCCAGCACTTTGGGAGGCCGAGGCGGGCGGATCACGAGGTCAGGAGATCGAGACCATCCCGGCTAAAATGGTGAAACCCCGTCTCTACTAAAAATACAAAAAATTAGCCGGGCGTAGTGGCGGGCGCCTGTAGTCCCAGCTACTTGGGAGGCTGAGGCGGGAGAATGGCGTGAACCCGGGAGGCGGAGCTTGCAGTGAGCCGAGATCCCGCCACTGCACTCCAGCCTGGGCGACAGAGCGAGACTCCGTCTCAAAAAAAAAAAAAAAAAAAAAAAAAAAAAAAAAAAAAATAATGAATGAAGCG	N	.	PASS	PRECISE;SVMETHOD=Snifflesv1.0.11;CHR2=chr3;END=52710181;STD_quant_start=0.316228;STD_quant_stop=0.894427;Kurtosis_quant_start=-0.494809;Kurtosis_quant_stop=-1.128412;SVTYPE=DEL;SUPTYPE=AL,SR;SVLEN=-335;STRANDS=+-;RE=17;REF_strand=17;AF=1	GT:DR:DV	1/1:0:17
chr3	52730947	2833	N	GACCTCTAAATACACCTGGTGAAGAAAAGGAGTCAAAGTGGGACGAAACAACAGAGTAATCTCTTATCTACAGACTGACTTCTTAAT	.	PASS	PRECISE;SVMETHOD=Snifflesv1.0.11;CHR2=chr3;END=52730952;STD_quant_start=1.140175;STD_quant_stop=2.683282;Kurtosis_quant_start=-1.089621;Kurtosis_quant_stop=-1.082476;SVTYPE=INS;SUPTYPE=AL;SVLEN=78;STRANDS=+-;RE=20;REF_strand=20;AF=1	GT:DR:DV	1/1:0:20
chr3	52866655	2834	N	TGGGAGAGGGGGTTTTGAGGTCCCTGGCAGGCAGGGGAGAGGGGTTTTGAGGTCCCTAAAGGTGCAGGGAGAGGGGCTTTTGAGGTCCCTGTGCAGTGCA	.	PASS	PRECISE;SVMETHOD=Snifflesv1.0.11;CHR2=chr3;END=52866658;STD_quant_start=4.701064;STD_quant_stop=5.039841;Kurtosis_quant_start=6.658178;Kurtosis_quant_stop=6.217959;SVTYPE=INS;SUPTYPE=AL;SVLEN=96;STRANDS=+-;RE=14;REF_strand=14;AF=1	GT:DR:DV	1/1:0:14
chr3	52932566	2835	AGCCGCTGACCTTCCTGCTGCAGAATGTCAGTGAACACATGGTGTAAGTCCAGTTGACACTCACCCATTCTCCCAGCCCAATCTGGGCTCTCTCTGGATACCTTCTTGTTGGTGCTC	N	.	PASS	IMPRECISE;SVMETHOD=Snifflesv1.0.11;CHR2=chr3;END=52932683;STD_quant_start=40.346004;STD_quant_stop=39.715236;Kurtosis_quant_start=-0.821196;Kurtosis_quant_stop=-0.833716;SVTYPE=DEL;SUPTYPE=AL;SVLEN=-117;STRANDS=+-;RE=13;REF_strand=13;AF=1	GT:DR:DV	1/1:0:13
chr3	53027149	2836	N	<DEL>	.	PASS	PRECISE;SVMETHOD=Snifflesv1.0.11;CHR2=chr3;END=53038899;STD_quant_start=0.447214;STD_quant_stop=1.449138;Kurtosis_quant_start=1.761967;Kurtosis_quant_stop=-1.384843;SVTYPE=DEL;SUPTYPE=SR;SVLEN=-11750;STRANDS=+-;RE=16;REF_strand=16;AF=1	GT:DR:DV	1/1:0:16
chr3	53069211	2837	ACCCGGCCAAATGTGGGATTTTATGTGACTAAAATCAAGTTTGTTTAGAAAGCTCTACTTGGCCTCAGTGCTTCAAGGATTCCGCATGCCTTCCTGAGGAGTTTGGACTT	N	.	PASS	IMPRECISE;SVMETHOD=Snifflesv1.0.11;CHR2=chr3;END=53069320;STD_quant_start=26.099808;STD_quant_stop=26.918395;Kurtosis_quant_start=-2.042823;Kurtosis_quant_stop=-2.037324;SVTYPE=DEL;SUPTYPE=AL;SVLEN=-109;STRANDS=+-;RE=16;REF_strand=16;AF=1	GT:DR:DV	1/1:0:16
chr3	53245227	2838	ATATATATATATATATATATATATATATATATAT	N	.	PASS	PRECISE;SVMETHOD=Snifflesv1.0.11;CHR2=chr3;END=53245259;STD_quant_start=1.378405;STD_quant_stop=1.095445;Kurtosis_quant_start=4.142857;Kurtosis_quant_stop=5.304031;SVTYPE=DEL;SUPTYPE=AL;SVLEN=-32;STRANDS=+-;RE=11;REF_strand=11;AF=1	GT:DR:DV	1/1:0:11
chr3	53254649	2839	N	AAAAAAATTTTAGCTGGGTGGGCAGCACACCTGTAGACTGAGCTTACCGGGCACCGCGCCGTGCGAAT	.	PASS	IMPRECISE;SVMETHOD=Snifflesv1.0.11;CHR2=chr3;END=53254657;STD_quant_start=29.536418;STD_quant_stop=25.549951;Kurtosis_quant_start=-2.008757;Kurtosis_quant_stop=-1.814099;SVTYPE=INS;SUPTYPE=AL;SVLEN=69;STRANDS=+-;RE=17;REF_strand=17;AF=1	GT:DR:DV	1/1:0:17
chr3	53269955	2840	N	GGGCCCCTGGGGAGGGTGGGGCGGGGTGAGGCTAGAGGAAGGGAGACCAGTTCAGGGACTCTGAGCC	.	PASS	PRECISE;SVMETHOD=Snifflesv1.0.11;CHR2=chr3;END=53269958;STD_quant_start=1.483240;STD_quant_stop=2.738613;Kurtosis_quant_start=-1.231845;Kurtosis_quant_stop=-0.554016;SVTYPE=INS;SUPTYPE=AL;SVLEN=64;STRANDS=+-;RE=19;REF_strand=19;AF=1	GT:DR:DV	1/1:0:19
chr3	54025009	2841	N	<DUP>	.	PASS	IMPRECISE;SVMETHOD=Snifflesv1.0.11;CHR2=chr3;END=54025299;STD_quant_start=20.191582;STD_quant_stop=18.270194;Kurtosis_quant_start=-1.681149;Kurtosis_quant_stop=-1.620252;SVTYPE=DUP;SUPTYPE=SR;SVLEN=290;STRANDS=-+;RE=17;REF_strand=17;AF=1	GT:DR:DV	1/1:0:17
chr3	54512688	2842	N	GTATATATATATATATATATATTGCTATATATATATATATATATTGCTATATATATATAT	.	PASS	IMPRECISE;SVMETHOD=Snifflesv1.0.11;CHR2=chr3;END=54512691;STD_quant_start=12.853015;STD_quant_stop=13.334167;Kurtosis_quant_start=-0.936986;Kurtosis_quant_stop=-0.196516;SVTYPE=INS;SUPTYPE=AL;SVLEN=60;STRANDS=+-;RE=11;REF_strand=11;AF=1	GT:DR:DV	1/1:0:11
chr3	55004486	2843	N	TCCTCCCTCCTCCTCTCCTCCTCCGTTTCCTGCACCTCTCCCTTCCCCTCCCCTCCTCCTCTCCTCTCCTTTCCTTCTCTCCTCCTCCTTCTCACCCCTCTCACTCCACTTCCCCTCCTCCCCTCCTCTCCCTCCTTCTTCTCTCCTCCCCTCCCTTCCTCACCCCTCTCCTCCTTCTCACCCCTCTCACTCCCTTCCCCTCCCTTCCCTCCCCTCCTCTCCCCTCACTCTCTTCCCCTCCCTTCTTCACCCCTCTCCTCCTTCCTGTCCTCCTCTCCCCGCCTCCCTCCTCTCCTTTCTTCTCCTCTCCTCCCTCCCTTCCTCACCCCTCTCCTCCTTCCCCTCCCCCTCCTCCT	.	PASS	IMPRECISE;SVMETHOD=Snifflesv1.0.11;CHR2=chr3;END=55004486;STD_quant_start=56.446878;STD_quant_stop=76.857823;Kurtosis_quant_start=-0.523364;Kurtosis_quant_stop=0.115464;SVTYPE=INS;SUPTYPE=AL;SVLEN=342;STRANDS=+-;RE=8;REF_strand=8;AF=1	GT:DR:DV	1/1:0:8
chr3	55067757	2844	N	ATAAATATACTAAAATATATTTTATAATATATATTATATATTAAATATATTT	.	PASS	IMPRECISE;SVMETHOD=Snifflesv1.0.11;CHR2=chr3;END=55067757;STD_quant_start=20.317480;STD_quant_stop=22.684797;Kurtosis_quant_start=1.203309;Kurtosis_quant_stop=0.610543;SVTYPE=INS;SUPTYPE=AL;SVLEN=64;STRANDS=+-;RE=12;REF_strand=12;AF=1	GT:DR:DV	1/1:0:12
chr3	55479543	2845	N	TGTATTTGGTTAAGCCCTCTTACCCTCAGCTGTAACTCCCAAATCA	.	PASS	PRECISE;SVMETHOD=Snifflesv1.0.11;CHR2=chr3;END=55479543;STD_quant_start=0.000000;STD_quant_stop=3.794733;Kurtosis_quant_start=-nan;Kurtosis_quant_stop=-0.469490;SVTYPE=INS;SUPTYPE=AL;SVLEN=46;STRANDS=+-;RE=11;REF_strand=11;AF=1	GT:DR:DV	1/1:0:11
chr3	55754161	2846	TTCTTCTTCCTCTTCTTCTTCTTCTTCTTCTTCTTCTT	N	.	PASS	PRECISE;SVMETHOD=Snifflesv1.0.11;CHR2=chr3;END=55754199;STD_quant_start=6.572671;STD_quant_stop=6.942622;Kurtosis_quant_start=-0.448578;Kurtosis_quant_stop=1.099982;SVTYPE=DEL;SUPTYPE=AL;SVLEN=-38;STRANDS=+-;RE=11;REF_strand=11;AF=1	GT:DR:DV	1/1:0:11
chr3	55777393	2847	N	CCACAAATGATGCCAGCATCATTTGGCATCTA	.	PASS	PRECISE;SVMETHOD=Snifflesv1.0.11;CHR2=chr3;END=55777393;STD_quant_start=9.712535;STD_quant_stop=9.580072;Kurtosis_quant_start=1.323403;Kurtosis_quant_stop=0.963965;SVTYPE=INS;SUPTYPE=AL;SVLEN=33;STRANDS=+-;RE=9;REF_strand=9;AF=1	GT:DR:DV	1/1:0:9
chr3	56074619	2848	N	AGTATACATACATATACATGTATAGTATACATATACATATACATGTATAT	.	PASS	IMPRECISE;SVMETHOD=Snifflesv1.0.11;CHR2=chr3;END=56074619;STD_quant_start=14.436066;STD_quant_stop=12.645157;Kurtosis_quant_start=2.352265;Kurtosis_quant_stop=2.852690;SVTYPE=INS;SUPTYPE=AL;SVLEN=48;STRANDS=+-;RE=11;REF_strand=11;AF=1	GT:DR:DV	1/1:0:11
chr3	56364014	2849	N	TATATTTTAATAAACATATATATATATATTTCAAATATA	.	PASS	IMPRECISE;SVMETHOD=Snifflesv1.0.11;CHR2=chr3;END=56364014;STD_quant_start=19.005262;STD_quant_stop=19.897236;Kurtosis_quant_start=-1.291453;Kurtosis_quant_stop=-1.258672;SVTYPE=INS;SUPTYPE=AL;SVLEN=39;STRANDS=+-;RE=15;REF_strand=15;AF=1	GT:DR:DV	1/1:0:15
chr3	56604700	2850	GGGAGGCGGAGATTGCAGTGAGCTGAGATAGCGCCATTGCACTCCAGGCTGCTGACAGAATGAGACTCTATATTAAAAAAAAAAAAAGCTTACCAGCAGTTTGCTAACAGTCACGTAGCTGGGAAGTTGTTGAACTTGAATTTTAACCCATAGTTCTCTACTTCAGAATTCTAGCTTTTAATTCTCTTAATAATAATTGAATGAACATTACAGGAAACTAGAACCTCGTGATAATTGACAAAGTATAAAATAAGTTA	N	.	PASS	PRECISE;SVMETHOD=Snifflesv1.0.11;CHR2=chr3;END=56604956;STD_quant_start=1.048809;STD_quant_stop=1.224745;Kurtosis_quant_start=6.361461;Kurtosis_quant_stop=6.143238;SVTYPE=DEL;SUPTYPE=AL;SVLEN=-256;STRANDS=+-;RE=11;REF_strand=11;AF=1	GT:DR:DV	1/1:0:11
chr3	57036469	2851	N	ATATATATATATATATATATATATATATATATATAT	.	PASS	PRECISE;SVMETHOD=Snifflesv1.0.11;CHR2=chr3;END=57036469;STD_quant_start=6.940221;STD_quant_stop=7.094599;Kurtosis_quant_start=3.000000;Kurtosis_quant_stop=2.500154;SVTYPE=INS;SUPTYPE=AL;SVLEN=36;STRANDS=+-;RE=6;REF_strand=6;AF=1	GT:DR:DV	1/1:0:6
chr3	57387030	2852	N	TGCTTGAACCGGAGGTGGAGGTTGCAGTGTGAGATCACGTCACTGCCTCGAGCCTGGGTAATGGAATGGGAACTCGTCTCAAAAAAGAAACAAATACATAAAAAGTCAGAAAACACTGGATAAATATAGTTACTGGGTGGAGTTGACTGATACTCTTTATACTCTCATTCCAAAAAATGTTTAATAACATATGTAAACTTTCAATTTTTTCAGTTTAATTTTTAAATATGTACTTATAGAATATAAAATGATGTAGCCATTCTAAAATAGTTTGGCACTTTCTTTTTTTTTTTGGAGACAGGGTCTTACCCTGTCTTAGAAACAAGTGCAGTGGCATGATCCACAGCTCAGTACAACCTCTACCTCCTGGGCTCAAGTAATCTTCCCATCTCAGCCTCCTAAGTGGCTGGGACTGGGTCATGCCCAGCTAGTTTTTGTATGTCTTTGTAGAGATGGGGTTTCACTACTTGTGCCCAGGCATCACTTTCTTTAAAAATTTTTAAAACTAAACTGACTTCTGCACAGCAAAAGAAACTATCAACAGAGTAAACAGACAGCAACCTACACAATGGGAAAATATTTTCAAACTGTACATCTGACCAAAGATCTAATATTCCCAAAATCTGTAAGGAATTTAAATTAATAACAAGCATAAAATAACAACCCACAAAAAGTATGACCGAGGACATAGACACTTTTCAAAAGAAGACATACACATGGCCAAAAAGCATATGAAAATCTTAAAATCATTAAGCATTAGAGAAATGCAAATCAAAACCACAATGGGATACCATCTCACCAGTCAGAATGGCTATAATTAAAAAGTCAAAAAATAACAGAAGCTGGTGAAGTTGTTAATAGACAAAGGGCCTTATACACTGCTGGTGGGAATGTAAATTAGTTCACCGTGGAAAGCAGTTTGGAGATTTATAAAGAACTTAAAACAGAGGCTACCATTTGACCCAACCAGTCCATTATTGGAACACCGGAATATAAATT	.	UNRESOLVED	PRECISE;SVMETHOD=Snifflesv1.0.11;CHR2=chr3;END=57387030;STD_quant_start=2.828427;STD_quant_stop=2.828427;Kurtosis_quant_start=1.100000;Kurtosis_quant_stop=1.100000;SVTYPE=INS;SUPTYPE=AL;SVLEN=999;STRANDS=+-;RE=5;REF_strand=5;AF=1	GT:DR:DV	1/1:0:5
chr3	57524041	2853	N	CTATGATTAGTCAAGAGATTATAAACAAACTTGGTACAGTGGCTCCCAGCACTTTGGGAGGCCAAGGCAGGAGTAGATCA	.	PASS	PRECISE;SVMETHOD=Snifflesv1.0.11;CHR2=chr3;END=57524041;STD_quant_start=0.547723;STD_quant_stop=5.549775;Kurtosis_quant_start=1.201334;Kurtosis_quant_stop=-1.260568;SVTYPE=INS;SUPTYPE=AL;SVLEN=76;STRANDS=+-;RE=14;REF_strand=14;AF=1	GT:DR:DV	1/1:0:14
chr3	58272574	2854	N	ATATATATATATATGTATATATATATATATATATATAAT	.	PASS	PRECISE;SVMETHOD=Snifflesv1.0.11;CHR2=chr3;END=58272574;STD_quant_start=1.673320;STD_quant_stop=2.302173;Kurtosis_quant_start=3.289062;Kurtosis_quant_stop=3.638114;SVTYPE=INS;SUPTYPE=AL;SVLEN=40;STRANDS=+-;RE=11;REF_strand=11;AF=1	GT:DR:DV	1/1:0:11
chr3	59399342	2855	TTCCTTCCTTCCTTCCTTCCTTCCTTCCTTCCTTCCTTCCCTCCC	N	.	PASS	IMPRECISE;SVMETHOD=Snifflesv1.0.11;CHR2=chr3;END=59399387;STD_quant_start=11.331372;STD_quant_stop=10.300485;Kurtosis_quant_start=-0.528538;Kurtosis_quant_stop=-0.371477;SVTYPE=DEL;SUPTYPE=AL;SVLEN=-45;STRANDS=+-;RE=12;REF_strand=12;AF=1	GT:DR:DV	1/1:0:12
chr3	59514848	2856	N	CCTCCCTCCCCACTCCCCCTCCCCCTTCTCTCCCCTCCTCTCCCCCTCCCCTCCTCCTCTCCATGTACAAGGTGGCTGTTTACAAGCCAGGAAGAGGCCGCTGCTTGCTCACCTCTTGCTTGCTCAGCTCTCTCTCCCTCTCTTTCCCTCTCTCTCTCCCTTCCTCTCTCTCCCTCTCTCTTCCTCTCTTTTCCCTCTCTTTCTCTCTCC	.	PASS	IMPRECISE;SVMETHOD=Snifflesv1.0.11;CHR2=chr3;END=59514848;STD_quant_start=8.136338;STD_quant_stop=15.009997;Kurtosis_quant_start=1.228819;Kurtosis_quant_stop=-1.090761;SVTYPE=INS;SUPTYPE=AL;SVLEN=210;STRANDS=+-;RE=13;REF_strand=13;AF=1	GT:DR:DV	1/1:0:13
chr3	59777758	2857	GTCTATGTCTTGGTTTTAATCATGGCTATGGTAGTCTATGTCTTGGTTTTAATCATGGCTATGGTA	N	.	PASS	IMPRECISE;SVMETHOD=Snifflesv1.0.11;CHR2=chr3;END=59777824;STD_quant_start=17.555626;STD_quant_stop=16.938123;Kurtosis_quant_start=-1.782986;Kurtosis_quant_stop=-1.785476;SVTYPE=DEL;SUPTYPE=AL;SVLEN=-66;STRANDS=+-;RE=17;REF_strand=17;AF=1	GT:DR:DV	1/1:0:17
chr3	59792397	2858	GTGTATATATATGTATATACATATGTATATATGTGTATATACATATGTATATACATATAT	N	.	PASS	PRECISE;SVMETHOD=Snifflesv1.0.11;CHR2=chr3;END=59792457;STD_quant_start=4.147288;STD_quant_stop=5.440588;Kurtosis_quant_start=-1.257096;Kurtosis_quant_stop=-1.359509;SVTYPE=DEL;SUPTYPE=AL;SVLEN=-60;STRANDS=+-;RE=16;REF_strand=16;AF=1	GT:DR:DV	1/1:0:16
chr3	59894570	2859	N	TTTTTTTTTTTTTTTTTTGAGACGTGGAGTCTCGCCTGTCGCCCAGGTGGGCCCGCGGACTGCAGTGGCGCATCTCGCTCACTGCAAGCTCCTGCTTCCAACATTTCA	.	PASS	PRECISE;SVMETHOD=Snifflesv1.0.11;CHR2=chr3;END=59894570;STD_quant_start=0.316228;STD_quant_stop=2.645751;Kurtosis_quant_start=2.113030;Kurtosis_quant_stop=0.149954;SVTYPE=INS;SUPTYPE=AL;SVLEN=107;STRANDS=+-;RE=15;REF_strand=15;AF=1	GT:DR:DV	1/1:0:15
chr3	60109722	2860	TATATATATATATATAGAGAGAGAGAGAGAGAGAGAGAGAGAGAGA	N	.	PASS	PRECISE;SVMETHOD=Snifflesv1.0.11;CHR2=chr3;END=60109766;STD_quant_start=3.000000;STD_quant_stop=4.898979;Kurtosis_quant_start=0.962963;Kurtosis_quant_stop=-0.098958;SVTYPE=DEL;SUPTYPE=AL;SVLEN=-44;STRANDS=+-;RE=8;REF_strand=8;AF=1	GT:DR:DV	1/1:0:8
chr3	60846855	2861	N	GATATATCATATATGATATATATGTTATATATCATATATGACTATATATGATATATATCACTTATATGATATATTATATATCATATGATATATATCATATATATCGCCTATGATATATATCATATATATCATATATGATATATATATATATATCTCTATGATATATATGATATATATCATATATGATATATATCATATATATCATATATATTATATCATATCATATATTATATCCCTTATATATCCTCATATATGATATATATATAATATATCATATATGATATATATGATATATATGATATATCATATATCATATATGATATGATATATCATATCATATCATATATGATATATGATATATCCTTATATCATATATGATATATATATTATATATGATATATCATATCATATCATATGATATATATGATATATATGATATATCATATATCATATATGACTATATATGATATATATGTTATATATATCATATATGATATATGATATCTCTGATATATCATATATATCATATATGATATATGATATATATGATATAACCATATCATATCATATATGATATATATGATATGTATGATATATCATATCAT	.	PASS	IMPRECISE;SVMETHOD=Snifflesv1.0.11;CHR2=chr3;END=60846868;STD_quant_start=35.690335;STD_quant_stop=49.851780;Kurtosis_quant_start=-0.916855;Kurtosis_quant_stop=-0.807318;SVTYPE=INS;SUPTYPE=AL;SVLEN=650;STRANDS=+-;RE=5;REF_strand=5;AF=1	GT:DR:DV	1/1:0:5
chr3	61451585	2862	N	TTTTCTTCCTTTCTTTCTCTCTCTTTCTTTCTTTCTTTC	.	PASS	PRECISE;SVMETHOD=Snifflesv1.0.11;CHR2=chr3;END=61451589;STD_quant_start=3.986087;STD_quant_stop=4.594683;Kurtosis_quant_start=-1.511076;Kurtosis_quant_stop=2.393518;SVTYPE=INS;SUPTYPE=AL;SVLEN=34;STRANDS=+-;RE=9;REF_strand=9;AF=1	GT:DR:DV	1/1:0:9
chr3	61666415	2863	GGTACAGGTTGCAGGGAGGTGGGGATGGGGATGACTAGGGTCACAGCAGGCAATAACTAGGGTTATTGGCACCCGGTTGGTGTTTGGTGCCTGCTGTGTAACTTGCTGGGTGTTGGGAACCTGTATATGGCATATGCCATGTGCACAGTGGGATGTGTTTAAAATGTGGGAGACAGGAGCTGTATGGAAATCATTATTTTCAAATGCGGTCATGGCTTTTAGGTTGTGAATTTTTGTTCCTTTCCAAAACCGGTTTAGATGAGCAGCTTT	N	.	PASS	PRECISE;SVMETHOD=Snifflesv1.0.11;CHR2=chr3;END=61666686;STD_quant_start=5.184110;STD_quant_stop=7.500000;Kurtosis_quant_start=1.300876;Kurtosis_quant_stop=2.321719;SVTYPE=DEL;SUPTYPE=AL,SR;SVLEN=-271;STRANDS=+-;RE=8;REF_strand=8;AF=1	GT:DR:DV	1/1:0:8
chr3	61723934	2864	TATATATATATATATATACATATATATATATATATATATATATATATATATACATATAT	N	.	PASS	PRECISE;SVMETHOD=Snifflesv1.0.11;CHR2=chr3;END=61723993;STD_quant_start=0.316228;STD_quant_stop=1.949359;Kurtosis_quant_start=3.943633;Kurtosis_quant_stop=1.319348;SVTYPE=DEL;SUPTYPE=AL;SVLEN=-59;STRANDS=+-;RE=13;REF_strand=13;AF=1	GT:DR:DV	1/1:0:13
chr3	61778343	2865	TTTTCTTTCTTTCTTTCTTTCTTTCTTTCTTTCTTTCTTTC	N	.	PASS	PRECISE;SVMETHOD=Snifflesv1.0.11;CHR2=chr3;END=61778387;STD_quant_start=4.393177;STD_quant_stop=4.049691;Kurtosis_quant_start=2.175284;Kurtosis_quant_stop=2.367561;SVTYPE=DEL;SUPTYPE=AL;SVLEN=-44;STRANDS=+-;RE=12;REF_strand=12;AF=1	GT:DR:DV	1/1:0:12
chr3	61804510	2866	AAATAGTGAATAGTGAAATAGTGAATAGTGAAATAGTGAATAGTGAAATAGTG	N	.	PASS	PRECISE;SVMETHOD=Snifflesv1.0.11;CHR2=chr3;END=61804563;STD_quant_start=5.856620;STD_quant_stop=6.774954;Kurtosis_quant_start=-1.480887;Kurtosis_quant_stop=-1.499908;SVTYPE=DEL;SUPTYPE=AL;SVLEN=-53;STRANDS=+-;RE=14;REF_strand=14;AF=1	GT:DR:DV	1/1:0:14
chr3	61871343	2867	N	CCCTCTCTCTCCTCTCCCTCTCCCTCCTCTCCTCTCCTCTCCTCTCCACTCCTCCCTCCCTCCCCCTCCCTCTCCTCTCCTCTCCTCCTCTGCCCCCTCTCTCCCCCCTCCTCCTGTCCCCCCTCCCTCCCTCCCCCTCCCCCTCCCCCTCCCTCCCTCCCC	.	PASS	IMPRECISE;SVMETHOD=Snifflesv1.0.11;CHR2=chr3;END=61871344;STD_quant_start=12.782801;STD_quant_stop=20.334699;Kurtosis_quant_start=-1.766346;Kurtosis_quant_stop=0.058464;SVTYPE=INS;SUPTYPE=AL;SVLEN=164;STRANDS=+-;RE=16;REF_strand=16;AF=1	GT:DR:DV	1/1:0:16
chr3	61872813	2868	ATATATATATATATATATATATATATATATA	N	.	PASS	PRECISE;SVMETHOD=Snifflesv1.0.11;CHR2=chr3;END=61872845;STD_quant_start=0.632456;STD_quant_stop=0.547723;Kurtosis_quant_start=3.436890;Kurtosis_quant_stop=3.288653;SVTYPE=DEL;SUPTYPE=AL;SVLEN=-32;STRANDS=+-;RE=15;REF_strand=15;AF=1	GT:DR:DV	1/1:0:15
chr3	62106087	2869	N	ATTTAGTCTGCTGGATGGAAAAATGTTAAAATTGTGTATTAAATGAAAGAAATAAAAATAAGATTGTATAAAAAAAAGATTGAATAAAATAAAGATTGAAGTGAATGGAGTTAGGAAGGGTGGAATCAAAATAATTCCTAGGTTTGG	.	PASS	IMPRECISE;SVMETHOD=Snifflesv1.0.11;CHR2=chr3;END=62106087;STD_quant_start=27.138533;STD_quant_stop=29.308702;Kurtosis_quant_start=-1.897167;Kurtosis_quant_stop=-2.025420;SVTYPE=INS;SUPTYPE=AL;SVLEN=150;STRANDS=+-;RE=15;REF_strand=15;AF=1	GT:DR:DV	1/1:0:15
chr3	62585393	2870	N	AATAAGAAGAAGTATATAATATATATAATATAATATATATATTGTATATATAATATATATAAT	.	PASS	IMPRECISE;SVMETHOD=Snifflesv1.0.11;CHR2=chr3;END=62585399;STD_quant_start=15.984367;STD_quant_stop=21.607869;Kurtosis_quant_start=0.066271;Kurtosis_quant_stop=-0.694412;SVTYPE=INS;SUPTYPE=AL;SVLEN=72;STRANDS=+-;RE=12;REF_strand=12;AF=1	GT:DR:DV	1/1:0:12
chr3	63225051	2871	N	CCAAATTGTGTTATGCCTACCCTACCATTATTCGCAATCCTACCATTGCCCAGTGTCACACACACACCTTACCATGGTGCATGGTGGGATAGGTGCATGACTTTGCACCTGACAATGGTGGAATGAGTGACAATGGTAGAATATCTACATCTACCATTGTCACCCATCCTACCATTGTCAGGTGTGTCATGCCCATCTACCATTGTCACCCATCCTATCATGCGTC	.	PASS	IMPRECISE;SVMETHOD=Snifflesv1.0.11;CHR2=chr3;END=63225054;STD_quant_start=64.531388;STD_quant_stop=80.865320;Kurtosis_quant_start=5.410269;Kurtosis_quant_stop=6.406529;SVTYPE=INS;SUPTYPE=AL;SVLEN=223;STRANDS=+-;RE=11;REF_strand=11;AF=1	GT:DR:DV	1/1:0:11
chr3	63256552	2872	TTCCTTCCTTCCTTCCTTCCTTCCTTCCTTCCTTTTCTTTCCTTCCTTCCTTCCTTCCTTCTTTCTTTCCTTCCTTCCTTCTTTTCTTCCTT	N	.	PASS	IMPRECISE;SVMETHOD=Snifflesv1.0.11;CHR2=chr3;END=63256658;STD_quant_start=25.261136;STD_quant_stop=27.651853;Kurtosis_quant_start=-1.062934;Kurtosis_quant_stop=-0.996607;SVTYPE=DEL;SUPTYPE=AL;SVLEN=-106;STRANDS=+-;RE=8;REF_strand=8;AF=1	GT:DR:DV	1/1:0:8
chr3	63540962	2873	N	TTTTTTTTTTTTTTTTTTTGAGACGGAGTCTCGCTCTGGCCAGGCCGGACTGGACTGCAGTGGCGCAATCTCGGCTCACTGCAAGCTCCGCTTCCGGGTTCACGCCATTCTCTGCCCCAGCCTCCCGAGTAGCTGGGACTACAGGCGCCGCCACCGCGCCCGGCTAATTTTTGTATTTTAGTAGAGACGGGTTTCACCTTTGTTAACCAGGATGGTCTCATCTCTGACCTCATGATCCACCGCCTCGGCCTCCCAAAGTGCTGGGATTACAGGCGTGAGCCACAGCCCGGCCAAC	.	PASS	IMPRECISE;SVMETHOD=Snifflesv1.0.11;CHR2=chr3;END=63540974;STD_quant_start=2.073644;STD_quant_stop=11.683321;Kurtosis_quant_start=1.767954;Kurtosis_quant_stop=-2.117862;SVTYPE=INS;SUPTYPE=AL,SR;SVLEN=280;STRANDS=+-;RE=19;REF_strand=19;AF=1	GT:DR:DV	1/1:0:19
chr3	63567116	2874	N	AACATAGTAGATTGCATTGTATAGTCATCAGTCATACAAT	.	PASS	PRECISE;SVMETHOD=Snifflesv1.0.11;CHR2=chr3;END=63567116;STD_quant_start=1.264911;STD_quant_stop=2.898275;Kurtosis_quant_start=-1.621117;Kurtosis_quant_stop=-1.440612;SVTYPE=INS;SUPTYPE=AL;SVLEN=40;STRANDS=+-;RE=18;REF_strand=18;AF=1	GT:DR:DV	1/1:0:18
chr3	63581421	2875	TATATATATATATATATATATATATATAATTTTATATATATATAGTTATATATATATAGTTATATATATATATAGTTTTAT	N	.	PASS	PRECISE;SVMETHOD=Snifflesv1.0.11;CHR2=chr3;END=63581498;STD_quant_start=1.673320;STD_quant_stop=6.693280;Kurtosis_quant_start=-0.557428;Kurtosis_quant_stop=-0.614884;SVTYPE=DEL;SUPTYPE=AL;SVLEN=-77;STRANDS=+-;RE=16;REF_strand=16;AF=1	GT:DR:DV	1/1:0:16
chr3	64721895	2876	CTCTCTCTCTCTCTCTCTCTATATATATATAT	N	.	PASS	IMPRECISE;SVMETHOD=Snifflesv1.0.11;CHR2=chr3;END=64721947;STD_quant_start=21.851773;STD_quant_stop=21.007935;Kurtosis_quant_start=-1.596128;Kurtosis_quant_stop=-0.899098;SVTYPE=DEL;SUPTYPE=AL;SVLEN=-52;STRANDS=+-;RE=6;REF_strand=6;AF=1	GT:DR:DV	1/1:0:6
chr3	65179651	2877	ATATATATATATATATATATATATATATATATATATATATATATATATAT	N	.	PASS	PRECISE;SVMETHOD=Snifflesv1.0.11;CHR2=chr3;END=65179701;STD_quant_start=9.171211;STD_quant_stop=9.000000;Kurtosis_quant_start=5.351302;Kurtosis_quant_stop=6.000000;SVTYPE=DEL;SUPTYPE=AL;SVLEN=-50;STRANDS=+-;RE=9;REF_strand=9;AF=1	GT:DR:DV	1/1:0:9
chr3	65250129	2878	N	AAATGAATATCATCACAGAGTGCCTGCCACATAG	.	PASS	PRECISE;SVMETHOD=Snifflesv1.0.11;CHR2=chr3;END=65250129;STD_quant_start=2.857738;STD_quant_stop=3.605551;Kurtosis_quant_start=3.000000;Kurtosis_quant_stop=1.136095;SVTYPE=INS;SUPTYPE=AL;SVLEN=32;STRANDS=+-;RE=6;REF_strand=6;AF=1	GT:DR:DV	1/1:0:6
chr3	65595660	2879	N	TAGACCATTCTGAGGTAGAAGGAAAGGAAGGAAAGAGAAGGGGCTGAACTGGGAGAAGAGAAGGAGAGGAGAGGAAGGAAAGAGA	.	PASS	PRECISE;SVMETHOD=Snifflesv1.0.11;CHR2=chr3;END=65595660;STD_quant_start=3.898718;STD_quant_stop=4.979960;Kurtosis_quant_start=-1.045264;Kurtosis_quant_stop=-0.719439;SVTYPE=INS;SUPTYPE=AL;SVLEN=87;STRANDS=+-;RE=16;REF_strand=16;AF=1	GT:DR:DV	1/1:0:16
chr3	65596423	2880	N	CTATATACTATATATATATATATATATACTATATATATATATA	.	PASS	PRECISE;SVMETHOD=Snifflesv1.0.11;CHR2=chr3;END=65596424;STD_quant_start=3.577709;STD_quant_stop=3.224903;Kurtosis_quant_start=0.468170;Kurtosis_quant_stop=-0.194340;SVTYPE=INS;SUPTYPE=AL;SVLEN=42;STRANDS=+-;RE=13;REF_strand=13;AF=1	GT:DR:DV	1/1:0:13
chr3	65841293	2881	N	AGGAGAGAGGGAGGGGACGGGGAGGAGAGAGGGAGGACAGGTGGGGAAAGGGGAGGTAGAGGGCAGAGAGAGTGAAGGGAGGGGGAGGGGAAGAGGGGAGGAGAGGGGAGGAGAAGGAGGAGAGGGAGGGGAGAGGGAGGGGACAGGAGGAGGAGAGGGAGGGACAGGAGGAGGAGAGGGGAGGGGAGGGGAGGAGAGGGGAGGAGGAGGGGAGAAGGGAGGAGAAGGAGGGAGAGGGAGGGGAGAGGGGTGGGAGGAGGAAGGGAGAGGGAGGGGA	.	PASS	IMPRECISE;SVMETHOD=Snifflesv1.0.11;CHR2=chr3;END=65841293;STD_quant_start=7.691987;STD_quant_stop=63.055531;Kurtosis_quant_start=0.440222;Kurtosis_quant_stop=1.059087;SVTYPE=INS;SUPTYPE=AL;SVLEN=275;STRANDS=+-;RE=6;REF_strand=6;AF=1	GT:DR:DV	1/1:0:6
chr3	66060101	2882	GGCTGAGGCAGGAGAATGCCTTGAACCCAGGA	N	.	PASS	PRECISE;SVMETHOD=Snifflesv1.0.11;CHR2=chr3;END=66060133;STD_quant_start=9.769567;STD_quant_stop=5.088113;Kurtosis_quant_start=5.628745;Kurtosis_quant_stop=5.397889;SVTYPE=DEL;SUPTYPE=AL;SVLEN=-32;STRANDS=+-;RE=9;REF_strand=9;AF=1	GT:DR:DV	1/1:0:9
chr3	66059929	2883	N	<DUP>	.	PASS	IMPRECISE;SVMETHOD=Snifflesv1.0.11;CHR2=chr3;END=66060817;STD_quant_start=83.861791;STD_quant_stop=42.972084;Kurtosis_quant_start=-1.937044;Kurtosis_quant_stop=-1.815054;SVTYPE=DUP;SUPTYPE=SR;SVLEN=888;STRANDS=-+;RE=18;REF_strand=18;AF=1	GT:DR:DV	1/1:0:18
chr3	66170269	2884	N	TGAGTTTACTATGTATTACATATGCTCACCTTGAGTTTACTATATTATTACATGCTCAGCAAATCCTCACTAAACCTGACCCTGACCTTTATTCTGATGTTCACCCTAAAATTGGCCCTCATCGGCCCTCCCTCTTGCTCTCATCTTGTGTCCATGATCCCTGCCCTAAAGTATCTCTGACTCTGATATTATCATGCTGACATTGACTCTAACCATCCCACCCCTCTAAGTTACCTAAACTTAAATTTCAACCTGTCCCTGGTCGTGACCCTGACCAACAACTCAACTTTGACCTAGTCCTGACCGTCAACCTGACACTGACTCTCACCAAGACTCTGACATTCACACTGATCATCAAACTGACTATACTGAGTCTGGCTTTAAAAGTTGTGGTAAAATAAATGTAATATAAAATTTACCATCTTAAACATTTTAAGTATACAGTTCGAGTGGCACTAAGTACCCATTCACGTTGTTGTGCAACCAATCTCCAGAACTTCTTTTCATCTCACAAAACTGGAAACTCTGTACCCGTTAAATAACAACTCCTCTTTTTCCTTTCCCAGACCTGGCAACCACCATCATAGTTTCTGTCTCTATAAATTTGGAAGTAATCTAAGTATATAGGTGGAATCATACAGTATTTGTCCTTTGGTGACTGGATCATTTCACTTAGTATAATAACCTTGAGATTCATCCATGTAGCATGTGTCAGAATTCCCTTCCTTTTTAAAGGCTGAATAATATTCGGTATATACCACATTTATTTATCCATTCATCTGTCCATGGACACTTGGGTTGCTTCTACCTTTTGCCTGTTGTGAATAATGCTTCTATAAACATGAAAGGTTCAAGTATCTCTTTGAGACCCTACTTTCAATTCTTCTGTATATATACCTAGAAGTATTAAATTGCTGGATCATCTAGTAATTTTTAATTTTTTTGAGGAACCAACCATATTGTTTTCCATAGTGGCTGTGACCCTATCTTTTAGCATGC	.	UNRESOLVED	PRECISE;SVMETHOD=Snifflesv1.0.11;CHR2=chr3;END=66170269;STD_quant_start=2.828427;STD_quant_stop=2.828427;Kurtosis_quant_start=5.000000;Kurtosis_quant_stop=5.000000;SVTYPE=INS;SUPTYPE=AL;SVLEN=999;STRANDS=+-;RE=8;REF_strand=8;AF=1	GT:DR:DV	1/1:0:8
chr3	66763253	2885	CCTCACAATCCAATAGAGTTATTTTTACGCTTTTACAAATGAGTAAAGTGATGCTCA	N	.	PASS	PRECISE;SVMETHOD=Snifflesv1.0.11;CHR2=chr3;END=66763310;STD_quant_start=0.000000;STD_quant_stop=0.000000;Kurtosis_quant_start=2.961333;Kurtosis_quant_stop=2.068699;SVTYPE=DEL;SUPTYPE=AL;SVLEN=-57;STRANDS=+-;RE=19;REF_strand=19;AF=1	GT:DR:DV	1/1:0:19
chr3	66763826	2886	N	CCACAGATGTGGTGGCATGTGCCTTAGTCCCAATGAAGCTTCTCTAGGTGGGAGGATTGCTTCAGCTTTAAAGTGAGTTTGAGGAGACTAGCCTTTCAAGTAACATAGCGAGAACCTTTGTCTCACAGCAAAAACTGAAAAA	.	PASS	IMPRECISE;SVMETHOD=Snifflesv1.0.11;CHR2=chr3;END=66763833;STD_quant_start=28.231188;STD_quant_stop=28.019636;Kurtosis_quant_start=-1.527992;Kurtosis_quant_stop=-1.829765;SVTYPE=INS;SUPTYPE=AL;SVLEN=135;STRANDS=+-;RE=17;REF_strand=17;AF=1	GT:DR:DV	1/1:0:17
chr3	66776795	2887	N	CTACTATATACTATTATATATAGTATATATAATATAGTATATGGTATATAATATAGTATATATA	.	PASS	IMPRECISE;SVMETHOD=Snifflesv1.0.11;CHR2=chr3;END=66776802;STD_quant_start=27.375171;STD_quant_stop=19.475626;Kurtosis_quant_start=-1.627605;Kurtosis_quant_stop=-1.960744;SVTYPE=INS;SUPTYPE=AL;SVLEN=57;STRANDS=+-;RE=13;REF_strand=13;AF=1	GT:DR:DV	1/1:0:13
chr3	66861205	2888	AAAAAAAAAAAAAAAAAAAATATATATATATATATATATATATATATATATAT	N	.	PASS	PRECISE;SVMETHOD=Snifflesv1.0.11;CHR2=chr3;END=66861250;STD_quant_start=0.000000;STD_quant_stop=3.559026;Kurtosis_quant_start=-nan;Kurtosis_quant_stop=1.304709;SVTYPE=DEL;SUPTYPE=AL;SVLEN=-45;STRANDS=+-;RE=6;REF_strand=6;AF=1	GT:DR:DV	1/1:0:6
chr3	66924727	2889	AAATATATATGCACTCCATATATATGTAAATATATATGCACTCCATATATATGTAAATATATATGCACTCCATATATATGTAAATATATATGCACTCCATATATATAT	N	.	PASS	IMPRECISE;SVMETHOD=Snifflesv1.0.11;CHR2=chr3;END=66924851;STD_quant_start=37.655013;STD_quant_stop=28.639134;Kurtosis_quant_start=-0.496469;Kurtosis_quant_stop=0.579257;SVTYPE=DEL;SUPTYPE=AL;SVLEN=-124;STRANDS=+-;RE=14;REF_strand=14;AF=1	GT:DR:DV	1/1:0:14
chr3	66992132	2890	N	GATATCTGAATATCTAGATATAATATCTAAATCTATATATATCTGGAGATATCTAGATCTAGATGTCTCAGATAACTATATCCTCCCGATATCTGAATAT	.	PASS	PRECISE;SVMETHOD=Snifflesv1.0.11;CHR2=chr3;END=66992132;STD_quant_start=7.981228;STD_quant_stop=9.497368;Kurtosis_quant_start=-0.130587;Kurtosis_quant_stop=-0.674894;SVTYPE=INS;SUPTYPE=AL;SVLEN=103;STRANDS=+-;RE=12;REF_strand=12;AF=1	GT:DR:DV	1/1:0:12
chr3	67493708	2891	GGACCGCCGGGAGGATGGAGTTCAGCGGGCAGCGGAGCTGTCTCAGTCTTTGCCGCCGCGCCGGCGAGCGCCCCTCGGGAGGCAGCGGCTGGAGGAGCGGACGGGCCCCGCGGGGCCCGAGGGCAAGGAGCAGCCGCCTGCCTTGGCCTCCCAAAGTGCCGAGATTGCAGCCTCTGCCCGGCCGCCACCCCGTCTGGGAAGTGAGGAGTGTCTGTGCCTGGCCGCCCATCGTCTGGGATGTGAGGAGCCCCTCTGCCTGGCTGCCCAGTCTGGAAAGTGAGGAGCGTCTCCGCCCGGCCGCCATCCCATCTAGGAAGTGAGGAGCGCCTCTTCCCAGCCGCCATCACATCTAGGAAGTGAGGAGCGTCTCTGCCTGGCCGCCCATCGTCTGAGATGTGGGGAGCGCCTCTGCCCCGCCGCCCCATCTGGGATGTGAGGAGCGCCTCTGCCCGGCCGAGACCCCGTCTGGGAGGTGAGGAGCATCTCTGCCCGGCCGCCCCGTCTGAGAAGTGAGGAGACCCTCTGCCTGGCAACCACTCCGTCTGAGAAGTGAGGAGCCCCTCCGCCCGGCAGCTGCCCCGTCTGAGAAGTGAGGAGCCTCTCCACCCGGCAGCCACCCCATCTGGGAAGTGAGGAGCGTCTCCGCCCGGCAGCCACCCCGTCCGGGAGGGAGGTGGGGGGGGGTCAGCCCCCCGCCCGGCCAGCCGCCCCATCCGGGAGGGAGGTGGGGGGGTCAGCCCCCCGCCTGGCCAGCCGCCCCGTCCGGGAGGGAGGTGGAGGGGTCAGCCCCCCGCCTGGCCAGCCGCGCCGTCCGGGAGGGAGGTGGGGGGGTCAGCCCCCCGCCTGGCCAGCCGTGCCGTCCGGGAGGGAGGTGGGGGAGTCAGCCCCCCGCCCGGCCAGCCGCCCCGTCCGGGAGGTGAGGGGCGCCTCTGCCCGGCCGCCCCTACTGGGAAGTGAGGAGCCCCTCAGCCCGGCCAGCCACCCCGTCCAGGAGGGAGATGGGGGGGTCAGCCCTCCCACCCGGCCAGCCGCCCCGTCTGGGAGGGAGGTGGGGGGGTTAGCCCCCCGCCTGGCCAGCCGCCCCGTCCGGGAGGGAGGTGGGGGGGTCAGCCCTCCGCCCGGCCAGCCGCCCCGTCTGGGAGGTGAGGGGCGCCTCTGCCCGGCCGCCCCTACTGGGAAGTGAGGAGCCCCTCTGCCCGGCCAGCCGCCCCGTCCGGGAGGGAGGTGGGGGGGTCAACCCCCCCGCCCGGCCAGCCGCCCCGTCCGGGAGGTGAGGGGCGCCTCTGCCCGGCCACCCCTACTGGGAAGTGAGGAGCCCCTCTGCCCGGCCAGCCGCCCTGTCCGGGAGGGAGGTGGGGGTGTCAGTCCCCCGCCCGGCCAGCCGCCCCGTCTGGGAGGGAGGTGGGGGGGGTCAGCCCCCCTGCCCGGCCAGCCGCCCCGTCTGGGAGGTGAGGGGCGCCTCTGCCCAGCCGCCCCTACTGGGAAGTGAGGAGCCCCTCTGCCCGGCCAGCCGCCCCGTCCGGGAGGGAGGTGGGGGTGTCAGTCCCCCGCCCGGCCAGCCGCCCCGTCCGGGAGGGAGGTGGGGGGGGTCAGCCCCCCTGCCCGGCCAGCCGCCCCGTCTGGGAGGTGAGGGGCACCTCTGCCCAGCCGCCCCTACTGGGAAGTGAGGAGCCCCTCTGCCCGGCCAGCCGCCCCGTCTGGGAGGGAGGTTGGGGGGTCAGCCCCCCGCCCGGCCAGCCGCCCCGTCCGGGAGGTGAGGGGCGCCTCTGCCCGGCCCCCCCTACTGGGAAGTGAGGAGCCCCTCTGCCCGGCCACCACCCCGTCTGGGAGGTGAGCCCAACCGCTCATTGAGAACGGGCCAGGATGACAATGGCGGCTTTGTGGAATAGAAAGGCGGGAAAGGTGGGGAAAAGATTGAGAAATCGGATGGTTGCCGTGTCTGTGTAGAAAGAAGTAGACATGGGAGACTTTTCATTTTGTTCTGCACTAAGAAAAATTCCTCTGCCTTGGGATCCTGTTGATCTGTGACCTTACCCCCAACCCTGTGCTCTCTGAAACATGTGCTGTGTCCACTCAGGGTTAAATGGATTAAGGGCGGTGCAAGATGTGCTTTGTTAAACAGATGCTTGAAGGCAGCATGCTCGTTAAGAGTCATCACCAATCCCTAATCTCAAGTAATCAGGGACACAAACACTGCGGAAGGCCGCAGGGTCCTCTGCCTAGGAAAACCAGAGACCTTTGTTCACTTGTTTATCTGCTGACCTTCCCTCCACTATTGTCCCATGACCCTGCCAAATCCCCCTCTGTGAGAAACACCCAAGAATTATCAATAAAAAAATAAATTAAAAAAAAAAAAAAAAAGAAAATGAAAGCTGCAATAGAAACTCATAAATGAAAAAATTATCTCCTGACCATTTTTGAGAGAATGAGAGACATATTCTGCTCAGTGTAAAAGTGGTTATTAAAGTTATTTTGAAAAATTTCATTTAAAAAAAAAAAAAATGTCATAGAAGGAGGAACTGGTTATTCTCAACTGCAGCGACAAGTTCTGTGCTAATGAGTAACTTTCTTCAAAATGGGGTGATTTCTTAGTATAGCAGACTACACAGACATAATCAGATGTGACCTATCCCTTCAGCCATAGTTCATCCTTGTTAAGAATATGTTTATTCAACCTTGAGGAGGTTGGGATGATGCCTAAGAGAAGAACCAACTTAGGCTTCTAGACGGACCTATCGGGAGACCTGTTCCAAGTACCAATAATGTCTCTTCTTCAAAGATGTGGGCATTGGTGACCCACTATTAGAGATTTTATACAAGTTTTGGGGCTATCAGGGACCTTAGAGATCGTCTAGTCTGGATTCAAACATTAATCCAGGTATCCCATCCTCAAAGATTGCCAGGGAGCTGCATAAGCTTCCCAGGTGATGTCAATGCGCAGCTGGATTTGGAAGTGAATGCCTAAGTAAAAAGGATAATTTAGGCAATCACTTCAAGGTTCATCCTTGGAAAGTGGATTGTTTCTACTTTTTGGCTGTTATGAATAATGCTGCTATAAACATTTGTATATAAAAAAAAAAAAAAAAAAAAAGAAATTAGATCTC	N	.	PASS	PRECISE;SVMETHOD=Snifflesv1.0.11;CHR2=chr3;END=67496812;STD_quant_start=0.000000;STD_quant_stop=0.904534;Kurtosis_quant_start=4.101161;Kurtosis_quant_stop=-1.178094;SVTYPE=DEL;SUPTYPE=AL,SR;SVLEN=-3104;STRANDS=+-;RE=23;REF_strand=23;AF=1	GT:DR:DV	1/1:0:23
chr3	68009568	2892	N	TCAGAAAAAGGAAATCAAGAAAGTAATCCCATTTACAATAGCTACAAGTACAAGTAAATACTTAGGAATTAAATTTAACCAGAAAGATCTCTACAATGAAAACTGTAAAACATTGATGTAAGAAATTAAAGACACAAGAAATGAAAAGTATTCCATGTTTGGACTGGAAGAATCAATATTGTTAAAATGTCTATACTACTCAAGTGATGTACAGACTTAGTGCAAAAGGCCAGAATAGCCAAAGCTATCCTAAGTTTTGGCTACAATGAATAAAACTGGAAGAATTACATTACGTGATTTCAAATGCATAGTCTGGGATCTATAGTAACCAAAAGCATCATTACTGACATAGAAACACACACATAGACCAATGTAAAGGAATACGAGAACCCATAAATAAATCCATACAGTGTACTCATTTTTACAAAGGTGCCAAGAGCATACCTTGGGGGAAAAGAATAATTTCTACAACAAATGGTGTACAACTGGATATCCAGATTCAGAAGAATAAACTAGACTACTATCTCACCATACACAAAAGTAAAATAAAAATGAATTAAGGCAAATCTAAGACCTCACTGTAGAAACTACTACACAAACAGTGGGGACATTGGACTGGGCAACTTCTTGAAATGCCCTATAAGAAAAGGCAACCAAAGCAAAAATGGACATATGGGATTACATCAGAGTTAAAAGCTACAGACAGCAAAAGGATGCAATCAACAAGTGAAAGATCAGCCAACAGAATCAGAGAAAATATTTGCAAACTACCTATTTGACCAGAGACTAATAACCAGAATATATAAGGAGCTCAAACAACTCTATAGGAAAAACAATTAATGTTCTGATTTAAAATGGGCAAATAATCTGACTAGACATTTTCTCAAAGAAGACATACAAATGACAAACAGGCATATGAAAAGGTGCTCCAACATCATTGATCATAGGAAATGCAAATTACGATGGGATATTATCTCACCCCAGTTAAAATGGCTTATATCCAAAAGACGAAAATAACAAATGCTGGTGAAGATGTGGAGAAAAGGCAGCCCTTGTACACTGTTGGAAGGAATGTAAATTAGTGCAACATCTATGGAGGACAGCAGGTTCCTCAAAAAACTATACAGCAACTATATGATCTAGCAATCCCACTGCTAGGTGTACACCCAAAAGAAAGAGAAATCATTATATTGAAAGAACTTGCCTTTACTTTCATTTGTTTTTGCAGTATTATTCACAATAGC	.	PASS	IMPRECISE;SVMETHOD=Snifflesv1.0.11;CHR2=chr3;END=68009574;STD_quant_start=0.000000;STD_quant_stop=11.445523;Kurtosis_quant_start=5.600823;Kurtosis_quant_stop=-0.625857;SVTYPE=INS;SUPTYPE=AL,SR;SVLEN=1257;STRANDS=+-;RE=14;REF_strand=14;AF=1	GT:DR:DV	1/1:0:14
chr3	68176751	2893	N	GGTGGAGGTGTTGGTATTGATGGTAGTGGTGGTAGTGATCTGATGGTGGTTATGACGGTAGTCATGCTGGTGATCTTAGTGGTGGTGGTTATGATGGTAGTGGTGTAATGATGGTAGTGGTGGTGATGTTGTGGTGATGGTAATGATGGTGGTGATGATGAAAAGCAGATGATAGTGGTGGTGGTGATGATGGTAGTGATGTGGTAATGGTAGTGGTGGTGATGATGGTAGTGGTGGTGATGCTGATG	.	PASS	IMPRECISE;SVMETHOD=Snifflesv1.0.11;CHR2=chr3;END=68176751;STD_quant_start=46.001812;STD_quant_stop=101.401019;Kurtosis_quant_start=0.612049;Kurtosis_quant_stop=2.095962;SVTYPE=INS;SUPTYPE=AL;SVLEN=252;STRANDS=+-;RE=6;REF_strand=6;AF=1	GT:DR:DV	1/1:0:6
chr3	68419590	2894	N	CATATATATGTACACACACACATATATAACCA	.	PASS	PRECISE;SVMETHOD=Snifflesv1.0.11;CHR2=chr3;END=68419590;STD_quant_start=6.642665;STD_quant_stop=7.937254;Kurtosis_quant_start=-0.256250;Kurtosis_quant_stop=-0.335223;SVTYPE=INS;SUPTYPE=AL;SVLEN=35;STRANDS=+-;RE=8;REF_strand=8;AF=1	GT:DR:DV	1/1:0:8
chr3	69159989	2895	N	AAAAAAAAAAAAAAAAAAAAAAAAATTATATATAT	.	PASS	PRECISE;SVMETHOD=Snifflesv1.0.11;CHR2=chr3;END=69159989;STD_quant_start=0.000000;STD_quant_stop=3.974921;Kurtosis_quant_start=-nan;Kurtosis_quant_stop=-0.562089;SVTYPE=INS;SUPTYPE=AL;SVLEN=42;STRANDS=+-;RE=5;REF_strand=5;AF=1	GT:DR:DV	1/1:0:5
chr3	69328821	2896	CCTCCTCCTCCTCCTCCTCCCCTCCTCCTTCTCCTCTTCCCCTCCTCCTCCCCTCCTCCTTCTCCTCTTCCCCTCCTCCTCCCCTCCTCCTTCTCCTCCTCCCC	N	.	PASS	IMPRECISE;SVMETHOD=Snifflesv1.0.11;CHR2=chr3;END=69328873;STD_quant_start=27.705079;STD_quant_stop=29.152309;Kurtosis_quant_start=1.946931;Kurtosis_quant_stop=-0.458827;SVTYPE=DEL;SUPTYPE=AL;SVLEN=-52;STRANDS=+-;RE=7;REF_strand=7;AF=1	GT:DR:DV	1/1:0:7
chr3	69352348	2897	N	CATGTAGTCCCAATGCGGGTGTGGCGGCAGACACA	.	PASS	IMPRECISE;SVMETHOD=Snifflesv1.0.11;CHR2=chr3;END=69352352;STD_quant_start=13.711309;STD_quant_stop=14.916434;Kurtosis_quant_start=-0.539645;Kurtosis_quant_stop=-0.370795;SVTYPE=INS;SUPTYPE=AL;SVLEN=31;STRANDS=+-;RE=10;REF_strand=10;AF=1	GT:DR:DV	1/1:0:10
chr3	69459893	2898	ATATATATATATATATATATATATATATATATAT	N	.	PASS	PRECISE;SVMETHOD=Snifflesv1.0.11;CHR2=chr3;END=69459925;STD_quant_start=0.000000;STD_quant_stop=0.000000;Kurtosis_quant_start=-0.866221;Kurtosis_quant_stop=-0.706878;SVTYPE=DEL;SUPTYPE=AL;SVLEN=-32;STRANDS=+-;RE=17;REF_strand=17;AF=1	GT:DR:DV	1/1:0:17
chr3	70386223	2899	AATAATATCTAACTTAATATTCTTATTAATAAT	N	.	PASS	IMPRECISE;SVMETHOD=Snifflesv1.0.11;CHR2=chr3;END=70386256;STD_quant_start=12.987173;STD_quant_stop=11.611776;Kurtosis_quant_start=-1.772493;Kurtosis_quant_stop=-1.907327;SVTYPE=DEL;SUPTYPE=AL;SVLEN=-33;STRANDS=+-;RE=6;REF_strand=6;AF=1	GT:DR:DV	1/1:0:6
chr3	70415121	2900	TTTTTTTTTTTTTTTTTTTTTTTTTTTTTTTGAGACGGAGTCTCGCTCTGTCGCCCAGGTCGGACTGCGGACTGCAGTGGCGCAATCTCGGCTCACTGCAAGCTCCGCTTCCCGGGTTCACGCCATTCTCCTGCCTCAGCCTCCCGAGTAGCTGGGACTACAGGCGCCCGCCACCGCGCCCGGCTAATTTTTTGTATTTTTAGTAGAGACGGGGTTTCACCTTGTTAGCCAGGATGGTCTCGATCTCCTGACCTCATGATCCACCCGCCTCGGCCTCCCAAAGTGCTGGGATTACAGGCGTGAGCCACTGCGCCCGGCCTGTGCTTTACCTTTTC	N	.	PASS	PRECISE;SVMETHOD=Snifflesv1.0.11;CHR2=chr3;END=70415456;STD_quant_start=7.021396;STD_quant_stop=7.937254;Kurtosis_quant_start=-1.097057;Kurtosis_quant_stop=-1.070533;SVTYPE=DEL;SUPTYPE=AL,SR;SVLEN=-335;STRANDS=+-;RE=12;REF_strand=12;AF=1	GT:DR:DV	1/1:0:12
chr3	70651767	2901	GAAAGAAAGAAAGAAAGAAAGAAAGAAAGAA	N	.	PASS	IMPRECISE;SVMETHOD=Snifflesv1.0.11;CHR2=chr3;END=70651802;STD_quant_start=9.818350;STD_quant_stop=10.271319;Kurtosis_quant_start=-1.817424;Kurtosis_quant_stop=-1.736304;SVTYPE=DEL;SUPTYPE=AL;SVLEN=-35;STRANDS=+-;RE=17;REF_strand=17;AF=1	GT:DR:DV	1/1:0:17
chr3	71376469	2902	N	CCTTCTTGGCACCACCGAAGCAGAAGCGTCACTTGCAAGAGAACTTTGCATTGTGTATAAATATGTACCCACAAATTGTATCTGACCACCAATCAATTTCTTAACTTTTGGGGTGTGTGTGTGTGTGTGTGTGTGTGTGTGTGTGTGTGTGTGTGTTAGACAGTCTCCTTCCATTGTCCAGGCTGGAATGCAGTGGCCACGATCTCCACTCACTGCAACCTCCGCCTCCTGAGTTCAAG	.	PASS	IMPRECISE;SVMETHOD=Snifflesv1.0.11;CHR2=chr3;END=71376469;STD_quant_start=8.820431;STD_quant_stop=11.476062;Kurtosis_quant_start=2.831610;Kurtosis_quant_stop=-0.015530;SVTYPE=INS;SUPTYPE=AL,SR;SVLEN=233;STRANDS=+-;RE=10;REF_strand=10;AF=1	GT:DR:DV	1/1:0:10
chr3	71484336	2903	N	<DUP>	.	PASS	IMPRECISE;SVMETHOD=Snifflesv1.0.11;CHR2=chr3;END=71485152;STD_quant_start=28.150390;STD_quant_stop=15.592021;Kurtosis_quant_start=-0.353657;Kurtosis_quant_stop=1.483592;SVTYPE=DUP;SUPTYPE=SR;SVLEN=816;STRANDS=-+;RE=9;REF_strand=9;AF=1	GT:DR:DV	1/1:0:9
chr3	72028999	2904	GTGTATATATATATATATATATATATATATATATAT	N	.	PASS	IMPRECISE;SVMETHOD=Snifflesv1.0.11;CHR2=chr3;END=72029035;STD_quant_start=10.329569;STD_quant_stop=9.375500;Kurtosis_quant_start=2.384747;Kurtosis_quant_stop=1.591376;SVTYPE=DEL;SUPTYPE=AL;SVLEN=-36;STRANDS=+-;RE=11;REF_strand=11;AF=1	GT:DR:DV	1/1:0:11
chr3	72086669	2905	N	<DUP>	.	PASS	PRECISE;SVMETHOD=Snifflesv1.0.11;CHR2=chr3;END=72086713;STD_quant_start=2.323790;STD_quant_stop=0.632456;Kurtosis_quant_start=1.300412;Kurtosis_quant_stop=-0.500000;SVTYPE=DUP;SUPTYPE=SR;SVLEN=44;STRANDS=-+;RE=5;REF_strand=5;AF=1	GT:DR:DV	1/1:0:5
chr3	72086669	2906	N	TCCTCCCCTCCCTCCTCCCTCCTTCCCTCCCTTCCTTGCCTCTCCCCTCCTTCCTCCCCTCCCTCTCCTCCTCCTTCCCTCCTCCCCCCTCCTCCTCCCTCTTCCCTCCCTCCCTCATTCCCTTCCTCCTTCATGCCCTCCCTCCCTCCTCCCTTCTTTCCCTCTTTTCTCTCCTTCCCCTCCTCCTCCTCCTTCCTCCTCCTCCCTCCTTCCTCCCTCCCTCATTCCCTTCCTCTTCCTTCCTCCCTCCCTCCCTCTCCTTCCTCCTTTCCTCCTTCCCCTCCTCCCTCCTCCTTCCCCTCCTCCCTCCTTCCCTCCCTCCTCCCTCCTTCCCTCCTTCCTCCCCTCCCTCCTTCCTCCCTCCCCTCCCTCCTCCTCCCTTCCTCCTCTTTCCCACTCACCTTCCCACTCCCTCCTCCCTCCTCCTCCTTCTCCCTCTTTTCCTCCTCCTCCCTCCTCCCTCCTTCCTCTTCCCTCCTTCCCTCCCTCACCCTTCCTCCTTCCTCCCTCCCTCCTTCCCTCCCTCCCTCTCTTCCTTCCCTTCCTCCTCCCTCCCTCCTCCCTCCCTCTTTTCCTTCCTCCCTCT	.	PASS	IMPRECISE;SVMETHOD=Snifflesv1.0.11;CHR2=chr3;END=72086673;STD_quant_start=10.256705;STD_quant_stop=18.936737;Kurtosis_quant_start=-0.259918;Kurtosis_quant_stop=2.680796;SVTYPE=INS;SUPTYPE=AL;SVLEN=593;STRANDS=+-;RE=11;REF_strand=11;AF=1	GT:DR:DV	1/1:0:11
chr3	72094745	2907	N	GTTATATTAAATATAACTATAGTGAATATATTATAATATAACTATATAAAGCGTTATTTAATATAATCCATATAGTTATATTATAATATAACTATATAGTTATATTATATTGGTAATTATATAGTTATATTATAATATAACTATAATATA	.	PASS	IMPRECISE;SVMETHOD=Snifflesv1.0.11;CHR2=chr3;END=72094745;STD_quant_start=13.198485;STD_quant_stop=15.073155;Kurtosis_quant_start=0.876405;Kurtosis_quant_stop=1.101686;SVTYPE=INS;SUPTYPE=AL;SVLEN=147;STRANDS=+-;RE=11;REF_strand=11;AF=1	GT:DR:DV	1/1:0:11
chr3	72260476	2908	N	CACACACACACACAACTTCAACACACATACACCTCTAACACACACACCCCTCTGATACACACACACATCCCTAACACACACATACACAACCTCTAACACACACACGTACTCCTAACACACTTAACACACACACCTCTAACACACACACCCCTAACACACACACACACCTCTAACACATACACACTCCTAACACACACACCCCTAAGAAACACTCTCACCCTAACACACACACACACCTCTAACATACAGACACATCCCTAACACACATACACACCCTAACACACACTCATCCTTAACACACACCTCTAACACACACACATACTGCTAACACACACACACAACTCTAACACACACACATCCCTAACACATACCTCTAACACACACACATACTAACACACATCCCAACACACACACACCTCTAACACACACACGCATTCCTAACACACACATACACACACACACCCTAATGCATACACACCTAATATACACACACACCTCCAACATACACATACACACACCTAATACACATACCTAATACACACATCTAACACACACACATACCCTCTCACACACACACA	.	PASS	IMPRECISE;SVMETHOD=Snifflesv1.0.11;CHR2=chr3;END=72260476;STD_quant_start=2.035401;STD_quant_stop=21.084863;Kurtosis_quant_start=2.335315;Kurtosis_quant_stop=0.063142;SVTYPE=INS;SUPTYPE=AL,SR;SVLEN=554;STRANDS=+-;RE=7;REF_strand=7;AF=1	GT:DR:DV	1/1:0:7
chr3	72386648	2909	N	<DUP>	.	PASS	IMPRECISE;SVMETHOD=Snifflesv1.0.11;CHR2=chr3;END=72386853;STD_quant_start=70.662578;STD_quant_stop=1.949359;Kurtosis_quant_start=-0.484063;Kurtosis_quant_stop=0.587258;SVTYPE=DUP;SUPTYPE=SR;SVLEN=205;STRANDS=-+;RE=5;REF_strand=5;AF=1	GT:DR:DV	1/1:0:5
chr3	72480255	2910	CAAGGAAAGAAAGAAAGAAAGAAAGAAAGAAAGAAAGAAAGAAAGAAAGAAAGAAAGAAAGAAAGAAAGAAAGAAAGAAAGAAAGAGAAAGAAAGAAAGAAAGAAAGAA	N	.	PASS	PRECISE;SVMETHOD=Snifflesv1.0.11;CHR2=chr3;END=72480369;STD_quant_start=1.897367;STD_quant_stop=8.105554;Kurtosis_quant_start=7.000000;Kurtosis_quant_stop=0.120800;SVTYPE=DEL;SUPTYPE=AL;SVLEN=-114;STRANDS=+-;RE=10;REF_strand=10;AF=1	GT:DR:DV	1/1:0:10
chr3	72496241	2911	N	TCCCTTTGTCTGGGAGGGTGGCGGCGGCGGCGGCGGCGGCGGCGGCGGCGGCGGAGGGCGGCTGAGGGAGGCCGCCATGGCTGCGCGCGCACGGCCGCCGGCTGGCAGGAGCGACACACCGCCTCCCGCCGCCGCGCCACCGCCACCGCCCGCCGCCTCCGGATCTCCATCATAGCAGCGCCTCCCCCGCGGGTGGCTCCGGGGCCTAGTCGTCGCCGGCCCCGCCCGCCCCCAGCCCTCCCTCCCCCTTCCGCCCCCTCCCGCTCAGGCAGGTACCTGGTCGGAGCTCTTCTTGTCATATGGTCATGGATGGGCTGTACCCCGCCCCCCAAGCCCGAGAGCCAGCCGCTCGGAGGAGAAACGCCGTCCGGGGGTCGTCGCGGACCGGCCCCTCCCTCCCCGCGCCCGCCCGCCCGCCCTCAGCCGCTGGGGCTCGAGCTCCGACCGCCACCGCCGCCGCG	.	PASS	PRECISE;SVMETHOD=Snifflesv1.0.11;CHR2=chr3;END=72496241;STD_quant_start=0.000000;STD_quant_stop=9.710819;Kurtosis_quant_start=6.020742;Kurtosis_quant_stop=4.485542;SVTYPE=INS;SUPTYPE=AL,SR;SVLEN=454;STRANDS=+-;RE=16;REF_strand=16;AF=1	GT:DR:DV	1/1:0:16
chr3	72551428	2912	GAAAGAAAGAAAGAAAGAAAGAAAGAAAGAAAGAAAGAAAGAAAGGAAGGAAGGAAGGAAGGAAGGAAGGAAGGAAGGAAGGAAGGAAGGAAGGAAGGAAGGAAGGAAGAAAGAAAGA	N	.	PASS	PRECISE;SVMETHOD=Snifflesv1.0.11;CHR2=chr3;END=72551541;STD_quant_start=2.236068;STD_quant_stop=4.037326;Kurtosis_quant_start=5.583487;Kurtosis_quant_stop=-1.391896;SVTYPE=DEL;SUPTYPE=AL;SVLEN=-113;STRANDS=+-;RE=13;REF_strand=13;AF=1	GT:DR:DV	1/1:0:13
chr3	73063076	2913	CCACCGCGCCCGGGCTTGTATTTGGATATCTTACCAAAACACAAAAATTTACCTCGTTGTCTTCATGGGCTGCATAATATTTTATTGTTTTGGGTGTTCTTTATTTAACCTGTCTTCTTTGATGGTTTTTTGGGCAGTTTACAGTTACCAACCAATTCAAACAGTGCTTAAGTTAATATACTGGCACAGATGTAAGAGTGGGATTTATGGGTTCATGATTATGTACGTTACTATGTTTGACAGATACTGCCAGCTGGCTTTCCAAAAAACTTGTTCAGTATGTGCTTCTACTAGCAGTATATGAAAGTTATCTCTATATCCATGTTAGCACCAAGCATTATTCAGATTTTAAAATTATTTTTATTTTTATATTTATTTTTGAGACCGGGTCTCACTCTGGCCCAGGCTGGAGTGCAGTGGCATGATCATAGCTTACTGCAACCTCAAACTCCTAGGCTCAAGTGATTTTCCCACCTGAG	N	.	PASS	PRECISE;SVMETHOD=Snifflesv1.0.11;CHR2=chr3;END=73063553;STD_quant_start=1.095445;STD_quant_stop=1.140175;Kurtosis_quant_start=6.991381;Kurtosis_quant_stop=5.882107;SVTYPE=DEL;SUPTYPE=AL,SR;SVLEN=-477;STRANDS=+-;RE=15;REF_strand=15;AF=1	GT:DR:DV	1/1:0:15
chr3	73067576	2914	N	GTTATGTTATGTTATGTTATGTTATGTTATGTTTGTTGTGTTATGTTATGTTATGTTATTTATGTTATGTTT	.	PASS	IMPRECISE;SVMETHOD=Snifflesv1.0.11;CHR2=chr3;END=73067579;STD_quant_start=18.994736;STD_quant_stop=16.736188;Kurtosis_quant_start=-1.995542;Kurtosis_quant_stop=-1.746217;SVTYPE=INS;SUPTYPE=AL;SVLEN=69;STRANDS=+-;RE=13;REF_strand=13;AF=1	GT:DR:DV	1/1:0:13
chr3	74080713	2915	N	AAGGAACCAAGAACTCTCATTATGGGTGACATT	.	PASS	PRECISE;SVMETHOD=Snifflesv1.0.11;CHR2=chr3;END=74080713;STD_quant_start=2.483277;STD_quant_stop=3.341656;Kurtosis_quant_start=-0.681519;Kurtosis_quant_stop=-0.408331;SVTYPE=INS;SUPTYPE=AL;SVLEN=33;STRANDS=+-;RE=6;REF_strand=6;AF=1	GT:DR:DV	1/1:0:6
chr3	74215422	2916	N	GAAAGAACAAGAAGAAGAACAAGAACAAGAAGAAGAAAAGAAGAAGAAGAAGAAGA	.	PASS	IMPRECISE;SVMETHOD=Snifflesv1.0.11;CHR2=chr3;END=74215422;STD_quant_start=19.028925;STD_quant_stop=21.068934;Kurtosis_quant_start=-1.148290;Kurtosis_quant_stop=-1.164863;SVTYPE=INS;SUPTYPE=AL;SVLEN=71;STRANDS=+-;RE=15;REF_strand=15;AF=1	GT:DR:DV	1/1:0:15
chr3	75101216	2917	N	GAGAAATTGAACAATGAGATCACATGTGGACACGGAAGGAATATCACACTCTGGGGACTGTGGTGGGGTCAGGAGGAGGGATAGCATTGGGAGATATACCTAATGCTAGATGACACATTAGTGGGTGCAAGCGCACCAAGCATAGCATCAACATACATATGTAACTAACCTGCAATATGCACATGTACCTAAAACTTAGAGTATAATACAAAAAA	.	PASS	PRECISE;SVMETHOD=Snifflesv1.0.11;CHR2=chr3;END=75101216;STD_quant_start=0.948683;STD_quant_stop=5.991661;Kurtosis_quant_start=2.256816;Kurtosis_quant_stop=1.507702;SVTYPE=INS;SUPTYPE=AL;SVLEN=220;STRANDS=+-;RE=13;REF_strand=13;AF=1	GT:DR:DV	1/1:0:13
chr3	75276888	2918	N	<DEL>	.	PASS	IMPRECISE;SVMETHOD=Snifflesv1.0.11;CHR2=chr3;END=75278921;STD_quant_start=76.696371;STD_quant_stop=28.305869;Kurtosis_quant_start=5.986068;Kurtosis_quant_stop=5.618626;SVTYPE=DEL;SUPTYPE=SR;SVLEN=-2033;STRANDS=+-;RE=9;REF_strand=24;AF=0.375	GT:DR:DV	0/1:15:9
chr3	75338877	2919	N	GGGCCTCTGCCCGACCAGCCACGCCCCGTCCGGGAGGAGGGAGGTGGGGGGCTCAGCCCCCCGCCCGGCCAGCCACCCCATCCGGGAGGGAGTTGGGGTCAGTCCCCGCCCGACTGCCCGCCCAGCCCGGGAGGGAGGGTGGGGGGTCAGCCCCCCCGCCCGGCCAGCCACCCGTCCGGGAGGTGAGGCGCCTCTGCCCGGTCCCTACTGGTATGA	.	PASS	IMPRECISE;SVMETHOD=Snifflesv1.0.11;CHR2=chr3;END=75338877;STD_quant_start=66.308371;STD_quant_stop=84.204513;Kurtosis_quant_start=-1.486743;Kurtosis_quant_stop=-1.210040;SVTYPE=INS;SUPTYPE=AL;SVLEN=203;STRANDS=+-;RE=12;REF_strand=16;AF=0.75	GT:DR:DV	0/1:4:12
chr3	75463358	2920	N	<DEL>	.	PASS	IMPRECISE;SVMETHOD=Snifflesv1.0.11;CHR2=chr3;END=129799486;STD_quant_start=0.547723;STD_quant_stop=60.522723;Kurtosis_quant_start=6.993627;Kurtosis_quant_stop=1.255245;SVTYPE=DEL;SUPTYPE=SR;SVLEN=-54336128;STRANDS=+-;RE=11;REF_strand=11;AF=1	GT:DR:DV	1/1:0:11
chr3	75879042	2921	TTTTTTTTTTTTTTTTTTTTTTTTTTTTTTT	N	.	PASS	PRECISE;SVMETHOD=Snifflesv1.0.11;CHR2=chr3;END=75879074;STD_quant_start=1.290994;STD_quant_stop=4.778424;Kurtosis_quant_start=1.920000;Kurtosis_quant_stop=1.712345;SVTYPE=DEL;SUPTYPE=AL;SVLEN=-32;STRANDS=+-;RE=6;REF_strand=17;AF=0.352941	GT:DR:DV	0/1:11:6
chr3	76014611	2922	N	<DUP>	.	PASS	PRECISE;SVMETHOD=Snifflesv1.0.11;CHR2=chr3;END=76014737;STD_quant_start=0.547723;STD_quant_stop=0.632456;Kurtosis_quant_start=-0.500000;Kurtosis_quant_stop=-1.000000;SVTYPE=DUP;SUPTYPE=SR;SVLEN=126;STRANDS=-+;RE=11;REF_strand=15;AF=0.733333	GT:DR:DV	0/1:4:11
chr3	76063045	2923	N	AATCCCAGAAGTAATATGCATAAAGGCAGTTGGTGACTGGGGCACGGTGGTGTGGCGCGTAAAATCCCAGAAGCATATGTATAGCAAATTACAGTAGTTTATGC	.	PASS	IMPRECISE;SVMETHOD=Snifflesv1.0.11;CHR2=chr3;END=76063045;STD_quant_start=43.607339;STD_quant_stop=44.085145;Kurtosis_quant_start=-1.457798;Kurtosis_quant_stop=-1.176361;SVTYPE=INS;SUPTYPE=AL;SVLEN=115;STRANDS=+-;RE=11;REF_strand=12;AF=0.916667	GT:DR:DV	1/1:1:11
chr3	76063590	2924	N	AAGTAATATGTATAAAGTAATTAGAGGCGCACGGTGGTTTATGCGTGTAATCCC	.	PASS	IMPRECISE;SVMETHOD=Snifflesv1.0.11;CHR2=chr3;END=76063590;STD_quant_start=18.248288;STD_quant_stop=17.492856;Kurtosis_quant_start=0.155994;Kurtosis_quant_stop=0.256814;SVTYPE=INS;SUPTYPE=AL;SVLEN=56;STRANDS=+-;RE=11;REF_strand=13;AF=0.846154	GT:DR:DV	1/1:2:11
chr3	76222309	2925	N	GGCCGGGCGGTGGCTCGCCCATAATCCCAGCACTTTGGGAGGCCGAGGCGGGCGGATCACGAGGTCAGAGATCGAGACCATCCTGGCTAACACGAGGGGTGAAACCCCGTCTCTACTAAAAATACAAAAAATTAGCCGGGCGTGGTAGCGGGCGCCTGTAGTCCCAGCTACTCGGGAGGCTGAGGCAGGAATGGCGTGAACCCGGGAGGCGGGCTTGCAGTGAGCCGAGATCGCGCCACTGCAGTCCAGCCTGGGCGACAGAGGCGGGCTCGTCTCAAAAAAAAAA	.	PASS	PRECISE;SVMETHOD=Snifflesv1.0.11;CHR2=chr3;END=76222310;STD_quant_start=2.302173;STD_quant_stop=9.939819;Kurtosis_quant_start=2.962792;Kurtosis_quant_stop=1.789747;SVTYPE=INS;SUPTYPE=AL,SR;SVLEN=282;STRANDS=+-;RE=11;REF_strand=12;AF=0.916667	GT:DR:DV	1/1:1:11
chr3	76321912	2926	N	TAATATATATTTATATATAAAATATATAAAATATATAATATATATTTATATAAAATATATAAAATATATAAAATATATAAAATATATAATATGTATTTATATATAAATATATATTTT	.	PASS	IMPRECISE;SVMETHOD=Snifflesv1.0.11;CHR2=chr3;END=76321912;STD_quant_start=61.268081;STD_quant_stop=37.267800;Kurtosis_quant_start=2.538904;Kurtosis_quant_stop=1.560295;SVTYPE=INS;SUPTYPE=AL;SVLEN=125;STRANDS=+-;RE=9;REF_strand=11;AF=0.818182	GT:DR:DV	1/1:2:9
chr3	76779334	2927	TACTCGCTTGTCCTCACCTCCTACTCCCTACCCACCTCTCCTCACCTCCTACTCCCTACCCGCTTCTCCTCACCTCCTACTCCCTACCCGCTTGTCCTCACCTCCTACTCCCTACCCGCTTCTCCTCACCTCCTACTCCCTACCCACCTCTCCTCACCTCCTACTCCCTACCCGCTTGTCCTCACCTCCTACTCCCTACCCGCTTCTCCTCACCTCCTACTCCCTACCCGCTTTTCCTCACCTCCTACTCCCTACCCGCTTGTCCTCACCTCCTACTCCCTACCCGCTTCTCCTCACCTCCTACTCCCTACCCGCTTCTCCTCACCTCCTACTCCCTACCCGCTTGTCCTCACCTCCTACTCCCTACCCGCTTTTCCTCACCTCCTACTCCCTACCCGCTTTTCCTCACCTCCTACTCCCTACCCGCTTTTCCTCACCTCCTACTCCCTACCCGCTTGTCCTCACCTCCTACTCCCTACCCGCTTGTCCTCACCTCCTACTCCCTACCCGCTTTTCCTCACCTCCTACTCCCTACCCGCTTGTCCTCACCTCCTACTCC	N	.	PASS	IMPRECISE;SVMETHOD=Snifflesv1.0.11;CHR2=chr3;END=76779901;STD_quant_start=17.067513;STD_quant_stop=16.244999;Kurtosis_quant_start=2.618854;Kurtosis_quant_stop=2.722250;SVTYPE=DEL;SUPTYPE=AL,SR;SVLEN=-567;STRANDS=+-;RE=18;REF_strand=18;AF=1	GT:DR:DV	1/1:0:18
chr3	77173117	2928	N	GTAATTCATTCATATATAAGTGATGGCCCAGATAGACAGATTTATGGTGTGAT	.	PASS	IMPRECISE;SVMETHOD=Snifflesv1.0.11;CHR2=chr3;END=77173121;STD_quant_start=23.967571;STD_quant_stop=22.221111;Kurtosis_quant_start=-1.178067;Kurtosis_quant_stop=-0.995715;SVTYPE=INS;SUPTYPE=AL;SVLEN=48;STRANDS=+-;RE=9;REF_strand=12;AF=0.75	GT:DR:DV	0/1:3:9
chr3	77213532	2929	GGGAGGTGGGGGGTCAGCCCCCCGCCCGGCCAGCCGCCCCGTCCGGGAGG	N	.	PASS	PRECISE;SVMETHOD=Snifflesv1.0.11;CHR2=chr3;END=77213589;STD_quant_start=6.603030;STD_quant_stop=9.949874;Kurtosis_quant_start=-1.014445;Kurtosis_quant_stop=-1.706375;SVTYPE=DEL;SUPTYPE=AL;SVLEN=-57;STRANDS=+-;RE=15;REF_strand=17;AF=0.882353	GT:DR:DV	1/1:2:15
chr3	77340586	2930	N	<DUP>	.	PASS	IMPRECISE;SVMETHOD=Snifflesv1.0.11;CHR2=chr3;END=77341333;STD_quant_start=223.929676;STD_quant_stop=183.806284;Kurtosis_quant_start=-0.871948;Kurtosis_quant_stop=0.377151;SVTYPE=DUP;SUPTYPE=SR;SVLEN=747;STRANDS=-+;RE=8;REF_strand=15;AF=0.533333	GT:DR:DV	0/1:7:8
chr3	77342198	2931	N	<DUP>	.	PASS	IMPRECISE;SVMETHOD=Snifflesv1.0.11;CHR2=chr3;END=77342819;STD_quant_start=373.003016;STD_quant_stop=403.943839;Kurtosis_quant_start=2.304150;Kurtosis_quant_stop=2.062860;SVTYPE=DUP;SUPTYPE=SR;SVLEN=621;STRANDS=-+;RE=8;REF_strand=14;AF=0.571429	GT:DR:DV	0/1:6:8
chr3	77345095	2932	N	TTAACGGGAAGTTGAGGCTAGGAACAGTAAAGACATAAAGTAAAATTGATGG	.	PASS	IMPRECISE;SVMETHOD=Snifflesv1.0.11;CHR2=chr3;END=77345095;STD_quant_start=9.676001;STD_quant_stop=10.000000;Kurtosis_quant_start=-1.134691;Kurtosis_quant_stop=-1.507550;SVTYPE=INS;SUPTYPE=AL;SVLEN=52;STRANDS=+-;RE=8;REF_strand=13;AF=0.615385	GT:DR:DV	0/1:5:8
chr3	77372081	2933	N	GCGGATAATATAATATATTACATTATATTATGGATAATATAAATATATTACATTATATTATGGATAATATAATATATTACATTATATTATGGATAATATAATATATTATATTAGTAGTTATGGATAATATATTATATTATATTATGGATAATATAATATATTATATTATATTATGGATAATATAATATATTATATTATAGCTGCGGATAATATAATATATATTATATTATATTATGATAATATAATATAATATATTATATTATGGGATAATATAATATATTATATTATATTATGGATAATCTAATATATTATATTATATTATGGATAATCTAATATATTATTATATTATGGATAATCTAATATATTATATTATATTATGGATAATCTAATATATTATATTATGGATAACGAGTTATATTATGGATAATCTAATATATTATATTATGGATAATCTAATATAAGAGAAAGAGGGATAATATAATATATTATATTATGGATAATATAATATATTATATTATGGATAATATAATATATTATATTATGTGATAATATATATTATGGATAATATAATATATTATATTATGGATAATATATTATATTATGGATAATATAATATATTATATTATGGATAATATATTATATTATGGATAATATAATATATTATATTATGGATAATATATTATGGATAATATAATATATTATATTATGGATAATATATTATATTATGGATAATATAATATATTATATTATGGATAATATATTATATTATGGATAATATAATATATTATATTGGATATTATATTATATTATGGATAATATAATATATTATATTATGGATAATATATTATATTATGGATAATATAATATATTATATTATGGATAATATAAT	.	PASS	IMPRECISE;SVMETHOD=Snifflesv1.0.11;CHR2=chr3;END=77372085;STD_quant_start=84.956852;STD_quant_stop=116.010057;Kurtosis_quant_start=0.370111;Kurtosis_quant_stop=-0.282893;SVTYPE=INS;SUPTYPE=AL;SVLEN=890;STRANDS=+-;RE=6;REF_strand=11;AF=0.545455	GT:DR:DV	0/1:5:6
chr3	77404234	2934	N	<DUP>	.	PASS	PRECISE;SVMETHOD=Snifflesv1.0.11;CHR2=chr3;END=77404397;STD_quant_start=2.000000;STD_quant_stop=6.876461;Kurtosis_quant_start=2.607143;Kurtosis_quant_stop=-0.318416;SVTYPE=DUP;SUPTYPE=SR;SVLEN=163;STRANDS=-+;RE=7;REF_strand=11;AF=0.636364	GT:DR:DV	0/1:4:7
chr3	77780309	2935	ATATATATATATATATATATATATATATATATAT	N	.	PASS	PRECISE;SVMETHOD=Snifflesv1.0.11;CHR2=chr3;END=77780343;STD_quant_start=0.316228;STD_quant_stop=0.547723;Kurtosis_quant_start=-0.458762;Kurtosis_quant_stop=-0.520063;SVTYPE=DEL;SUPTYPE=AL;SVLEN=-34;STRANDS=+-;RE=21;REF_strand=23;AF=0.913043	GT:DR:DV	1/1:2:21
chr3	78422327	2936	TTTATATATAATATATAAATATATATATTTATATATAATATATAAATATATATATTTATATATAATATATAAATATATATATTTATATATAATATATAAATATATATAT	N	.	PASS	PRECISE;SVMETHOD=Snifflesv1.0.11;CHR2=chr3;END=78422436;STD_quant_start=9.060905;STD_quant_stop=8.282512;Kurtosis_quant_start=-1.027493;Kurtosis_quant_stop=-1.037615;SVTYPE=DEL;SUPTYPE=AL;SVLEN=-109;STRANDS=+-;RE=14;REF_strand=15;AF=0.933333	GT:DR:DV	1/1:1:14
chr3	78602930	2937	CATATATATATATATATATATATACATATATATATATACATATATA	N	.	PASS	IMPRECISE;SVMETHOD=Snifflesv1.0.11;CHR2=chr3;END=78602974;STD_quant_start=10.217632;STD_quant_stop=8.414274;Kurtosis_quant_start=0.007407;Kurtosis_quant_stop=0.078015;SVTYPE=DEL;SUPTYPE=AL;SVLEN=-44;STRANDS=+-;RE=11;REF_strand=13;AF=0.846154	GT:DR:DV	1/1:2:11
chr3	78779423	2938	TGCTTGCTAAGATAAAGCCTTTTCCAGAGACCACGTATAACTTGTTACCCTTGAAATTTACATTGACTTACATTCTGTAGAAGACTCATAACCATGGCAAAGTCAAATCAAGGTTGGGTATGCAAGGGATTCCTTGATATAGATTGACCAATTTTACTTTACAGAAATGCATTTTTTATTCAAAAATATAAACAGCATTTAATATTACTAATTAAGATTCTACAGAAGAAGAAATATTCCTAAAATAGCTACAAATTGAAGTAAACACTCACACACATTCTGTGGTATTTTAATCCCAAA	N	.	PASS	PRECISE;SVMETHOD=Snifflesv1.0.11;CHR2=chr3;END=78779723;STD_quant_start=0.000000;STD_quant_stop=0.894427;Kurtosis_quant_start=0.615917;Kurtosis_quant_stop=1.098751;SVTYPE=DEL;SUPTYPE=AL,SR;SVLEN=-300;STRANDS=+-;RE=13;REF_strand=15;AF=0.866667	GT:DR:DV	1/1:2:13
chr3	78891380	2939	ATTTATATATATGAGCCATATATATATTTATATATATGAGCCATATATATATTTATATATATGAGCCATATATATATTTATATATATGAGCCATATATATTT	N	.	PASS	IMPRECISE;SVMETHOD=Snifflesv1.0.11;CHR2=chr3;END=78891471;STD_quant_start=20.603398;STD_quant_stop=19.125899;Kurtosis_quant_start=-1.577001;Kurtosis_quant_stop=-1.096088;SVTYPE=DEL;SUPTYPE=AL;SVLEN=-91;STRANDS=+-;RE=17;REF_strand=21;AF=0.809524	GT:DR:DV	1/1:4:17
chr3	79216313	2940	N	GGAGAAACCAAGATGGCCGAATAGGAACAGCTCAGTCTACAGCTCCCAAGTGTGAAGCGGCCGCAGAGGCAATTGATTTCTGCATTTCCATCTAAAGTACCGGGTTCATCTCACTAGGGAGGCGCCAGACAGTGGGCGCCAGGCCAGTGTGTGTGCGCTTGCCGTCTTGAGCAGCAGAGGCATTGCCTCCTGGGAAGCTCAAGGGGTCAGGGAGTTCCTTTCCGGAGTCAAGAAAGGTGGCCAGACATACCTGGAGAAAATCGGGTCACTCCCACCCGAATATTTAGCTTTTCAGACCGGCCAGAAACGGCGCACCACGAGACTATATCACACACCTGGCTCAGGGTCCTACGCCCACGGAGTCTCGCTGATTGCTAGCACAGCAGTCTGAGATCAAACTGCAAAGGCGGCAGCGGGCTGGGGAGGCGCCCGCCATTGCCCAGGCTTGCTTAGGTAAACAAAGCAGCCGGGAAGCTCGAACTTTAGGTGGAGCCACCACAGCTCAAGGAGGCCTGCCTGCCTCTGAAGCTCCACCTCTGGGGCAGGAGCACAGACAGACAAAAGGCAGCAGTAACCTCTGCAGGCTTAAATGTCCCTGTCTGACGCTTTGAAAGAAGTGGTTCTCCCAGCCTTGCGCGGCTGGAGATCTGAGAACAGGCAGACTGCCTCCTCAAGTGGGTCCTGACTCCTGACCCCCGAGCAGCCTAACTGGGAGGCACCCCCAGCAGGGGCACACTGACACCTCACGGCAGGGTATTCAACAGACCTACAGCTGAGGGTCCCTGTCTGTGCAGAAGGAAAACTAACAACCAGAAAGGACATCTACACGAAAACCCATCTGTACATCACCATCATCAAAAGACCAAAAAGTAGATAAACCAAAAGATGGGGAAAAAACAGAACAGAAAAACTGGAAACTCTAAAACGCAGAAGCGCCTCTCCTCCTCCAAAGGCATAGTTCCTCTCTGCTCTAAGAACAAAGCTGGATGGAGAATGATTTTTGACGAGCTGAGAGAAGAAGGCTTCAGGCAGTCAAATTACTCTGAGCTACGGGAGACATTCAAACCAAAGGCAAAAGAAGTTGAAAACTTTGAAAAAATTTAGAAGAATGTATAACTAGAATAACCAATACAGAGAAGTGCTTAAAGGGCTGATGGAGCTGAAAACCAAGGCTCGAGAACTACGTGAAGAATGCAGAAGCCTCAGGAGCCGATCACGATCAACTGGAAGAAAGGGTATCAGCAATGGAAGATGAAATGAATACAAATGAAGCGAAGGGGAAGTTTAGAGAAAAAAGAATAAAAAAAGAAATGAGCAAAGCCTCCAAGAAATATGGACTATGTGAAAAGACCAAATCGTCTGATTGGTGTACCTGAAAGTGATGTGGAGAATGGAACCAAGTTGGAAAACACTCTGCAGGATATTATCCAGGAGAACTTCCCCAATCTAGCAAAGGCAGGCCAACGTTCCAGATTCAGGAAATACAGAGAAGCATACAAAGATACTCCTCGAAGAGCAACTCCAAGACACATAATTGTCAGATTCACCAAAGTTGAAATGAAGGAAAAAATGTTAAGGGCAGCAGAGAGAAAAGGTCAGGTTACCCTCAAAGGAAGCCCATCAGACTAACAGCGGATCTCTGCGAAACCCTACAAGCCAGAAGAAGTGAGGGCCAATATTCAACATTCTTAAAGAAAAAGAATTTTCAACCAGAATTTCATATCCAGCCAAACTAAGCTTCATAAGTGAAGGAGAAATAAAATACTTTATAGACAAGCAAATGCTGAGAAATTTTGTCACCACCAGGCCTGCCTAAGAGCTCCTGAAGGAGGCGCTAAACATGAAAGGAACAACGGTACCAGCGCTGGAAATCACGCCAAAATGTAAAGACCATCGAGACTAGGAAGAAAGCTGCATCAACTAATGAGGGAAAATCACCAGCTAACATCTCATAATGACAGGATCAAATTCACACATAACAATACCTTTAAATATAAATGGACTAAATTCTGCAATTAAAAGACACAGACTGGCAAGTTGGATAAAGAGTCAAAGACCCATCCAGTGTGCTGGCATTAAAGGAAACTAACTCACGTGCAGAAAGGCACATAGGCTCAAAATAAAGGATGGAGGAATCTACCAAGCCAATGGAAAACAAAAAGGCAGGGGTTGCAATCCTAGTCTCTGATAAAACAGACTTTAAACAAACAAAGAATCAAAAAGAGACAAAGAAGGCCATTGATACATAATGGTAAAGGGATAAATTCAACAAAGAGGAGCTAACTATCCTAAATATTTATGCACCCAATACAGGAGCACCCAGATTCATAAAGCAAGTCCTCAGTGACCTACAAAGAGACTTAGACTCCCACACATTAATAATGGGAGACTTTACAACACCCCCACTGTCAACATTAGACAGATCAACGAGACAGAAAGTCAACAAGATACCCAGGAATTGAACTCAGCTCTGCCAAGCAGACCTAATAGACATCTAGGAGGCTTCTCCCACCCCAAATCAACAGAATATACATTTTTTCAGCACCACACCACACCTATTCCCAAAATTGACCATAGTTGGAAGTAAGCTCTCCTCAGCAAATGTAAAAAGAACAGAAATTATAAACAAACTATCTCTCAAGGACCACGAAATTACAGTAAACTAGAACTCAGGATTAAGAATCTCACTCAAAAGCCGCTCAATACATGGAAACTGAACAACCCTGCTCTGAATGACTACTGGGTACATAACAGAAATGAAGGCAGACATAAAAGTGTTCTTTGAAACCAACGAGAACAAAAGACACCACATACCAGAATCTCTGGGATGCATTCAAAGCAGTGTGTAGAGGGAAATTTATAGCACTAAATGCCTACAAGAGAAAGCAGGGAAAGATCCAAAATTGACACCTAACATCACAATTAAAAAAGAACTAGAAAAGCAAGAGCAAACACATTCAAAAGCTAGCAGAAGGCAAGAAATAACTAAAATCAGAGACAGAACTGAAGGAAATAGAGACACAAAAAACCCTTCAAAAATCAATGAATCCAGGAGCTGGTTTTTTGAAAGGATCAACTAAAATTGATAGACGCTAGCAAGATAATAAAAGAAAAAAAGAGAAGAATCAAAATAGACACAATAAAAAAATGATAAAGGATATCACCACCGATCCCACAAATACAAACTACCATCAGAGAATACTGCAAACACCTCTACGCCAATAAACTAGAAATTAGAAAGAAATGGATACATTCCTCGACACATACCTCTCCCAAGGCTAAACCAGGAAAGAAGTTGAATCTCTGAATAGATAATAACAGGCTCTGAAATTGTGGCTTAATAATCAATAGTTTACCAACCAAAAGAGTCCAGGACCAGATGGATTCACAGCGAATTCTACCAGAGGTACATGGAGGAACTGGTACCATTCCTTCTGAAACTATTCAATCAATAGAAAAGGAATCACTAACTCATTTTATGAAATCCAGCATCATTCTGATACCAAAGCCGGGCAGAGACACAACCAAAAAAGAAATTTTAGACCAATATCCTTGATGAACATTGATGCAAAAATCCTCAAGCAAATACTGGCAAACCGAATCCAGCAGCACATCAAAAAGCTTATCACCATGATCAAATTGGGCTTCATCCCTGGGATGCAAGGCTGGTTCAATATACGCAAATCAATAAATGTAATCCAGCATATAAACAGAACCAAAGACAAAACCACATGATTTTCTCAATAGATGCAGAAAAAGCCCAGCTGACAAAATTCAACAACCCTTCATGCTAAAAACTCTCAATAAATTAGGTATTGATGGGGCGTATTTCAAAATAATAAGAGCTATCTATGACAAACCCACAGCCAATATCATACTGAATGGGCAAAAACTGGAAGCATTCCCTTTGAAAACTGGCTTTAAAGACAGGATGCCTCTCTCACCACTCCTATTCAACATAGTGTTGGAAGTTCTGGCCAGGGCAATCAGGCAGGAGAAGGAAATAAAAGGGTATTCAATTAGGAAAGAGGAAGTCAAATTGTCCCTGTTTGCAGAGCGACATGATTGTTTATCTAGAAACCCCATCGTCTCAGCCCAAAATCTCGCCAAGCTGATAAGCAACTTCATAAAGTCTCAAGGATACAAATCAATGTACAAAAATCACAAGCATTCTTATGCACCAACACAGACAAACAGAGAGCCGTCATGGGTGAACTCCCATTCTAATTGCTTCAAAGAGAATAAAATGCCTAGGAATCAACTTACAAGGGATGTGAAGGACCTCTTCAGGAGAACTACAAACCACTGCTCAAAGAAATAAAGAGAGACAAACAAATGGAAGAACATTCCATGCTCATGGGTAGGAAGAATCCAATATCGTGAAAATGGCCATACTGCCCAAGGTAATTTACAGATTCAATGCCATCCCATCAAGCTACCAATGACTTTCTTCACAGAATTGGAAAAAACTACTTTAAATTCATATGGAACCAAAAAAGAGCCCGCATTGCCAGTCAATCCTAAAGCCAAAGAACAAAGCTGGAGGCATCACACTACCTGACTTCAGAAAACTATACTACAAGGCTACAGTAACCAAAACAGCATGTTACTGCTACCAAAACAGAGATAGATCAATGGAACAGAACAGAGCCCTCAAATGCGCCGCATATCTACAACTATCTGATCTTTGACAAACCTGAGAAAAAACAAGCAATGGGGGAAAGGATTCTATTTAATAAATGGTGCTGGGGAAAACTGGTAGCCATATGTAGAAAGCTGAAACTGGATCCCTTCCTTACACCTTATACAAAAATCAATTCAAGATGGATTAAAGATTTAAGCGTTAAACCTAAAACCACCAAAAACCCTAGAAAACCTAGGCATTACCATTCAGGACATAGGTGTGGGCAAGGACTTCATGTCCAAAACACCAAAAGCAATGGCAACAAAAGACAAAATTGACAAATGGGATCTAATTAAACTAAAGAGCTTCTGCACAGCAAAAGAAACTACCAAGCAAGTGAACAGGCAACCTACAACATGGGAGAAAATTTTACTTAACCTACTCTATCTGACAAAGAGGCTAATATCCAGAATCTACAATGAACTCAAACAAATTTACAAGAAAAACAAACAACCCCATCAAAAGTGGGCGAAGGACATGAACAGACACTTCTCAAAGACATTTATGCAGCCAAAAACACATGAAGAAATGCTCATCATCACTGGCCATCAGAAATGCAAATCAAAACCACTATGAGATATCATCTCTGCAGTTAGAATGGCAATCATTAAAGTCAGGAAACAACAGGTGCTGGAGAGGATGTGGAGAAATAGGAACACTTTTACACTGTTGGTGGGACTGTAAGCTAGTTCAACCATTGTGGAAGTCAGTGTGGCCGATTCCTCAGGATCCTGGAGCTAGAAATGCCATTTGACCCAGCCATCCCATTACTGGGTATATACCCAAATAATTATAAATCATGCTGCTATAAAGACACATGCACACGTATGTTTATTCTTGCGGCACTATTCACAATAGCAGACTTAGAGACAACCCAAATGTCCAACAATGATAGACTGGATTAAGAAAATGTAGCACATATACACCATGGAATACTAATGCATATAAAAAATGATGAGTTCATGTCGCTGTAGGGACATGGATGAAATGGAAACCATCATTCTCAGTAAGCTTCTCATAGAACAAAAAAAAAGCAAACACCGCATTCTCATGGGTGGGAATTGAACAATGAATCACATGGACACAGGAGGGAATATCACTCTGGGGACTGTGGTGGGGAGTAAGAGGAGGGGGAGGATAGCATTGGGAGATATACCTAATGCTAGATGACACATTAGTGGGTGCAGCGCACCAGCATAGCACACATGTATACATATGTAACTAACCTGCACAATGTGCACATATACCCTAAAACTTAGAGTATAATAAAAAAAAAAAAAAAA	.	PASS	IMPRECISE;SVMETHOD=Snifflesv1.0.11;CHR2=chr3;END=79216313;STD_quant_start=0.447214;STD_quant_stop=40.244254;Kurtosis_quant_start=6.409322;Kurtosis_quant_stop=1.977282;SVTYPE=INS;SUPTYPE=AL,SR;SVLEN=5935;STRANDS=+-;RE=18;REF_strand=20;AF=0.9	GT:DR:DV	1/1:2:18
chr3	79576980	2941	N	<DUP>	.	PASS	IMPRECISE;SVMETHOD=Snifflesv1.0.11;CHR2=chr3;END=79577127;STD_quant_start=19.029582;STD_quant_stop=16.023420;Kurtosis_quant_start=3.528355;Kurtosis_quant_stop=4.126672;SVTYPE=DUP;SUPTYPE=SR;SVLEN=147;STRANDS=-+;RE=8;REF_strand=15;AF=0.533333	GT:DR:DV	0/1:7:8
chr3	79662016	2942	N	AATACAAAGTACTTTAAGAGGAGGGACTTGATATATAAGTGTAAATCACATGAAGGCAAAATAATAACCTGGCATTCTGTGGCGGTGACTGCGGTGTTTGTAAAGAGATAATGGTCTGTTCTGCGGACATGGACAATGTATCTTCCTGACACTGCAAGAATCACTGCCACAAATGCGTTGTATTTAAGCATATGTGTTACAAACCTGC	.	PASS	IMPRECISE;SVMETHOD=Snifflesv1.0.11;CHR2=chr3;END=79662016;STD_quant_start=19.748418;STD_quant_stop=65.750285;Kurtosis_quant_start=-0.511369;Kurtosis_quant_stop=1.494966;SVTYPE=INS;SUPTYPE=AL,SR;SVLEN=207;STRANDS=+-;RE=10;REF_strand=11;AF=0.909091	GT:DR:DV	1/1:1:10
chr3	79809899	2943	AAGAGATTATACAGTTTGTCTTAAAAAATGGTCTTTAATTCTGGCTAAACATAATTACAAATTATGTA	N	.	PASS	PRECISE;SVMETHOD=Snifflesv1.0.11;CHR2=chr3;END=79809968;STD_quant_start=0.000000;STD_quant_stop=0.447214;Kurtosis_quant_start=0.748610;Kurtosis_quant_stop=1.447175;SVTYPE=DEL;SUPTYPE=AL;SVLEN=-69;STRANDS=+-;RE=15;REF_strand=19;AF=0.789474	GT:DR:DV	0/1:4:15
chr3	79811641	2944	N	TTTTTTTTTTTTTTTTTTTTTTTTTTTTTTTTGAGACGGAGTCTCGCTTCTGTGGCCCAGGCGGGAGTGCATTAATCTCGGCTCACCGTGTTCAGCCTCCCGGTTCACGCCATTCTCCCTTTCAGCCTCCCGAGTAGCTGGGACTACAGGCGCCTCGCCATCACGCCCGCTAATTTTTTGTATTTTAGAGACTGGCTCACTGGCAGCCAGGCTGGTCTCGATCTCCTGACCTCGGTGATCCGCCTACTGCCTCCAAAGTGCTGGGATTTCATAAGCGTGAGCTATCGCGCCTCGGCCCGAAAAGTGAGGAATAC	.	PASS	IMPRECISE;SVMETHOD=Snifflesv1.0.11;CHR2=chr3;END=79811641;STD_quant_start=1.581139;STD_quant_stop=11.313708;Kurtosis_quant_start=-1.285422;Kurtosis_quant_stop=-1.509217;SVTYPE=INS;SUPTYPE=AL,SR;SVLEN=296;STRANDS=+-;RE=18;REF_strand=18;AF=1	GT:DR:DV	1/1:0:18
chr3	79820249	2945	N	GTATATACACATATATACACACACATATATGTATATACACATATATACACACATATAT	.	PASS	IMPRECISE;SVMETHOD=Snifflesv1.0.11;CHR2=chr3;END=79820249;STD_quant_start=12.626503;STD_quant_stop=6.535617;Kurtosis_quant_start=1.143494;Kurtosis_quant_stop=0.272503;SVTYPE=INS;SUPTYPE=AL;SVLEN=60;STRANDS=+-;RE=7;REF_strand=10;AF=0.7	GT:DR:DV	0/1:3:7
chr3	79897959	2946	TCTCCTCTCCTCTCCTCTCCTCTCCTCTCCTCTCCTCTCCC	N	.	PASS	PRECISE;SVMETHOD=Snifflesv1.0.11;CHR2=chr3;END=79898000;STD_quant_start=4.527693;STD_quant_stop=8.318654;Kurtosis_quant_start=3.737393;Kurtosis_quant_stop=1.043367;SVTYPE=DEL;SUPTYPE=AL;SVLEN=-41;STRANDS=+-;RE=12;REF_strand=13;AF=0.923077	GT:DR:DV	1/1:1:12
chr3	80284781	2947	AATATTTAATATAATATTATTATATATAATAATATTTAATATAATATTATTATATATAATAATATTTAATATAATATTATTAAATATAATAATATTTAATAATATTATTAAATATAA	N	.	PASS	IMPRECISE;SVMETHOD=Snifflesv1.0.11;CHR2=chr3;END=80284898;STD_quant_start=18.994736;STD_quant_stop=18.790955;Kurtosis_quant_start=-0.607236;Kurtosis_quant_stop=-0.521095;SVTYPE=DEL;SUPTYPE=AL;SVLEN=-117;STRANDS=+-;RE=14;REF_strand=17;AF=0.823529	GT:DR:DV	1/1:3:14
chr3	80297892	2948	N	TGTTAGACAGATCATTGAGACAGAAAATTAACAAGATATTCGGGA	.	PASS	IMPRECISE;SVMETHOD=Snifflesv1.0.11;CHR2=chr3;END=80297892;STD_quant_start=8.544004;STD_quant_stop=10.559356;Kurtosis_quant_start=-1.191196;Kurtosis_quant_stop=-1.332116;SVTYPE=INS;SUPTYPE=AL;SVLEN=45;STRANDS=+-;RE=16;REF_strand=16;AF=1	GT:DR:DV	1/1:0:16
chr3	80590175	2949	N	CTTTTTTTTTTTTTTTTATTCTTCTTTGTTTATTTATAATTTTTTTACAATTCTTTTTTTTTTTTATTATACTCTAAGTTTTAGGGTACATGTGCACATTGTGCAGGTTAGTTATATGTATACATGTGCCATGCTGAATTACACCCACTAATGTGTCATCTAGCATTAGGTATATCTCCCAATATCCTCCCCTCCCCGACCCCACCACAGTCCCAGAGTGCTTGATATTCCCCTTCCTGTGGCCATGTGATCTCATTGTTCAATTCCACCTATGAGTGAGAATATGCGGTGTTTGGTTTTTTTGTTCTTGCGATGGTTACTGAGAATGATGGTTTCAATTTCATCCATGTCCCTACAAAGGATATGAACTCATCATTTTTATGGCTGCATAGTATTCCATGGTGTATATGTGCCATTTTCTTAATCCAGTCTATCATTGTTGGGCATTTGGGTTGGTTCCAAGTCTTTGCTATTGTGAATAGTGCTGCAATAAACATACGATGTGCATGTGTCTTTATAGCAAGGCAGATTTATACTCATTGGGTATATATACCCAGTAATGGGATGGCTGGGTCAAATGGTATTTCTAGTTCTAGATCCCTGAGGAATCGCCACACTGACTTCCACAATGGTTGAACTAGTTTAGTCCACCAACAGTGTAAAAGTGTTCTATTTCTCCACATCCTCTCCAGCACCTGTTGTTTCCTGACTTTTTAATGATTGCCATTCTAACTGGTGTGAATGATATCTCATAGTGGTTTTTGATTTGCATTTCTCTGATGGCCAGTGATGAGCATTTCTTCATGTGTTTTGGCTGCATAAATGTCTTCTTTTTGAGAAGTGTCTGTTCATGTCCTTCAGCCCACTTTTTGATGGGGTTGTTTGTTTTTTTTCTTGTAAATTTGTTTGAGTTCATTGTAGATTCTGGATATTAGCCCTTTGTCAGATGAGTAGGTTGCAAAAATTTTCTGCTCCCATGTTGGCAGGTTTGCCTGTTCACTCTGATGGTAGTTTCTTTTGCTGTTAGAGCTCTTTAGTTTAATTAGATCCCATTTGTCAATTTTGTCTTTTGTTGCCATTGCTTTTGGTGTTTTGGACAGTCCTTGCCGCCTATGTCCTGAATGGTAATGCCTAGGTTTCTTCTAGGGTTTTATGGTTTTAGGTTTAACGTTTAAATCTTTAATCCATCTTGAATTGATTTTTTGTATAAGGTGTAAGGAAGGATCCAGTTTCAGCTTTCTACATATGGCTAGCCAGTTTTCCCAGCACCATTTATTAAATGGGGAATCCTTTCCCCATTGCTTGTTTTTCTCAGGTTTGTCAAAGATCAGATAGTTGTAGATATGCGGCATTATTTCTGAGGGCTCTGTTCTGTTCCATTGATCTATATCTCTGTTTTGGTACCAGTACCATGCTGTTTTGGTTACTGTAGCCCTTGTAGTATAGTTTGAAGTCAGGTAGTGTGATGCCTCAGCTTTGTTCTTTTTGGCTTAGGATTGACTTGGCAATGCGGGCTCTTTTTGGTTCATATGAACTTTAAAGTAGTTTTTCAATTCTGTGAAGAAAGTCATTGGTAGCTTGATGGGGATGGCATTGAATCTGTAAATTACATGGGCAGTATGGCCATTTCACGATATTGATTCTTCCTACCCATGAGCATGGAATGTTCTTCCATTTGTTTGTCTCCTCTTTTATTTCCTTGAGCAGTGGTTTGTAGTTCTCCTTGAAGAGGTCCTTCACATCCCTTGTAAAGGTTAGTTCTAGGTATTTTATTCTCTTTGAAGCAATTGTGAATGGGAGTTCACCCATGATTTGGCTCTCTGTTTGTCTGTTGTTGTGGTGTATAAGAATGCTTGTGATTTTTGTACATTGATTTTGTATCCTGAGACTTTGCTGAAGTTGCTTATCAGCTTAAGGAGATTTTGGGCTGAGGCGATGGGGTTTTCTAGATAAACAATCATGTCGTCTGCAAACAGGGACAATTTGACTTCCTCTTTCTAATTGAATACCCTTTATTTCCTTCTCCTGCCTGATTGCCCTGGCCAGAGACACCAACACTATGTTGAATAGGGCGGTGAGAGGGCATCCTGTCTTAATGCCGGTTTTCAAAGGGAATGCTTCAGTTTTTTGCCCATTCAGTATGATGTGGCTGTGGGTTTGTCATAGATAGCTCTTATTATTTTTGAAATCGTCCATAATACCTAATTTATTGAGAGTTTTTAGCATGAAGGGTTGTTGAATTTTGTCAAAGGCTTTTCACCATCTATTGAGATAATCATGTGGTTTTGTCTTTGGCTCTGTTTATATGCTGGATTACATTATTGATTTGCGTATATTGAACCAGCCTTGCATCCCAGGGATGAAGCCCACTTGATCATGGTGGATAAGCTTTTTGATGTGCTGCTGGATTCGGTTTGCCAGTATTTTATTGAGGATTTTGCATCAATGTTCATCAAAGGATATTGGTCTAAAATTCTCTTTTTTAGTTGTGTCTCTGCCCGGCTTTGGTATCAGTATGATGCTGGCTCATAAAAATGAGTTAGGGAGGATTCCCTCTTTTTCTATTGATTGGAATAGTTTCAGAAGGAATGGTACCAGTTCCTCCTTGTACCTCTGGTAGAATTACATTGTAGATCCATCTGGTCCTGGACTCTTTTGGTTGGTAAACTATTGATTATTGCCACAATTTCAGAGCCTGTTATTGGTCGATTCAGAGATTCAACTTCTTCCTGGTTTTAGTCTTGGGAGAGTGTATGTGTCGAGGAATGTATCCATTTCTTCTAGATTTTCTAGTTTATTTGCGTAGAGGTGTTTGTAGTATTCTCTGATGGTAGTTTGTATTTCTGTGGGATGGGGTGGGTGATATCCCCTTTATCATTTTTATTGTGTCTATTTGATTCTTCTCTCTTTTTTTCTTTATTAGTCTTGCTAGCGGTCTATCAATTTTATTTGATCCTTTCAAAACCAGCTCCTGGATTCATTGATTTTTTGAAGGGTTTTGTCTCTATTTCCTTCAGTTCTGCTCTGATTTTAGTTATTTCTTGCCTTCTGCTAGCTTTTGAATGTGTTTGCTCTTGCTTTCTAGTTCTTTTAATTGTGATGTTAGGGTGTCAATTTGGATCTTTCCTGCTTTCTCTTGTAGGCATTTGGGTGCTATAAATTTCCCTCTACACACTGCTTTGAGTGCGTCCCAGAGATTCTGGTATGTAGTGTCTTTGTTCTCGTTGGTTTCAAGAACATCTTTGTTCTGCCTTCATTCGTTTATGTACCCAAGTAGTCATTCAGGAGCAGGTTGTTCAGTTTCCATGTGGTTGAGGCGGCACAGGTGAGATTCTTAATCCTGAGTTCTAGTTTGATTGCACTGTGGTCTGAGAGATGATTTGTATAATTTCTGTTCTTTTTACATTTTGCTGAGGAGAGCTTTACTTCCAGCTATGTGGTCAATTTTGGAATAGGTGTGGTGTGGTGCTGAAAAAAATGTATATTCTGTTGATTTGGGAGTTCTGTAGATGTCTATTAGGTCTGCTTGGTGCAGAGCTGAGTTCAATTCCTGGGTATCCTTGTTGACTTTCTGTCTCGTTGATCTGTCTAATGTTGACAATTAGGGGTGTTAAAGTCTCCCATTATTAATGTGTGGGAGTCCTAAGTCTCTCTTTGTATGAGTCACTGAGGACTTGCTTTATGAATCTGGGTGCTCCTGTATTGGGTGCATAAATATTTAGGATAGTTAAGCTCCTCTTGTTGAATCAGTCCTTTACCATTATGTGGCCTTCTTTGTCTCTTTGATCTTTGTTGGTTTAAAGTCTGTTTTATCAGAGACTAGGATTGCAACCCCTGCCTTTTTTGTTTTCCATTGGCTTGGTAGATCTTCCTCCATCCTTTTATTTTGAGCCTATGTGTGTCTCTGCCGTGAGATGGGTTTCCTGAATACAGCACACTGATGGGTCTTGACTCTTTATCCAACTTGCCAGTCTGTGTCTTTTAATTGCAGAATTTAGTCCATTTATATTTAAAATTAATATATTGTTATGTGTGAATTTGATCCTGTCATTATGATGATAGCTGGATTTTTGCTCATTAGTTGATGCAGTTTCTTCCTAGTCTCGATGGTACTTTACATTTTGGCATGATTTTGCAGCGGCTGGTACGGTTGTTCCTTTCCATGTTTAAGCGCTTCCTTCAGGAGCTCTTTTAGAACTTGAGCCTGGTGGTGACAAAATCTCTCAACATTTGCTTGTCTATAAAGTATTTTATTTCTCCTTCACTTATATGAAGCTTAATTTGGCTGGATATGAAATTCTGGGTTGAAAATTCTTTTCTTTAAGAATGTTGAATATTGGCCCCCACTCTCTTCTGGCTTGTAGGGTTTCTGCCGAGAGATCCGCTGTTAGTCTGATGGGCTTTCCTTTGAGGTAACCGACCTTTCTCTCTGGCTGCCCTTAACATTTTTTCCTTCATTTCAACTTTGAGGTGAATCCTGACAATTATGTGTCTTAGGTTGCTCTTCTCGAGGAGTATGTTTGTGGCGTTCTCTGTATTTCCCTGAATCTGAACGTTGGCCTGCCCCAGCACTGGGTGGGGAAGTTCTCCTGGATAATATCCTGCAAGTGTTTTCCAACTTGGTTCCATTCTCCACATCACTTTCAGGTACACCAATCAGGCGTAAATTTGGTCTTTTCACATAGTCCCATATTTCTTGGAGGCTTTGCTCATTTCTTTTTATTCTTTTTTCTCTAAACTTCCCTTCTCGCATTTCTATTCATTTCATCTTCATTGCTGATACCCTTTCTTCCAGTTGATCGCATCGGCTCCTGAGGCTTCTGCATTCTTCACGCGTAGTTCTCGAGCCTTGGTTTCAGCTCCATCAGCTCCTTTTAAGCACTTCTCTGTATTGTGGTTATTCTAGTTATATACATTCTTCTAAATTTTTTCAAAGTTTCAACTTCTTTGCCTTTGGTTTTGAATGTCCTCCGTAGCTCAAATGTTTGGTCGTCTGAAGCCTTCTTCTTCTCTCAAGCTTTCGTCAAAATCTCATTCTCCATCCAGCTTTGTTCTGTTGCTGGTGAGGAACTGCGTTCGCTGGAGGAGGAAGCTCTGCGTTTAGAGTTTCCAGTTGCCATTTCTGTTTTCCCCATCTTTGTGGTTTTATCTACTTTGAGATGCTTTGATGATGGTGATGTACAGATGGGTTTTCGGTGTAGATGTCCTTTCTGGTTGTTAGTTTTCCTTCTAACAGACAGGACCCTCAGCTTCTACAGGTCTGTTGGAATACCCTGCCGTGTGAGGTGTGGTGTGCCCCCTGCTGGGGTGCCTCCCAGTTGGAGGCTGCTTTCGAGGGGTCAGGTCAGGGACCCACTTGAGAGGCAGTCTGCCCGTTCTCAGATCTCCAGCTGCGTGCTGGGAGGCCTGTCTCTTCAAAGCTGTCCAGACAGGGACACTTAAGTCTGCAGAGAGGTTACTGCTGTCTTTTGTTTGTCTGTGCCCCTGCCCCCAGAGAGGTGGAGCCTACAGGGCAGGCAGGCCTCCTTGAGCTGTGGGCTCCACCCAGTTCAGGAGCTTCCCGGCTGCTTTGTTTACCTAAGCAAGCCTGGGCAATGGCGCCCCTCCCCCAGCCTCGTTGCCGCCTTGCAGTTTGATCTCAGACTGCTGTGCTAGCAATCAGCGAAGTTCCGTGGGCATTAAGGACCCTCCGGAGCCAGGTGTGGGATATAGTCTCGTGGTGCGCCGTTTCTTAAGCCGGTCTAGAAAGCGCGTATTCGGGTGGGAGTGACCCGATTTTCCAGGTGCGTCCGTCACCTTTCTTTGACTTCCGGAAGGGAACTCCCTGACACTTCCCAGGTGAGCAATACCTACTTGACTCGCGCACGGTCGCACACTGGCCTCGCCCTGTCTGGCCTCCTAATTGAGACCCGGTACCTCAGATGGAAATGCAGAAATGCCGTCTATAGCGTCGCTGCGCTGGGGCTGTAGACGGGCTTTGTTCCTATTCGGCCATCTTGGCTCCTCC	.	PASS	IMPRECISE;SVMETHOD=Snifflesv1.0.11;CHR2=chr3;END=80590176;STD_quant_start=14.057027;STD_quant_stop=75.694121;Kurtosis_quant_start=5.020671;Kurtosis_quant_stop=-1.154636;SVTYPE=INS;SUPTYPE=SR;SVLEN=5967;STRANDS=+-;RE=10;REF_strand=15;AF=0.666667	GT:DR:DV	0/1:5:10
chr3	80815246	2950	N	CAGGTCAGGTAAATTTTCATAATACCAGATTCAAATGCATTTCAGAGCCATTTTTTTTTAAATAAAACTA	.	PASS	PRECISE;SVMETHOD=Snifflesv1.0.11;CHR2=chr3;END=80815246;STD_quant_start=2.387467;STD_quant_stop=4.358899;Kurtosis_quant_start=2.413975;Kurtosis_quant_stop=0.722878;SVTYPE=INS;SUPTYPE=AL;SVLEN=66;STRANDS=+-;RE=11;REF_strand=13;AF=0.846154	GT:DR:DV	1/1:2:11
chr3	80925310	2951	TTTTTTTTTTTTTTTTTTTTTTTTTTTTTTTTATTATACTCTAAGTTTTAGGGTACATGTGCACATTGTGCAGGTTAGTTACATATGTATACATGTGCCATGCTGGTGCGCTGCACCCACTAATGTGTCATCTAGCATTAGGTATATCTCCCATTGCTATCCCTCCCCCCTCCCCCGACCCCACCACAGTCCCCAGAGTGTGATATTCCCCTTCCTGTGTCCATGTGATCTCATTGTTCAATTCCCACCTATGAGTGAGAATATGCGGTGTTTGGTTTTTTGTTCTTGCGATAGTTTACTGAGAATGATGGTTTCCAATTTCATCCATGTCCCTACAAAGGATATGAACTCATCATTTTTTATGGCTGCATAGTATTCCATGGTGTATATGTGCCACATTTTCTTAATCCAGTCTATCATTGTTGGACATTTGGGTTGGTTCCAAGTCTTTGCTATTGTGAATAGTGCCGCAATAAACATACGTGTGCATGTGTCTTTATAGCAGCATGATTTATACTCATTTGGGTATATACCCAGTAATGGGATGGCTGGGTCAAATGGTATTTCTAGTTCTAGATCCCTGAGGAATCGCCACACTGACTTCCACAATGGTTGAACTAGTTTACAGTCCCACCAACAGTGTAAAAGTGTTCCTATTTCTCCGCATCCTCTCCAGCACCTGTTGTTTCCTGACTTTTTAATGATTGCCATTCTAACTGGTGTGAGATGATATCTCATAGTGGTTTTGATTTGCATTTCTCTGATGGCCAGTGATGATGAGCATTTCTTCATGTGTTTTTTGGCTGCATAAATGTCTTCTTTTGAGAAGTGTCTGTTCATGTCCTTCGCCCACTTTTTGATGGGGTTGTTTGTTTTTTTCTTGTAAATTTGTTTGAGTTCATTGTAGATTCTGGATATTAGCCCTTTGTCAGATGAGTAGGTTGCGAAAATTTTCTCCCATGTTGTAGGTTGCCTGTTCACTCTGATGGTAGTTTCTTTTGCTGTGCAGAAGCTCTTTAGTTTAATTAGATCCCATTTGTCAATTTTGTCTTTTGTTGCCATTGCTTTTGGTGTTTTGGACATGAAGTCCTTGCCCACGCCTATGTCCTGAATGGTAATGCCTAGGTTTTCTTCTAGGGTTTTTATGGTTTTAGGTTTAACGTTTAAATCTTTAATCCATCTTGAATTGATTTTTGTATAAGGTGTAAGGAAGGGATCCAGTTTCAGCTTTCTACATATGGCTAGCCAGTTTTCCCAGCACCATTTATTAAATAGGGAATCCTTTCCCCA	N	.	PASS	PRECISE;SVMETHOD=Snifflesv1.0.11;CHR2=chr3;END=80926603;STD_quant_start=0.000000;STD_quant_stop=1.140175;Kurtosis_quant_start=-1.078915;Kurtosis_quant_stop=-0.564329;SVTYPE=DEL;SUPTYPE=AL,SR;SVLEN=-1293;STRANDS=+-;RE=20;REF_strand=20;AF=1	GT:DR:DV	1/1:0:20
chr3	81346074	2952	TACCTGTGGCCGGGCGCGGTGGCTCACGCCTGTAATCCCAGCACTTTGGGAGGCCAAGGCGGGCGGATCACGAGGTCAGGAGATCGAGACCATCCCGGCTAAAACGGTGAAACCCCGTCTCTACTAAAAATACAAAAAATTAGCCGGGCATAGTGGCGGGCGCCTGTAGTCCCAGCTACTTGGGAGGCTGAGGCAGGAGAATGGCGTGGACCCGGGAGGCGGAGCTTGCAGTGAGCCGAGATCCCGCCACTGCACTCCAGCCTGGGCGACAGAGCGAGACTCCGTCTCAAAAAAAAAAAAAAAAAAAAAAATG	N	.	PASS	IMPRECISE;SVMETHOD=Snifflesv1.0.11;CHR2=chr3;END=81346387;STD_quant_start=28.984670;STD_quant_stop=16.964014;Kurtosis_quant_start=1.773172;Kurtosis_quant_stop=1.341732;SVTYPE=DEL;SUPTYPE=AL,SR;SVLEN=-313;STRANDS=+-;RE=9;REF_strand=10;AF=0.9	GT:DR:DV	1/1:1:9
chr3	81786492	2953	TTTATATAAATATATATTTATATATTTATATATATTTTTATATATATT	N	.	PASS	IMPRECISE;SVMETHOD=Snifflesv1.0.11;CHR2=chr3;END=81786540;STD_quant_start=23.824882;STD_quant_stop=23.537205;Kurtosis_quant_start=0.708352;Kurtosis_quant_stop=0.302454;SVTYPE=DEL;SUPTYPE=AL;SVLEN=-48;STRANDS=+-;RE=8;REF_strand=10;AF=0.8	GT:DR:DV	0/1:2:8
chr3	81907507	2954	GGCCGGGCGCGGTGGCTCACGCCTGTAATCCCAGCACTTTGGGAGGCCGAGGCGGGCGGATCACGAGGTCAGGAGATCGAGGCCATCCCGGCTAAAACGGTGAAACCCCGTCTCTACTAAAAATACAAAAAAATTAGCCGGGCGTAGTGGCGGGCGCCTGTAGTCCCAGCTACTTGGGAGGCTGAGGCAGGAGAATGGCGTGAACCCGGGAGGCGGAGCTTGCAGTGAGCCGAGATCCCGCCACTGCACTCCAGCCTGGGCGACAGAGCGAGACTCCGTCTCAAAAAAAAAAAAAAAAAAAAAAAAAAAACTGGTAAAC	N	.	PASS	PRECISE;SVMETHOD=Snifflesv1.0.11;CHR2=chr3;END=81907823;STD_quant_start=3.435113;STD_quant_stop=4.690416;Kurtosis_quant_start=-1.186785;Kurtosis_quant_stop=0.475099;SVTYPE=DEL;SUPTYPE=AL,SR;SVLEN=-316;STRANDS=+-;RE=15;REF_strand=15;AF=1	GT:DR:DV	1/1:0:15
chr3	82278438	2955	TTTTGCAGGTATCTAAAGGGTTTATAGTCATTT	N	.	PASS	PRECISE;SVMETHOD=Snifflesv1.0.11;CHR2=chr3;END=82278473;STD_quant_start=6.324555;STD_quant_stop=8.006248;Kurtosis_quant_start=7.000000;Kurtosis_quant_stop=6.508568;SVTYPE=DEL;SUPTYPE=AL;SVLEN=-35;STRANDS=+-;RE=10;REF_strand=12;AF=0.833333	GT:DR:DV	1/1:2:10
chr3	82710134	2956	N	TTTTTTTTTTTTTTTTTTCTTTTTAATTATTATTATTATTATACTTTAAGTTTTAGGGTACATGCACATTGTGCAGGTTAGTTACATATGTATACATGTGCCATGCTGGTGCGCTTGCACTCACTCAACGTGTCATCTAGCATTAGATATATCTCCCAATGCTATCCCCCACTCCCTGACCCCCACCACAGTCCCCAGAGTGTGATATTCCCCTGCCTGTGTCCATGTGATCTCATTGTTCACTCCCACCTATGAGTGAGAATATGTGGTGTTTGGTTTTTGTTCTTGGCGATAGTTTACTGAGAATGATGGTTTGACTTCATCCATGTCCCTACAAAGGACATGAACTCATCATTTTTATGCATTGCATAGTATCTATGGTGTATATGTGCCACATTTTCTTAAATCCAGTCTATCATTGTTGGACATTTGGGTTGGTTCCAAGTCTGTTATTGTGAATAATGCCTCAAGAATAAACATACGTGTGCATGTGTCTTTATAGCAGCATGATTTATAGTCATTTGCATATAATTCAGTAATGGGATGGTTGGGTCAATTTGGTATTTCTAGTTCTAGTCCCTGAGAATCGCCACACTGACTCACAATGTTGAACTAGTTTACAGTCCCACCAACAGTGTAAAAGTGTTCCTATTTCTCCACATCCTCTCCAGCACCTGTTGTTTCCTGACTTTTTAATGATTGCCATTCTAACTGGTGAGATGATATCTCATAGTGTTTTGATTTGCATTTCTCTGATGGCCAGTGATGATGAGCATTTTTTTCATGTGTTTTTTTGCTGTATAAATGTCTTCTTTGAGAAGTGGCTCACCATGTCCTTTCTGCCCACTTTTTGATGGGGGTTGTTTTGTTTTTTCTTGTAAATTTGTTTGAGTTCATTGTAGATTCTGGATATTAGCCCTTTGTCAGATGAGTAGGTTGCGAAAATTTTCTCCCATGTTGTAGGTTGCCTGTTCACTGATGGTAGTTTCTTTATGTGCAGAAGCTCTTTTAGTTTACTCAGATCCCATTTGTCAATTTTGGCTTTTGCTGCCATTGCTTTTGCATGAAGTCCTTTGCCCACGCTATGTCCTGGAATGGTAATGCCTAGGTTTTCTTCTAGGTTTTATGGTTTTAGGTCTAACGTTTAAATCTTTAATCCATCTTGAATTGATTTTGTATAAGGTGTAAGGAAGGGATCCAGTTTCAGCTTTCTCTACATATGGCTAGCCAGTTTTCCTAGCACCATTTATTAAATAGGGAATCCTTTCCCCATTGCTTGTTTTTCTCAGGTTTGTCAAAGATCAGATAGTTGTGATGCGCGTGCATTATTTCTGAGGGCTCTGTTCTGTTCCATTGATCTATATTCTGTTTGGTACCAGTACCATGCTGTTTTGGTTACTGTAGCCTTGTAGTATAGTTTGAAGTCAGGTAGTGTGGATGCCTCCAGCTTTGTTCTTTTGGCTTAGGATTGACTTGGCGATGCGGGCTCTTTTGGTTCCATATACGCTTTTA	.	PASS	IMPRECISE;SVMETHOD=Snifflesv1.0.11;CHR2=chr3;END=82710134;STD_quant_start=3.756476;STD_quant_stop=170.150260;Kurtosis_quant_start=0.144336;Kurtosis_quant_stop=5.968263;SVTYPE=INS;SUPTYPE=AL,SR;SVLEN=1514;STRANDS=+-;RE=9;REF_strand=9;AF=1	GT:DR:DV	1/1:0:9
chr3	82933673	2957	N	TGTATAACTACCTTCTTCTACTTGCAGTCCTTGTTTCTGTGACGGGTCAT	.	PASS	IMPRECISE;SVMETHOD=Snifflesv1.0.11;CHR2=chr3;END=82933673;STD_quant_start=16.285645;STD_quant_stop=13.848385;Kurtosis_quant_start=5.395358;Kurtosis_quant_stop=4.039971;SVTYPE=INS;SUPTYPE=AL;SVLEN=48;STRANDS=+-;RE=9;REF_strand=11;AF=0.818182	GT:DR:DV	1/1:2:9
chr3	82957304	2958	CCAGTTACATATGTATACATATGTAACAAACCAGTTACATATGTATACATATGTAACAAACCAGTTACATATGTATACATATGTAACAAACCAGTTACATATGTATACATATGTAACAA	N	.	PASS	IMPRECISE;SVMETHOD=Snifflesv1.0.11;CHR2=chr3;END=82957423;STD_quant_start=13.896043;STD_quant_stop=24.164023;Kurtosis_quant_start=2.060424;Kurtosis_quant_stop=1.292736;SVTYPE=DEL;SUPTYPE=AL;SVLEN=-119;STRANDS=+-;RE=12;REF_strand=16;AF=0.75	GT:DR:DV	0/1:4:12
chr3	83063713	2959	GTATGTATATATGTATGTATATATGTATGTATGTATGTGT	N	.	PASS	IMPRECISE;SVMETHOD=Snifflesv1.0.11;CHR2=chr3;END=83063753;STD_quant_start=20.493902;STD_quant_stop=18.525658;Kurtosis_quant_start=0.011646;Kurtosis_quant_stop=-0.012812;SVTYPE=DEL;SUPTYPE=AL;SVLEN=-40;STRANDS=+-;RE=5;REF_strand=5;AF=1	GT:DR:DV	1/1:0:5
chr3	83304065	2960	N	CTGCTAACACGGTGTCCCCCTGTCTCTACTAAAAAAAATACAAAAATTAGCTGGACTTGGTGATTTAGCACGTAGTCCTTAGCTGGAGGCTGAGGCAGAGAATGGGCGGAATCTGGAGGCGGAGTCAGTGA	.	PASS	PRECISE;SVMETHOD=Snifflesv1.0.11;CHR2=chr3;END=83304069;STD_quant_start=2.683282;STD_quant_stop=6.745369;Kurtosis_quant_start=2.195843;Kurtosis_quant_stop=-1.105687;SVTYPE=INS;SUPTYPE=AL;SVLEN=126;STRANDS=+-;RE=14;REF_strand=16;AF=0.875	GT:DR:DV	1/1:2:14
chr3	83544894	2961	TCTACGTACATATGTAGATCTACATATCTACGTATCTATGTATATCTACA	N	.	PASS	IMPRECISE;SVMETHOD=Snifflesv1.0.11;CHR2=chr3;END=83544942;STD_quant_start=22.558812;STD_quant_stop=21.591665;Kurtosis_quant_start=-1.291777;Kurtosis_quant_stop=-1.284319;SVTYPE=DEL;SUPTYPE=AL;SVLEN=-48;STRANDS=+-;RE=12;REF_strand=13;AF=0.923077	GT:DR:DV	1/1:1:12
chr3	83790709	2962	N	AAAGAAAGGAAAGGAAGGAAGGAAGAAAGGAAGGAAGAGAAGGAGG	.	PASS	IMPRECISE;SVMETHOD=Snifflesv1.0.11;CHR2=chr3;END=83790710;STD_quant_start=22.427661;STD_quant_stop=23.018626;Kurtosis_quant_start=-0.946092;Kurtosis_quant_stop=1.155627;SVTYPE=INS;SUPTYPE=AL;SVLEN=45;STRANDS=+-;RE=7;REF_strand=10;AF=0.7	GT:DR:DV	0/1:3:7
chr3	83828245	2963	GGTAGCTGGCACTTCCATAAAAATGGCTTAATATTACCTAATACTTAAC	N	.	PASS	PRECISE;SVMETHOD=Snifflesv1.0.11;CHR2=chr3;END=83828294;STD_quant_start=0.000000;STD_quant_stop=0.000000;Kurtosis_quant_start=1.436899;Kurtosis_quant_stop=4.282251;SVTYPE=DEL;SUPTYPE=AL;SVLEN=-49;STRANDS=+-;RE=18;REF_strand=20;AF=0.9	GT:DR:DV	1/1:2:18
chr3	83853124	2964	TTTTTTTTTTTTTTTTTTTTTTTTATTATACTCTAAGTTTTAGGGTACATGTGCACATTGTGCAGGTTAGTTACATATGTATACATGTGCCATGCTGGTGCGCTGCACCCACTAATGTGTCATCTAGCATTAGGTATATCTCCCAATACCATCCCTCCCCCCTCCCCCGACCCCACCACAGTCCCCAGAGTGTGATATTCCCCTTCCTGTGTCCATGTGATCTCATTGTTCAATTCCCACCTATGAGTGAGAATATGCGGTGTTTGGTTTTTTGTTCTTGCGATAGTTTACTGAGAATGATGGTTTCCAATTTCATCCATGTCCCTACAAAGGATATGAACTCATCATTTTTTATGGCTGCATAGTATTCCATGGTGTATATGTGCCACATTTTCTTAATCCAGTCTATCATTGTTGGACATTTGGGTTGGTTCCAAGTCTTTGCTATTGTGAATAGTGCCACAATAAACATACGTGTGCATGTGTCTTTATAGCAGCATGATTTATACTCATTTGGGTATATACCCAGTAATGGGATGGCTGGGTCAAATGGTATTTCTAGTTCTAGATCCCTGAGGAATCGCCACACTGACTTCCACAATGGTTGAACTAGTTTACAGTCCCACCAACAGGGTAAAAGTGTTCCTATTTCTCCGCATCCTCTCCAGCACCTGTTGTTTCCTGACTTTTTAATGATTGCCATTCTAAATGGTGTGAGATGATATCTCATAGTGGTTTTGATTTGCATTTCTCTGATGGCCAGTGATGATGAGCATTTCTTCATGTGTTTTTTGGCTGCATAAATGTCTTCTTTTGAGAAGTGTCTGTTCATGTCCTTCGCCCACTTTTTGATGGGGTTGTTTGTTTTTTTCTTGTAAATTTGTTTGAGTTCATTGTAGATTCTGGATATTAGCCCTTTGTCAGATGAGTAGGTTGCAAAAATTTTCTCCCATGTTGTAGGTTGCCTCTTCACTCTGATGGTAGTTTCTTTTGCTGTGCAGAAGCTCTTTAGTTTAATTAGATCCCATTTGTCAATTTTGTCTTTTGTTGCCATTGCTTTTGGTGTTTTGGACATGAAGTCCTTGCCCACGCCTATGTCCTGAATGGTAATGCCTAGGTTTTCTTCTAGGGTTTTTATGGTTTTAGGTTTAACGTTTAAATCTTTAATCCATCTTGAATTGATTTTTGTATAAGGTGTAAGGAAGGGATCCAGTTTCAGCTTTCTACATATGGCTAGCCAGTTTTCCCAGCACCATTTATTAAATAGGGAATCCTTTCCCCATTGCTTGTTTTTCTCAGGTTTGTCAAAGATCAGATAGTTGTAGATATGCGGCATTATTTCTGAGGGCTCTGTTCTGTTCCATTGATCTATATCTCTGTTTTGGTACCAGTACCATGCTGTTTTGGTTACTGTAGCCTTGTAGTATAGTTTGAAGTCAGGTAGTGTGATGCCTCCAGCTTTGTTCTTTTGGCTTAGGATTGACTTGGCAATGCGGGCTCTTTTTTGGTTCCATATGAACTTTAAAGTAGTTTTTTCCAATTCTGTGAAGAAAGTCATTGGTAGCTTGATGGGGATGGCATTGAATCTGTAAATTACCTTGGGCAGTATGGCCATTTTCACGATATTGATTCTTCCTACCCATGAGCATGGAATGTTCTTCCATTTGTTTGTCTCCTCTTTTATTTCCTTGAGCAGTGGTTTGTAGTTCTCCTTGAAGAGGTCCTTCACATCCCTTGTAAGTTGGATTCCTAGGTATTTTATTCTCTTTGAAGCAATTGTGAATGGGAGTTCACCCATGATTTGGCTCTCTGTTTGTCTGTTGTTGGTGTATAAGAATGCTTGTGATTTTTGTACATTGATTTTGTATCCTGAGACTTTGCTGAAGTTGCTTATCAGCTTAAGGAGATTTTGGGCTGAGACGATGGGGTTTTCTAGATAAACAATCATGTCGTCTGCAAACAGGGACAATTTGACTTCCTCTTTTCCTAATTGAATACCCTTTATTTCCTTCTCCTGCCTGATTGCCCTGGCCAGAACTTCCAACACTATGTTGAATAGGAGCGGTGAGAGAGGGCATCCCTGTCTTGTGCCGGTTTTCAAAGGGAATGCTTCCAGGTTTTGCCCATTCAGTATGATATTGGCTGTGGGTTTGTCATAGATAGCTCTTATTATTTTGAAATACGTCCCATCAATACCTAATTTATTGAGAGTTTTTAGCACAAAATATATGGCCTT	N	.	PASS	PRECISE;SVMETHOD=Snifflesv1.0.11;CHR2=chr3;END=83855358;STD_quant_start=3.301515;STD_quant_stop=4.324350;Kurtosis_quant_start=0.197233;Kurtosis_quant_stop=6.789193;SVTYPE=DEL;SUPTYPE=AL,SR;SVLEN=-2234;STRANDS=+-;RE=11;REF_strand=11;AF=1	GT:DR:DV	1/1:0:11
chr3	84107120	2965	CCAATTGAAACACCTTGGAAACAGCCTTCCAGGCGAGGAAGTAG	N	.	PASS	PRECISE;SVMETHOD=Snifflesv1.0.11;CHR2=chr3;END=84107164;STD_quant_start=0.000000;STD_quant_stop=0.000000;Kurtosis_quant_start=-nan;Kurtosis_quant_stop=-nan;SVTYPE=DEL;SUPTYPE=AL;SVLEN=-44;STRANDS=+-;RE=9;REF_strand=11;AF=0.818182	GT:DR:DV	1/1:2:9
chr3	84286956	2966	AAAAAAAAAAAAAAAAAAAAAAAAAAAAAAAAAAAAAAAAA	N	.	PASS	PRECISE;SVMETHOD=Snifflesv1.0.11;CHR2=chr3;END=84286993;STD_quant_start=0.666667;STD_quant_stop=2.624669;Kurtosis_quant_start=6.000000;Kurtosis_quant_stop=-1.225286;SVTYPE=DEL;SUPTYPE=AL;SVLEN=-37;STRANDS=+-;RE=9;REF_strand=10;AF=0.9	GT:DR:DV	1/1:1:9
chr3	84404171	2967	ACACATGCTTATAAAATCATTACATCTTCTCCTGTGAATTCAGCCACCATTTCTTTGCCAATAGCTCTAAAA	N	.	PASS	PRECISE;SVMETHOD=Snifflesv1.0.11;CHR2=chr3;END=84404243;STD_quant_start=4.505552;STD_quant_stop=4.438468;Kurtosis_quant_start=2.634449;Kurtosis_quant_stop=2.706151;SVTYPE=DEL;SUPTYPE=AL;SVLEN=-72;STRANDS=+-;RE=10;REF_strand=11;AF=0.909091	GT:DR:DV	1/1:1:10
chr3	85370265	2968	ATTTTTTTTTTTTTTTTTTTTTTTTTTTTTTTTTTTT	N	.	PASS	PRECISE;SVMETHOD=Snifflesv1.0.11;CHR2=chr3;END=85370302;STD_quant_start=1.264911;STD_quant_stop=4.711688;Kurtosis_quant_start=-0.500000;Kurtosis_quant_stop=-1.245678;SVTYPE=DEL;SUPTYPE=AL;SVLEN=-37;STRANDS=+-;RE=5;REF_strand=20;AF=0.25	GT:DR:DV	0/0:15:5
chr3	85481014	2969	N	GTATATATATATATATATATATATATATATATATATATATATATATATATATAT	.	PASS	PRECISE;SVMETHOD=Snifflesv1.0.11;CHR2=chr3;END=85481014;STD_quant_start=0.632456;STD_quant_stop=3.146427;Kurtosis_quant_start=1.542123;Kurtosis_quant_stop=1.015989;SVTYPE=INS;SUPTYPE=AL;SVLEN=48;STRANDS=+-;RE=17;REF_strand=21;AF=0.809524	GT:DR:DV	1/1:4:17
chr3	85592377	2970	ATTTATTTATTTATTTATTTTTTATTTTTATTT	N	.	PASS	PRECISE;SVMETHOD=Snifflesv1.0.11;CHR2=chr3;END=85592414;STD_quant_start=3.794733;STD_quant_stop=3.847077;Kurtosis_quant_start=-0.500000;Kurtosis_quant_stop=-1.157414;SVTYPE=DEL;SUPTYPE=AL;SVLEN=-37;STRANDS=+-;RE=5;REF_strand=11;AF=0.454545	GT:DR:DV	0/1:6:5
chr3	85597370	2971	N	TCATAACTGATTCATTATTTTGATAGAAGGTATTGATGTAGAGGAAAATACTATCGAGATGAGGAGGTGCGACATGGATAAATTAATTTTACATCCTCCTGTCATATCCCCTAAATGATTATTTTGCAAAAGAGACTAAATCTGTGGAGTTTCTAGATTTTTCCCCAAGACAATTCCCACAAATGGAATTGTCTCATTTCCATTTATATATTTGCATTGTGTACTTTCACAAATATCTTGTGAGTAAACTCTAAGAATCTGGTAGGTATGTACCAAGCCCAAGCTTTATGCATCCTTTTTAAGTTAGGACCGAACAGCTTATCTTTGTTCCACAGAATAGCATACAGTACAGAGAGTGTTGACTATTACAGAGAAAGGCTCTAACTCTGCTTGAGAAGATTAAGACACTCTGAAAAATGAACCCTTTGTCTAACCACAGACCAGGGAGAACACGGGCCTAGAAAATGACCTCTTCCTGCTGCCTTTGTTGTCGCTCTGAGGCTCGCCCCGAGCGGGGCACTGCCACCACTTACCGTCAAACACCTCTCTCAGCTCTGAGCGGCACTGCCATATGACTGATACTTTCTACTGTTGAAAAGAAAGGGATCTGTCCCACAGCTCTGTGCTGGGTCCGCCTTGTGGGAAAACCTACCAGGAGAGGTTCCCATTATTTACTTGCAGCCAATATAGAAGGAGTACAAAGAGTCGAGAATTTCATTTCAGACCCTTTTTTATTTTTTTTCTTGGATTTCAAAACAATCATAATGAAGATTTCTAAGATTTTGAAGGGCCTTAAATAGGAAGCACACCATTTCTGCCTGGGAACACTGTAGATGGTGCGCGTGGTGTGAGAGTGCATGCTCAGACCTTCTCTGTGGCACACTATTAAAATAAACATGTACTGGGCCTTGTTAAATCACAGGTGA	.	PASS	IMPRECISE;SVMETHOD=Snifflesv1.0.11;CHR2=chr3;END=85597375;STD_quant_start=8.609588;STD_quant_stop=29.246795;Kurtosis_quant_start=-0.324491;Kurtosis_quant_stop=3.070857;SVTYPE=INS;SUPTYPE=AL;SVLEN=908;STRANDS=+-;RE=8;REF_strand=9;AF=0.888889	GT:DR:DV	1/1:1:8
chr3	85817897	2972	ATATATACATATATAGTATATATACACATATATACATATATAGTATATATACACATATATACATATATAGTATATATACACATATATACATATATAGTATATATACACATATATACATATATAGTATATATACACATATATACATATATAGTATATATACACATATATACATATATAGTATATATA	N	.	PASS	IMPRECISE;SVMETHOD=Snifflesv1.0.11;CHR2=chr3;END=85818056;STD_quant_start=29.175332;STD_quant_stop=34.967127;Kurtosis_quant_start=1.331791;Kurtosis_quant_stop=-1.460889;SVTYPE=DEL;SUPTYPE=AL;SVLEN=-159;STRANDS=+-;RE=10;REF_strand=10;AF=1	GT:DR:DV	1/1:0:10
chr3	86129265	2973	N	ATATATTACAAACATGTATATACACATATACATAAACATGTATATATACAC	.	PASS	IMPRECISE;SVMETHOD=Snifflesv1.0.11;CHR2=chr3;END=86129266;STD_quant_start=24.869660;STD_quant_stop=24.097718;Kurtosis_quant_start=-1.731628;Kurtosis_quant_stop=-1.899724;SVTYPE=INS;SUPTYPE=AL;SVLEN=50;STRANDS=+-;RE=18;REF_strand=20;AF=0.9	GT:DR:DV	1/1:2:18
chr3	86303265	2974	CCACCTGCCTCAGCAAACTCCCGACCACAGGTGATC	N	.	PASS	IMPRECISE;SVMETHOD=Snifflesv1.0.11;CHR2=chr3;END=86303301;STD_quant_start=13.060300;STD_quant_stop=13.021959;Kurtosis_quant_start=-1.767047;Kurtosis_quant_stop=-1.706830;SVTYPE=DEL;SUPTYPE=AL;SVLEN=-36;STRANDS=+-;RE=7;REF_strand=13;AF=0.538462	GT:DR:DV	0/1:6:7
chr3	86329902	2975	N	CAGGTTATATATATACCATAGAATATATATATTAATTCATG	.	PASS	IMPRECISE;SVMETHOD=Snifflesv1.0.11;CHR2=chr3;END=86329911;STD_quant_start=22.882308;STD_quant_stop=22.660538;Kurtosis_quant_start=-0.759066;Kurtosis_quant_stop=-1.096164;SVTYPE=INS;SUPTYPE=AL;SVLEN=32;STRANDS=+-;RE=11;REF_strand=16;AF=0.6875	GT:DR:DV	0/1:5:11
chr3	86908954	2976	N	CCCATATTATATATTCAATATATATATTCAATATATATATATTCCCATATATATATATCCATATATGTATATTCCTTATATATATTCCCATATATATATTCTGCCATACATTATATTCCCATATATATATTCCATATATATGTATTCCCATATATATATTCCCATATATAATGTATTCATATATATATATTCCCATATGTATATTCCCATATATATATATTTTCCCATATATATTCCCATATATATATTTTCCCATATGTATATTTCCATATATATATTCCCATATATGTATATTCCATATATATATTCCCATATATATATATTCCATATATATATTCCCATATATATATATATTCCATATATATATTCCATATATATATATTTCCATATATATATATTCCATATATATATATTCCTTATATGTATATTCCATATATATATATTCCCATATATATATATTCCATATATATATATTCATATATAAGATTCCATATATATATATTCCCATATATATAGATTCCATATATATATATTCCCATATATAGATTCCATATATATATATTCCCATATATATAGATTCCATATATATATATTCCCATATATATAGATTCCATATATATATATTCCCATATATATAGATTCCATATATATATATTCCATATATAGATTCCATATATATATATTCCCGTATATATAGATTCCATATATATATATTCCCATATATAGATTCCATATATATATTCCCATATATAGATTCCATATATATATATTCCCATATATATAGATTCCATATATATATATTCCATATATATAGATTCCATATATATATATATTCCCATATATATAGATTCCATATATATATGATTTATATATATAGATCCCATATATAGATTCCATATATAGATCCATATATATATAGATTCCATATATATAGATTCCCATATATATAGATTCCCATATATATAGATTCCATATATATATAGATTCCATATATAGATCCCATATATATAGATTCCATATATATAGATCCCATATATATAGATTCCATATGTATAGATTCCCTTATATATAGATTCCATATGTATAGATTCCCATATATATAGATTCCATATGTATAGATTCCCATATATATAGATTCCATATGTATAGATTCCCATATATATAGATTCCATATGTATGAATTCCCATATATAGATTCCATGTATAGATTCCCATATACATATATTCCATATATATATTCCATATATATATATATTACAATATATATATTCCTTATATATATT	.	PASS	IMPRECISE;SVMETHOD=Snifflesv1.0.11;CHR2=chr3;END=86908986;STD_quant_start=268.298963;STD_quant_stop=263.808959;Kurtosis_quant_start=1.177922;Kurtosis_quant_stop=1.924877;SVTYPE=INS;SUPTYPE=AL;SVLEN=1265;STRANDS=+-;RE=6;REF_strand=21;AF=0.285714	GT:DR:DV	0/0:15:6
chr3	86909482	2977	N	ATATATAGATTCCCATATATAGATTCCATATATATATTCATATATATAGATTCCATATATATATATTTATATATATAGATTCCATATATATATATATATTCCCATATATATAGATTTATATATAGATTCCATATATAGATTCCATATATATAGTCCCATATATATAGATTCCATATATATGAATTCCATATATATATAGATTCCATATATATAGATCCCATATATAGATTCCATATATATAGATCCCATATATATAGATTCCATATGTATAGATTCCCATATATAGATTCCATATGTGTATAGATTCCATATATATAGATTCCATATGGAATTCCCATATATAGATTCCATATATGTATAGATTCCCATATATATGGATTCCATATATAACTTATAGATTCCCATATATATAGATTCATAATAATATAGATCCCATATATATAGATTCCATATGTATAGATCCATATATATAGATTCCATATGTATAGATTCCCATATATATAGATTCCATATGTATAGATTCCCATATATATAGATTCCACATGTATGAATTCCCATATATATAGATTCCATATATGTATAGATTCCCATATATATAGATTCCATATGTATAGATCCATATATATAGATTCCATATGTATAGATCCCATATATATAGATTCCATATGTATAGATTCCATATATATAGATTCCATATGTATGAATTCCCATATATATAGATTCCATATGTATAGATTCCCATATAGATTCCATATGTAGATTCCCATATATATAGATTCCATATGTGTAAGATTCCCATATATAGATTCCATATGTTAGCCAGATTCCCCATATATAGATTCCATATGTGTAGATTCCCATATATATAGATTCCATATGTGTCCAGATTCCCATATATATAGATTCCATATTGTAGATTCCCATATATATAGATTCCATATGTGTAGATTCCCATATATATAGATTCCATATGTGTAGATTCCCATATATATAGATTCCATATGTGTGGATTCCCATATATATAGATTCCATATGTGTAGATTCCCATATATATAGATTCCATATGTGTAGATTCCCATATATATAAGATTCCATAATGTGGAATTCCCATATATAGATTCCATATGTGTAGATTCCATATATATAGATTCCATATGTGTAGATTCCCCATATATAGATTCCATGTGTAGATTCCCATATATAGATT	.	PASS	IMPRECISE;SVMETHOD=Snifflesv1.0.11;CHR2=chr3;END=86909482;STD_quant_start=402.918992;STD_quant_stop=501.230058;Kurtosis_quant_start=-0.924275;Kurtosis_quant_stop=0.150471;SVTYPE=INS;SUPTYPE=AL;SVLEN=1371;STRANDS=+-;RE=7;REF_strand=21;AF=0.333333	GT:DR:DV	0/1:14:7
chr3	87448815	2978	TTTTTTTTTTTTTTTTTTTTTTTTTTTTTTT	N	.	PASS	PRECISE;SVMETHOD=Snifflesv1.0.11;CHR2=chr3;END=87448846;STD_quant_start=0.408248;STD_quant_stop=2.516611;Kurtosis_quant_start=3.000000;Kurtosis_quant_stop=2.393352;SVTYPE=DEL;SUPTYPE=AL;SVLEN=-31;STRANDS=+-;RE=6;REF_strand=14;AF=0.428571	GT:DR:DV	0/1:8:6
chr3	87520483	2979	N	TTGGGAGGCCGAGGTGGCTTGATCACGAGGTCAGAGATCGAGACCATCCCGCTAAAAACGGTGAAACCCCATCTCTACTAAAAATACAAAAATTAGCCGGGCGTAGTGGCGGGCGCCCAGGTCCCAGCTACTTGGGAGGCTGAGGCAGGAGAATGGCGTGAACCCGGGAGGCATGGAGCTTGCAGTGAGCCGAGATCCTGCCACTGCACTCCAGCCTGGGCGACAGGAGCGAGACTCCGTCTCAAAAAAAAAAAAAAAAAAAA	.	PASS	IMPRECISE;SVMETHOD=Snifflesv1.0.11;CHR2=chr3;END=87520483;STD_quant_start=12.387269;STD_quant_stop=16.319722;Kurtosis_quant_start=2.990582;Kurtosis_quant_stop=-0.912226;SVTYPE=INS;SUPTYPE=AL,SR;SVLEN=253;STRANDS=+-;RE=9;REF_strand=10;AF=0.9	GT:DR:DV	1/1:1:9
chr3	87597575	2980	N	GAGAAGGAAGGAAGGAAGGAAGGAAGAAGGAAGGA	.	PASS	IMPRECISE;SVMETHOD=Snifflesv1.0.11;CHR2=chr3;END=87597576;STD_quant_start=17.233688;STD_quant_stop=15.741664;Kurtosis_quant_start=1.272618;Kurtosis_quant_stop=1.373919;SVTYPE=INS;SUPTYPE=AL;SVLEN=34;STRANDS=+-;RE=5;REF_strand=13;AF=0.384615	GT:DR:DV	0/1:8:5
chr3	87619839	2981	N	TTCATATGTTGAAGCCTTTAACACCTAGTACCCTCAGAATGTGAACTGTATTTGAAATAGGTCATTAAGGCATAATTAAGTCCAAATGAGAGCATAAATGTGTCTGTAATTACTATGATTGTGCCCTTTATAAGAAGAGGAAATTAGGACACAGGCTTAGCATGTAAAGAGGAAAGTCCTTAGAAGACATAAAGAAGATGGCCAAACCAAGAAGAGAGGTCTCAGAGAAACGAAACCTGCCACTACTGTTGCCTCTGAGCCCAAGCCTGCACGTATACATCATCCAGATGGCCTGAAGCAAGGAAGAATCAGCGAGAAGTGAAAATGTCCAAAGTTCCTGCCTTAACTGATGATGTTACCTTGTGAAATCTCTTCTCCTGGCCTGTAGAAGCCCCCCACTGAACACCTTGTGACCCCGCCCTGCCCGCCAGAGAACAACCCCCTTTGACTGTAATTTTCCACTACCTACCCAAATCCTATAAAATGGCCCCACCCTTTCTCCTCCCTTCACTGACTCTCTTTCAGACTTAGACCGCCAGCACCTGTAAGTGATTAAAAGTTTTTATTCCTCACATGAAGCCTGTTTGGTGTCTCTTCATGACGTGTGTGTATTTGGTGCCGTGGATTCCGGATCGGGAACCTCCCCTTGGGAGATCAACTCTTGTCCTCCTGCTCTTGCTCCATGAGAAAGATCCACCTATGACCCTCAGGTCCCTCAGAACAACCAGCCCAAGGAACATCTCACCAATTTTAAATCAGGTAAGCGGCCCTCTTTACTTCCTCTTCACCAGCCTCTATCACTATCCTCAACCTCTTTTCCTTTCAATCTTGGTGCCACCCCTTCAATCTCTCCCTTCTCTTACTTTCAGTTCCTTTCCTTTTCTGGTAGAGACAGAAGAGACGTGTTTTATCCATGAACTCCAAAACTCTGGCGCCCGGACTCGGAAAGACAGTCTTTGATAAGTTTAATCGCTGCAGGGACACCTGCCTAATTATTCACCCATGTTTCAGGAGGTACCTGATCACCACAGGGACACTCTTACCTGATCCTTCATCTTAGTGGCAAGCACCACTTTCCTGAGGAAGTACCCCAACCCCTTTTCTCCGTGTTCTACACTCTCTTTTCTCTGAGCATGCCTCCTTCTCTAAGGGCAACCTTCCACCCTCCATTCCTTCCTCTTCTCCCTTAGCCTGTGTTCTCAAGAACTTAAACCTCTTCAACTCACCCCTGACCTAAAACCTAAATGCCTTATTTTATTCTGCAATGC	.	PASS	IMPRECISE;SVMETHOD=Snifflesv1.0.11;CHR2=chr3;END=87619839;STD_quant_start=9.374907;STD_quant_stop=43.276886;Kurtosis_quant_start=1.968275;Kurtosis_quant_stop=0.049204;SVTYPE=INS;SUPTYPE=AL,SR;SVLEN=1259;STRANDS=+-;RE=9;REF_strand=9;AF=1	GT:DR:DV	1/1:0:9
chr3	87683093	2982	TCCCTCTCCCCCTCTCCCCCTCTCCCCCTCTCTCCCCCTCTCTCCCCCTCTCTCCCCCTCTCTCCCCCTCTCTCCC	N	.	PASS	IMPRECISE;SVMETHOD=Snifflesv1.0.11;CHR2=chr3;END=87683169;STD_quant_start=4.242641;STD_quant_stop=13.899640;Kurtosis_quant_start=-1.300000;Kurtosis_quant_stop=-0.319966;SVTYPE=DEL;SUPTYPE=AL;SVLEN=-76;STRANDS=+-;RE=5;REF_strand=16;AF=0.3125	GT:DR:DV	0/1:11:5
chr3	87851159	2983	CTTTTTCTTTCTTTCCCTCCCTTCTTCCCTCCCTCCCTTCCTTCCTTCCTTTTCTTTCTTTCCCTCCCTCCTTCCCTCCCTCCCTCCTCCCTCCCTCCCTCCCTTCCTTTTCTTTCTTTCCCTCCC	N	.	PASS	IMPRECISE;SVMETHOD=Snifflesv1.0.11;CHR2=chr3;END=87851350;STD_quant_start=57.713083;STD_quant_stop=41.004878;Kurtosis_quant_start=1.839886;Kurtosis_quant_stop=-1.069320;SVTYPE=DEL;SUPTYPE=AL;SVLEN=-191;STRANDS=+-;RE=5;REF_strand=14;AF=0.357143	GT:DR:DV	0/1:9:5
chr3	88028149	2984	GGGAGGGAGGGAGGGGGGGAGGGAGGGAGGGAGG	N	.	PASS	IMPRECISE;SVMETHOD=Snifflesv1.0.11;CHR2=chr3;END=88028209;STD_quant_start=12.972498;STD_quant_stop=23.561470;Kurtosis_quant_start=0.488136;Kurtosis_quant_stop=-1.018121;SVTYPE=DEL;SUPTYPE=AL;SVLEN=-60;STRANDS=+-;RE=7;REF_strand=18;AF=0.388889	GT:DR:DV	0/1:11:7
chr3	88317502	2985	N	TCTGAGTCATCTCCCCACAGTAGCAGAATGACAACA	.	PASS	PRECISE;SVMETHOD=Snifflesv1.0.11;CHR2=chr3;END=88317502;STD_quant_start=0.000000;STD_quant_stop=0.707107;Kurtosis_quant_start=2.424232;Kurtosis_quant_stop=-1.459450;SVTYPE=INS;SUPTYPE=AL;SVLEN=37;STRANDS=+-;RE=21;REF_strand=24;AF=0.875	GT:DR:DV	1/1:3:21
chr3	88353472	2986	AAAAAAAAAAAAAAAAAAAAAAAAAAAAAAAAA	N	.	PASS	PRECISE;SVMETHOD=Snifflesv1.0.11;CHR2=chr3;END=88353506;STD_quant_start=4.000000;STD_quant_stop=3.299832;Kurtosis_quant_start=6.000000;Kurtosis_quant_stop=3.243024;SVTYPE=DEL;SUPTYPE=AL;SVLEN=-34;STRANDS=+-;RE=9;REF_strand=11;AF=0.818182	GT:DR:DV	1/1:2:9
chr3	88536129	2987	N	TCTCACAATGGCAAAAAGGAAGTAATGAAAAGTAAAGATAAATGG	.	PASS	PRECISE;SVMETHOD=Snifflesv1.0.11;CHR2=chr3;END=88536129;STD_quant_start=3.741657;STD_quant_stop=3.974921;Kurtosis_quant_start=-0.004867;Kurtosis_quant_stop=-0.780500;SVTYPE=INS;SUPTYPE=AL;SVLEN=44;STRANDS=+-;RE=12;REF_strand=17;AF=0.705882	GT:DR:DV	0/1:5:12
chr3	88615512	2988	N	ACTAGCTTATTGTGATTATTAACTCACAATAAGCTAC	.	PASS	IMPRECISE;SVMETHOD=Snifflesv1.0.11;CHR2=chr3;END=88615512;STD_quant_start=17.169741;STD_quant_stop=17.020576;Kurtosis_quant_start=-1.813087;Kurtosis_quant_stop=-1.761529;SVTYPE=INS;SUPTYPE=AL;SVLEN=37;STRANDS=+-;RE=13;REF_strand=18;AF=0.722222	GT:DR:DV	0/1:5:13
chr3	88894530	2989	ACATAGATACACATAAGTGTGTATCTATATGTAT	N	.	PASS	PRECISE;SVMETHOD=Snifflesv1.0.11;CHR2=chr3;END=88894563;STD_quant_start=8.426150;STD_quant_stop=7.974961;Kurtosis_quant_start=-1.067422;Kurtosis_quant_stop=-1.038869;SVTYPE=DEL;SUPTYPE=AL;SVLEN=-33;STRANDS=+-;RE=17;REF_strand=21;AF=0.809524	GT:DR:DV	1/1:4:17
chr3	88915039	2990	AAAATTGTTTTTATACCCATTTGTAACACAAACA	N	.	PASS	PRECISE;SVMETHOD=Snifflesv1.0.11;CHR2=chr3;END=88915073;STD_quant_start=0.000000;STD_quant_stop=0.000000;Kurtosis_quant_start=6.656192;Kurtosis_quant_stop=1.430402;SVTYPE=DEL;SUPTYPE=AL;SVLEN=-34;STRANDS=+-;RE=18;REF_strand=20;AF=0.9	GT:DR:DV	1/1:2:18
chr3	88948276	2991	ATATATATATATATATATATATATATATATATAT	N	.	PASS	PRECISE;SVMETHOD=Snifflesv1.0.11;CHR2=chr3;END=88948308;STD_quant_start=7.363574;STD_quant_stop=6.666667;Kurtosis_quant_start=5.853668;Kurtosis_quant_stop=6.000000;SVTYPE=DEL;SUPTYPE=AL;SVLEN=-32;STRANDS=+-;RE=9;REF_strand=16;AF=0.5625	GT:DR:DV	0/1:7:9
chr3	89069398	2992	TTTTTTTGTTGTTGTTGTTGTTGTTGTTTTTTTT	N	.	PASS	PRECISE;SVMETHOD=Snifflesv1.0.11;CHR2=chr3;END=89069432;STD_quant_start=8.037413;STD_quant_stop=7.429670;Kurtosis_quant_start=-1.461645;Kurtosis_quant_stop=-1.409735;SVTYPE=DEL;SUPTYPE=AL;SVLEN=-34;STRANDS=+-;RE=5;REF_strand=18;AF=0.277778	GT:DR:DV	0/0:13:5
chr3	89260891	2993	CCTTCTTCTTCTTCTTCTTCTTCTTCTTCTTCTTCTTCT	N	.	PASS	PRECISE;SVMETHOD=Snifflesv1.0.11;CHR2=chr3;END=89260924;STD_quant_start=0.000000;STD_quant_stop=4.324350;Kurtosis_quant_start=-0.537623;Kurtosis_quant_stop=-0.926685;SVTYPE=DEL;SUPTYPE=AL;SVLEN=-33;STRANDS=+-;RE=17;REF_strand=21;AF=0.809524	GT:DR:DV	1/1:4:17
chr3	89394023	2994	N	<DEL>	.	PASS	PRECISE;SVMETHOD=Snifflesv1.0.11;CHR2=chr3;END=89419407;STD_quant_start=1.378405;STD_quant_stop=0.547723;Kurtosis_quant_start=-0.193038;Kurtosis_quant_stop=-1.346966;SVTYPE=DEL;SUPTYPE=SR;SVLEN=-25384;STRANDS=+-;RE=16;REF_strand=16;AF=1	GT:DR:DV	1/1:0:16
chr3	89687970	2995	N	AATATATAATATAATATATAATATATTATATGTTATATAATATAATATATATTATATTATATGTTATATAAATATAACATATAATATATTATATGTTATATAATATAAATATTATAATATTATAATATAAACATAAGGTCATATTATATAAATATATAATATAACATATAATATATTAT	.	PASS	PRECISE;SVMETHOD=Snifflesv1.0.11;CHR2=chr3;END=89687970;STD_quant_start=5.069517;STD_quant_stop=7.797435;Kurtosis_quant_start=3.847281;Kurtosis_quant_stop=2.325952;SVTYPE=INS;SUPTYPE=AL,SR;SVLEN=184;STRANDS=+-;RE=12;REF_strand=14;AF=0.857143	GT:DR:DV	1/1:2:12
chr3	90117293	2996	TTTTTTTTTTTTTTTTTTTTTTTTTTTTTTTTTTTTGT	N	.	PASS	PRECISE;SVMETHOD=Snifflesv1.0.11;CHR2=chr3;END=90117324;STD_quant_start=4.472136;STD_quant_stop=3.605551;Kurtosis_quant_start=2.000000;Kurtosis_quant_stop=0.144379;SVTYPE=DEL;SUPTYPE=AL;SVLEN=-31;STRANDS=+-;RE=5;REF_strand=18;AF=0.277778	GT:DR:DV	0/0:13:5
chr3	93560069	2997	N	GTATAATATACTATATTATAACCTATATAATTATATAGCCAGGCTATATATAATATATATATATTATATATATATAATTATATATAGCCTGACATATAACTCACTATATATATATATTATAATAATATAATTATATAGCCTGGCT	.	PASS	IMPRECISE;SVMETHOD=Snifflesv1.0.11;CHR2=chr3;END=93560069;STD_quant_start=13.834739;STD_quant_stop=7.280110;Kurtosis_quant_start=-1.508329;Kurtosis_quant_stop=-0.886515;SVTYPE=INS;SUPTYPE=AL;SVLEN=143;STRANDS=+-;RE=15;REF_strand=20;AF=0.75	GT:DR:DV	0/1:5:15
chr3	93762386	2998	N	TCCTCCCCCCTCCCCTCCCCCCCCTCCTCCCCTTCCCCTCCCTCCCCTCCCTCCCCCTCCTCCCCTCCCTCCCCCCTCCCCTCCCCTCCCCCTCCCCCTCCCCTCCCCTCCCCCACTCCCCTCCTCCCCCCCCCTCTCCCCCTCCCCT	.	PASS	IMPRECISE;SVMETHOD=Snifflesv1.0.11;CHR2=chr3;END=93762391;STD_quant_start=6.013873;STD_quant_stop=17.019597;Kurtosis_quant_start=-1.311835;Kurtosis_quant_stop=1.654662;SVTYPE=INS;SUPTYPE=AL;SVLEN=141;STRANDS=+-;RE=6;REF_strand=13;AF=0.461538	GT:DR:DV	0/1:7:6
chr3	94179199	2999	N	AGTATTTATTTTATTAGTAGTCACTTGTAATTTGTTAGTAGTCAATTAGTAATTTTATTAGTAATTTTATTATTTAACTAG	.	PASS	IMPRECISE;SVMETHOD=Snifflesv1.0.11;CHR2=chr3;END=94179201;STD_quant_start=16.733201;STD_quant_stop=14.505171;Kurtosis_quant_start=0.106367;Kurtosis_quant_stop=-0.082897;SVTYPE=INS;SUPTYPE=AL;SVLEN=78;STRANDS=+-;RE=10;REF_strand=12;AF=0.833333	GT:DR:DV	1/1:2:10
chr3	94648664	3000	N	AAGACACTAATAAAGGTGTCAACAGATATTTAGTTTTAGAATTCATCAGATGAATTCAGTAGTTTGTGGTTGCACGGGAAGGCAAACAGTAAAAGCAGTAGTTGCTAGTTTGAATTACACTTTTGGAAGTGTAAAATATATTTACTTGACAGCTATTTCTCATTCTGAATCGTATTTCTTCGAATGTGAGGGTAGAATTTCAGCTCTAAGTATTATAACCAGTAAAATGTTAAGATTTTTAAATTTCAAAATGTTCTTTTGCAGTTTAATACTGAGCATTTGATAGTACTTTCAAAATTTATTCTAAAACTTTGAATTTCATGTGACTGTAGTGGTCTTTGGCAAAACAATATGAATTCTATTTGAAATTTCATAAAAAATTATATCGATGGTGAATTATCCTGTAAGAAAGACTTTTTTGCTTTCAATCTTAGTTAAATTTTAAAAGAAAATACCTGTGTTTTTTAAAAATTTATAATATCACCTTGAATTTTTAGTTAACTAACAAAAGTGAAGCTGGCTATATTGCTGGAAAGGACAAAAATGCAAATAGTGATATTTCTCCTTAAAACTTGTAAACTCCTCTTAAGCATTTAAAATAAAATGTATATATGATTGTGTAGGCTTCTTTCCATAGGTGCATTTTAAAATCAGTATTTTGAATGAATAGTATTAAAAACTAAATTTATTGACTTTTCTGTATTTACTTCTCTCTCTCTTTTCATCCAGCAAGTGATGCTAATTCAAACAGTTGCCAAAGAGAGGTGGGAATATTTTAATTTTTTCTATATATTCATCAGTGCTATATTCTCTCCTTAAATAGCTCTTAAATTCATGCATTCCCCCCGATTTGTTTTTAGTGCAGATCTACTGTTATCTCTTGTTTGCATTTTATACAACAGTCTCTAAAAGTTTGTCCTTTCCTCACTTGCAATTCAAAATTTTTTTCTAAAATATAAAACTATTCAGATTAGATTTTTCTTTACTTTCTCTTTTTAATGAACTCCTAAGGCTAAGTTTGATATCCATAGTGTCCCAGAACACCTGAATAAAAAAGCAACATAGCATATGTCATATGGTATTTTGGTCTTAATTTGCATATTTCTTGATTTAATCCTAATTAAATTGGAAGCAAATTGATGGGAGGTCAAGAATGTATTATTCACCATTCCAATTCAGTTCTGAAAACAGTGCCTGGAAAATAGCATATGATCATTAAACATTTTATTGGTTGAACCAAGCATTTCATATTGTTTGGCTTCCCAATTTTGTTTTTTATTTAAAATTAAAAATCATTGGATTATATATATCATATATATAATACCTTGTATATAATATATAATATATTGTATACAATATATATAAGTATATAATATATAATATATTGTATATAATATATAATATATTGTATATAATATATTATATATTGTACCATATATTGTATACGAAAATATATATATGACTGCATTATATAATATATTATATATAATATTGATAATATATATTTATTATATATTAATAATGTATATTTATAATATACTATGTATAATGTATATATTATTTATTTATAATTATCTATTTATAATAATATATAATTTAAAATTATATCTATAATATAATATATATAATTTAAAATTATATCTTTATAACTTATAATATATATATAATTTATCATATATGTAGGGTAATATATATAATTTATAATTATATATTTATAATATAATCTATATAATTTATCATATTGTATGTATGTAGAATACAATATATATAATTTTATAATCATATATTTATAATATAATCTATACAATTCATCGTATTATATGTAGAATACAATATATATACTTTATAATCATATATTTTATAATATAGTAATCTATACAATTTATCATATATGGCAGAATACTATCTATAATTTATAATCATATATTCATAATATAAACTATACAATTTATCATATTATATGCCAGAATACAATAACCATATACTTTATAATCACCATATTCCATAATATAATCTGCTTGTTTATCATATTATTATTTGTAGAATACTATATATACTTTATAATCATATATTTGCATAATATAATCTACACAATTTATCATATTATATAGCAGAATACAATATATATACTTTATAATCATATATTCATAATATAATATATACAATTTATCATATTATATGCAGAATACTATATATACTACAATTATATATTATAATATAATCTATACAATTTATCATATTATATGTAGGAATACAATATATATACTTTATAATCACATATTCATAATATAATCTATACAATTTATCATATTATATGTAGAATACATATATATATTTTATAATCACTATTCATAATATAATCTATACAATTTATCTGTATATGTAGAATACAATATATACAATTTATAATCATATATTTATAATATAATCTATACAATTTATCATATTTTGTGTAGAATACTATATACATTTATAATCATATATATTTATACTATAATCTATACAATTTATCATATTATATTTATAATACTATATATAATTTGATAATCATATATTTATAATATTATATATAATTTTTATATTATATATTTATAATACTATATATAATTTATAATTATATATTTATAATAATATATATTATATATTATATTATGTAACATATATATATAATATATATATATATAATATAATATATTATATATAATATATATATATATATGTAATATTATATATAATTATATATTACATATTCATAATACAATATACAATTATATATTACATATTCATAATACAATATATATAATTATATATTACATATTCATAATACAACTATATATAATAATATATATTACATTCATAATACAATATATATAATTTTATGTACATATTTATAATACTATATATAATTTTATATTACATATTTATAATACTATATATATAATTTTTATATTACATATTTATAATACTTGTATAATTTTTATATTACATATTTATGTAATACATATATAATTTTTATATTACATATTTATAATATAATATATATAATTTTTATATTACATATTTATAATATAATATATATAATTTTTATATTACATATTTATATTATAATATATATAATTTTATATTACATATTTATAATATAATATATAATTATATTATTACATATTTATAATATAATATATACAATTTTATATTACATATTCATAATATAATATATATATATAATTTTATCATACATATTTTAATATAATATATATAATTTTATATTACATATTTGTAACATAATATGTATAAATTTATATTATATATTTTAATATAATATATAATTTATAATTATATATTATAAGATAATATATAATTTTATAATTATATATTATAAGATAATATATAATTTTATATTATATATTATAATATAATATTCATAATTTATAATTGGCTTATATATTTATAATATAATATATATAATTTATAATTGTATATTTATAATATAATATATATAATTTATAATTGTATA	.	PASS	IMPRECISE;SVMETHOD=Snifflesv1.0.11;CHR2=chr3;END=94648664;STD_quant_start=6.608076;STD_quant_stop=1025.981156;Kurtosis_quant_start=0.716042;Kurtosis_quant_stop=2.989215;SVTYPE=INS;SUPTYPE=AL,SR;SVLEN=3517;STRANDS=+-;RE=6;REF_strand=6;AF=1	GT:DR:DV	1/1:0:6
chr3	94954645	3001	AAAAATTGACGAATCAATCATATCCACCAAAG	N	.	PASS	PRECISE;SVMETHOD=Snifflesv1.0.11;CHR2=chr3;END=94954677;STD_quant_start=0.000000;STD_quant_stop=0.000000;Kurtosis_quant_start=2.392000;Kurtosis_quant_stop=1.400000;SVTYPE=DEL;SUPTYPE=AL;SVLEN=-32;STRANDS=+-;RE=21;REF_strand=25;AF=0.84	GT:DR:DV	1/1:4:21
chr3	95502783	3002	N	<DUP>	.	PASS	IMPRECISE;SVMETHOD=Snifflesv1.0.11;CHR2=chr3;END=95503324;STD_quant_start=74.448342;STD_quant_stop=57.677263;Kurtosis_quant_start=5.944561;Kurtosis_quant_stop=-1.203214;SVTYPE=DUP;SUPTYPE=SR;SVLEN=541;STRANDS=-+;RE=9;REF_strand=15;AF=0.6	GT:DR:DV	0/1:6:9
chr3	95723591	3003	N	<DUP>	.	PASS	IMPRECISE;SVMETHOD=Snifflesv1.0.11;CHR2=chr3;END=95724273;STD_quant_start=151.580719;STD_quant_stop=119.449930;Kurtosis_quant_start=-0.199350;Kurtosis_quant_stop=3.243707;SVTYPE=DUP;SUPTYPE=SR;SVLEN=682;STRANDS=-+;RE=7;REF_strand=13;AF=0.538462	GT:DR:DV	0/1:6:7
chr3	95874518	3004	N	GTGTCGGGCGCGGTGGCTCACGCCTGTAATCCCAGCACTTTGGGAGGCTTCTAGGCGGCGGATCACGAGGTCAGAGACGAGACCATCCCCGCTAAAATGGTGAAACCCCGTCTCTCTACTAAAAATACAAAATTAGCTGGCGTAGTGGCTGGCTCTGTAGTCCCAGCTACTTGGGAGGCTGAGGCAGGAGAATGGCGTGAACCCGGAGGCGAAAGCTTGCAGTGAGCCGAGATCCCGCCACTGCACTCCAGCAGCCTATGACAGAGCGACTCCGTCTCAAAAAAAAAAAAAAAA	.	PASS	IMPRECISE;SVMETHOD=Snifflesv1.0.11;CHR2=chr3;END=95874518;STD_quant_start=1.378405;STD_quant_stop=15.019987;Kurtosis_quant_start=2.441176;Kurtosis_quant_stop=-1.176636;SVTYPE=INS;SUPTYPE=AL,SR;SVLEN=284;STRANDS=+-;RE=11;REF_strand=11;AF=1	GT:DR:DV	1/1:0:11
chr3	95958726	3005	TAGTTATATATATAGCTATATATATAACTATATATATAGTT	N	.	PASS	IMPRECISE;SVMETHOD=Snifflesv1.0.11;CHR2=chr3;END=95958762;STD_quant_start=10.823255;STD_quant_stop=11.364104;Kurtosis_quant_start=-1.368430;Kurtosis_quant_stop=-1.471714;SVTYPE=DEL;SUPTYPE=AL;SVLEN=-36;STRANDS=+-;RE=7;REF_strand=16;AF=0.4375	GT:DR:DV	0/1:9:7
chr3	96382808	3006	N	GAATGTGTCTCCACATACCTACTTAGAAAATTA	.	PASS	PRECISE;SVMETHOD=Snifflesv1.0.11;CHR2=chr3;END=96382808;STD_quant_start=2.863564;STD_quant_stop=3.492850;Kurtosis_quant_start=-0.379536;Kurtosis_quant_stop=-0.805697;SVTYPE=INS;SUPTYPE=AL;SVLEN=33;STRANDS=+-;RE=5;REF_strand=12;AF=0.416667	GT:DR:DV	0/1:7:5
chr3	97759824	3007	N	TGCTGATGTTCAGAGAAGACTCATCTGTGGGA	.	PASS	IMPRECISE;SVMETHOD=Snifflesv1.0.11;CHR2=chr3;END=97759824;STD_quant_start=14.621901;STD_quant_stop=14.621901;Kurtosis_quant_start=0.669013;Kurtosis_quant_stop=0.669013;SVTYPE=INS;SUPTYPE=AL;SVLEN=32;STRANDS=+-;RE=5;REF_strand=12;AF=0.416667	GT:DR:DV	0/1:7:5
chr3	97902340	3008	N	GGCCACAAGTTAGATATTATGGCTCCAGGAGTCATACAGCTAAAGGCCACAAGACTCCTGACCTCCCCTAATTACTTCTGTAGATAACATTATTATTGTAAAACAATATTTTTAGACCCTGTATTCTGATGAAACAGTTGGCACCACTCAGACTGGTAATTTGCGTGTCTGGTCTTGTAGCTCTTTACAGAAACTGGTTTTACTACAAGACTTCAACTTTGACTCCATACACA	.	PASS	PRECISE;SVMETHOD=Snifflesv1.0.11;CHR2=chr3;END=97902340;STD_quant_start=4.123106;STD_quant_stop=8.648699;Kurtosis_quant_start=0.963587;Kurtosis_quant_stop=-1.031058;SVTYPE=INS;SUPTYPE=AL;SVLEN=227;STRANDS=+-;RE=12;REF_strand=16;AF=0.75	GT:DR:DV	0/1:4:12
chr3	97915074	3009	N	AGAGGCCACACGATGGGTTTCTTCCTTCTGTCGAACACATAAATTCTCAATTTGCCCTTTTCCTCTGATTCAATAATAACAGATTGTGCTGTTGTTCAAATCTTAGCCTTTCCAGGCTCTTAGTAAAACCTTCATAGCCGCCACTTAATCTTCAGAAAATTGAGAATGGACTAATGGTCTTTTTAAAAACACACTTCTCTCACAAGCTCAGCCACCAACTTAAAAAGATTGGACAATACTTTACCACTTTCCTTCTCAAATCCAAACCTGTCCTTGGAATGCTACAGGGTACAGCTCATTTTGAGCTCCTGTATAGAACACACTCTCCTTTTATTAGGCCCCCAGTCTCCTTCAGACCAGCCAAGCTTGGACTGCACCCCAAATACTTGTCATCTCACTGTATCTTCTGTCTGAGTCATCACTTCTATTCACCATTCTCAGCTTCTCAATAATGCTCTACCACTCTTGTTTACATTCCTTTAGTTTACTGTTTCAGCTATATCTCACGGTGCTATCCACAGCCTGCTCATAACTCCCTCTTAAAGTAAATAAATAATCTTTGCTGTGGGACTATGTTGATCACTCCTTAAACTCTCTAATTAGATGTCTGGGTCCTCCCAATTGTTAATACTTTAATACCTGTTTTTCTCCTTCTCTTATTTGGACCTTGTGTCTTCTGTTTTGAATTTTCAATTCATACAAAACTGCATCGATCATAACAATCATTACCATACAGCTTAATTGAACCTTCCTAACAACCCCCACA	.	PASS	IMPRECISE;SVMETHOD=Snifflesv1.0.11;CHR2=chr3;END=97915074;STD_quant_start=9.038805;STD_quant_stop=20.282998;Kurtosis_quant_start=0.510005;Kurtosis_quant_stop=1.496728;SVTYPE=INS;SUPTYPE=AL,SR;SVLEN=771;STRANDS=+-;RE=10;REF_strand=10;AF=1	GT:DR:DV	1/1:0:10
chr3	97921457	3010	N	TTTTTTTGCCAAATATTATAATTCATTGCACTTAAGA	.	PASS	PRECISE;SVMETHOD=Snifflesv1.0.11;CHR2=chr3;END=97921457;STD_quant_start=2.664583;STD_quant_stop=2.915476;Kurtosis_quant_start=1.244471;Kurtosis_quant_stop=1.150735;SVTYPE=INS;SUPTYPE=AL;SVLEN=36;STRANDS=+-;RE=12;REF_strand=17;AF=0.705882	GT:DR:DV	0/1:5:12
chr3	98406965	3011	N	<DUP>	.	PASS	IMPRECISE;SVMETHOD=Snifflesv1.0.11;CHR2=chr3;END=98408369;STD_quant_start=441.323011;STD_quant_stop=1.354006;Kurtosis_quant_start=0.559969;Kurtosis_quant_stop=1.115702;SVTYPE=DUP;SUPTYPE=SR;SVLEN=1404;STRANDS=-+;RE=6;REF_strand=21;AF=0.285714	GT:DR:DV	0/0:15:6
chr3	98410705	3012	CAAAACAAAACAAAACAAAACAAAAACATAGAATTAGCTAAGCTTGTTATTGAAAAAAAAAAAACACAAAAAAAACCTGAATTCTTATAAGAAGTCAGCAAATGGCTACAAAGCTATGATGGATATTCAGATCTATTTATAACCTACAGTTCATCATTGCACTTTCAGTAGACGGTAAGCAATTATTCAGTTTGCATCAGTAGCTATGTTGAGCTTACTCTGACATCCTGTTTTCCACACCTCTTGATCAGGCTTACTGGCATTTTGTTCTTCATAAGTCTTTGTCAGCACTTCCTACAGTTGTCCAACACTATCTAGCACATACAATTAGTCACATTTGTCAACAGTCCTCAGTAAGGTTAGATTAAGTTCAATTTCTCATGGCACCCATATAAAAAGCTCCTGATTTGACTCTCCTATAGCACAATAAATTTCACTAGCCAATAGAAAATTCTGTGAAATATATGTAAATGCATATATATGTGTGTATATATATTTGATTGTGGTACTTCTTGTGGTAGGTTTGGTCTGTATCCTCAAATAGGTGACAATCAGACATTTTTTTTTTTGTTCTAAAGGCATCAAGAAGGCTATACAGAGGCCGGGTGTGGTGGCTAACACCTTTAATCCCAGCACTTTGGGAGGCCAAGGCGGGTGGATCACTTGAGGTCAAGAATTTGAGACCACCCTGGTCAACATGGCAAAACCCTGTCTCCATAAAAATGCAAAAAGTAGGCGTGGTGGTGCATTCCTATAGACCTCGCTACCCGGGGGGCTGAGGCAGGAGAATCACTTGAACCCAGAAGGCAGAGGTTGCAGTGAGCCGAGATCACGCCACTGCACTCCAGCCTGGGTGACAGAGCAAGACTCTGTCTCAAAACAAACAAACAAAAAAGCTATACAGTGTCTATAGGTGTTAGCAGTTAAATGGAATACATGGATAAAAAAGGAAAAATAAGGAGGGAAGCAGTGAAAGAAGGAAGAAAGAACTGTATACATAGGGCAAGGGAAGGGGACAGACAGTGCTGTCACTATTGTCAATTTTGCTGTGACAGAATAAATTCTAGAACAGACTGGGAAACAGCACAGGGCAAATGTTTCTGTCCTGCCAACAGGACTAGCAGAGACTAAGCCAAACTGCTGTCACTGATTGCACCACTGCAGGTTGTCACGGATTACATCACTATGGTTTCTCTTCTCTGAGGACACATTTTTCTCTGCTCTCCACCCAGGGACTTGGACACTTGATTTCAAATTCTCCTAACAAACAGTTTCAGGCTCTTTAGGCCCAGTCTCACTTATTTGCCTACCCGCTTCCAGGACATGCTCCAAAGGGCTTTACCAATATACCCCTCATGTCGAAGACCAGCCCCATCTCTGGCTTCCTCTTCTCCCCATGTCATTCCTGACTATGGCATGGGTGGTTCTGGGAGAAAGGTGACATAAACAGGTTCCCTCTGGACTCAACACAGCAGAGCCAAATGGGAAGTGATGTTGGGAGCTTTCCTTGTGAGGCCAGTCAGTGAAAAGTGCCGACAGTCTGGCAGATGGGAAATCAGTGTTTCCTGAGAGAACAGGAAACACTCACCAAGCTTCTCAGCCTCCTTTTTTTGCCCTCTGCTATAGCTATCTGAAGCTGTCCTAGGGTCAGTGAACAAGAAAGTTCTCCCCAGTCTGTCTGGCCAGACCAAAGTAATATTTTGGATTAAGCTTCATGACATTTCTTTGTCCCATCCTGAAACAACCCTCTGGGAAGGAGAGGGGAATTCATAAATTTACTTTAGTTTGATTTTTGTGACTAAGAAAGTGGTGTTTTACCTTTTCTTCATTCTAGGTTGCTAATGTGCTCACTCTTGGCACCTTGTTAATAATATATAAGATTTATTTACCCCATCTTCATTTACTTATCATCTTTCTCCTGTCTTAAACCCCACACTTGGAGCATATAAATTTACACAGTTTATTTTAAAAGAACAGACTTTGAAGACCTACAGATCTGGTTTTCATACTGGCTCCCACGTGTCTTAGCAGAGTGACATTGGACAAGCTGGTCAACTTCTTTCAATATCACTCAGTTGCTTCATCACCAAAATGAAGGTTATGATGTCTACCTCAGAAGGTTCTTAAGATTTAAGAGAAAGGATGTCCATCAAGTGAAAGGCAAGGAGTGACTGAGTAGAAATATCCATTCCCTTTCCCCTCTCTTTAACCCATCAGCCAAAAGAATATAGCATTTTTTGTTTGTTTGTTTGTTTGTTTTTTAACAAGTTGTGAACCCAGAAAATCTGAGACAGGTCTCAGTTTATTTAGAAAGTTGATTTTGCCAAGATTGAGGACAAGCCTATAACACATCCTCAGGAAGTCCTAATGACAGGTGCCCAAGATGGTCAGGGCACAGCTTGCTTTTATACATTTAGGGAGACAGGAAACATTAATCAATATATGTAAGAAGTACATTGGTTCCGTCTGGAAAGGCGGGACAACTTGAAGCAAAGGCAGGAAGACTGGAAGCGGGGAGACAGCTTCCAGGTCACAGATAAGTGATACACAAATGGTGTACACAAAAAAGGGTGTACACAAATGGTGTACACAAAAAGTGATACACAAACCTACTCTATGAGATATGTGTGTGTGTACATATATATATATTTATCATATATATATGATAGTTAATTTTATGTGTTAACTTGGCTAGGTCACACTGCTCAGATATGTGATCAAACATTATTCTGGATATTTCTGGGTAGGGGGGTATGGATGAAAATAGCATTTAAATTAGTGGACTTTGAGTGCAGCAGCTTGCTCTCCATAATGTGAGTAGACCTCATCCAGTTACTTCAATAGAACAGAACAATAGTTTCCCTAGAGAAGGGAGAATTTTCCAGGAGAAGGCCTTCAGTAGTGAACTGCACCATTAACTCTCCCCTGATCTCCAGCCTGCTGGCCCAACCTGCAGATTTTGGATTTTCCAACCTCCATATTCATGTGAGCCAATTCCTCTATCTATCTATTTATCTATCTCTCTATCTATCTATCTATCTATCATCTATCTATCATCTATCTATCTACATACATATACATGCACATACACATCATGTTGCTTCTGTTTATATATAATTTGTATATAAACATACATATGAAATTTATAAGAAAAGGAAGTAGATGAGTTTAAAGAGAGGTTTACAGCAATGCATTGTCATGGAAAGGAATTTCTGGCCTAATAGAATATGCCATTCTTTAATTATACTAAATAAGGATTCTCCTGTGCTTGCTCAGAATTCACCAGTGCTTATGAAATACTGGTTTGGGGACACTCATTTAGGTTTTGAGTCCAACTGCTCGTTAGAATCCTGGTTCTGCCATTTTCTGGCACTGTGACCTTGGGTAAATGACTTCATCTCTCTCACCCCATTTTTCTCATCTACAAAATGAGGCCATTTATACCTACCCTATGCCTAGGACAGTTGTGAGGACTGAATGAATCCCCAAACTCTCTCAAAAAAAATACTCTAAAAATCCATGTTAGAGGCCGGGCACTGTGGCTCATGCCTGTAATCCCAGCACTTTGGGAGGCCAAGGTGGGTGGATCACCTGAGGTCAGGAGTTCAAGACCAGCCTGGACAGCATGGTGAAACCCATCTCTACTAAAAATACAAAAATTAGCCAGGTGTGGTGGCGCAGGCCTGTAATTCTGTAATCCCGGTTACTCAGGAGGACGAGGCAGGAGAATCACTTGAACCCTGAGGCAGAGGTTGCAGTGAGCCAAGATCTCGCCACTGCACTCCAGCCTGGGTGACAGAATGAAAAAAAAAAAATCCACATAGAATTAATCTCTCCTTCCAATCCTCTTATAAATCTATAACACTTTGCTCCTAACTTGTGCCTATCATGATGATTATAAAAGTATTTTACATAAAAATTTCCCCCTGCTTACTCAGTCAATAAGATTCCATCAGAAATGTATGAAATAAGAATTTCCCAGCTCCCTTCTACTCCCACTTACCAAAGAAGCAGAAATTCTATCAAATATCAGGAATAATTTTTTTTAATGCAAATTCCTCTTTGAAACCCTTTGACCCT	N	.	PASS	IMPRECISE;SVMETHOD=Snifflesv1.0.11;CHR2=chr3;END=98414783;STD_quant_start=11.175867;STD_quant_stop=1.095445;Kurtosis_quant_start=1.458312;Kurtosis_quant_stop=5.654889;SVTYPE=DEL;SUPTYPE=AL,SR;SVLEN=-4078;STRANDS=+-;RE=12;REF_strand=12;AF=1	GT:DR:DV	1/1:0:12
chr3	98726776	3013	N	GGCCGGGCGCGGTAATCACGCTTGTAATCAACACTTTGGGAGGCCGAGGCGGGTGGATCACGAGTCAGGAGATCGAGACCACGAGTGAAACCCCGTCTCTACTAAAAATAAAAAAAAAATTAGCCGAGGCGTGGTGGCGAGGCACATGATCCCAGCTACTCGGGAGGCTGAGGCAGGAGAATGGCGTGAACCGGGAGGCGGAGCTTGCAGTGAGCAGGGGGACTGCGCCCACTGCACTCAACCTGGGTGACAGAGCGAGACTCCGTCTCAAAACAAAAAACAAAACAAAA	.	PASS	IMPRECISE;SVMETHOD=Snifflesv1.0.11;CHR2=chr3;END=98726777;STD_quant_start=5.000000;STD_quant_stop=15.020819;Kurtosis_quant_start=4.684000;Kurtosis_quant_stop=-0.710237;SVTYPE=INS;SUPTYPE=AL,SR;SVLEN=278;STRANDS=+-;RE=8;REF_strand=8;AF=1	GT:DR:DV	1/1:0:8
chr3	98899061	3014	TTTTCAAATAAAATAGAAATGTTAGTCTTGACAGAATCTCCTCAGAAGATTTGTAGACAGTAGCAATATGAACTTTCATTTTAATTCATTTCACCTCGGCCTCCCAAGGTGCTGGGATTACAGGTGTGGGCCACAGCATCAGGCCTATTTTCTTTTTTGTTGTTATTGAGAAAGTGTCTCTGTTGCTCAGGCTGGAGTGCAGTGGTGGGATCATGGCTCACAGCAACCGCCGCCTCCTGGGCTCAAGCAATTCTCCCACCTCAGCCTCCAGAATAGTTGGAACTACATGCCACCTCACCCAGTTAATTTTTGTATTTTTTTGTAGAGACAGGATTTCACCATGTTGCCCAGATGATCTAGAACTTCTGAGATCAAGCAGTCCACCCACTTTGGCCTCCCAAAGTGCTGAGATTACAGGGGTGAGTCAATGCACCTGGCCTAAAGCAATTGAGTACTAACATTAATTTTTGCTATAAAGACTGGCACCATTGACCTTTACCTAAAGACAGCTAATGAGCTCCATTTAGTCAGTTACATAATTTACCTTCCCAATACCAAGGATATCTAAAATCCTAGAAATTATTTCAGTTGTTTAGAGATTTATTTCAATTATTAACAACTGTATATAGTAAAAGCATTGTTCTTGAGCTAAATTACGAAAAATGATCAAGCATATAAACCACTTATGAAGCATTCACTTATATGCTGGTTTCATGTGAGTCACAAACTTAATATTCTAAGCAACCATTTCAGCTAAAATTTTTTGAATACTGTTTTCTAGATGTATAGCTGTTCCAATATTTACTTGTTTGGGCTTGTTCAACACCACATTGTCTAGATAGAATGACTTGTAGAGTAACTGGTTCTAATTACATTTCAAAACTTTACTATATATTTTATTTATATTACTAAGACTCATTTTGTTCTAATTGTTACCAAATATCAGCTCTTATTGTTATTAAAACCAGAGTTGTTTACAAGTTAGCCAATTTTGTGAGAGTAGCAAAATATATTTTAAAGCCAAAGTAATTAATGCTCATGTATATAGTTAGTTTTGCAAAAGTAAAGAACAAGACAAAACAAAACAAGACACTAAAGACTTTCCATAAAGGTGAACATCTTTGGACAGAGTGGGGAGAGTTTCAGTTGAGCTTATCTAGGCTCATGAGAATCAATCTTGTTCTTGGGACTCTTGACTTTTAGCCAAAATATGATCTCTATTTAATTCAGGGGAACCTGGAGAATTTTCCTCAAATGAAGAACAAAGATTGTATAGAACATGTATCATATTTGCTAATTAGTATTTACCCTCTCATTTTAGTAGCAAAGTGATTTTTTTAGGTAAAGGGTTAATAATGATTTGATTTTATATATCTTGAAAGACACTCTTCTCCATCCAAAGGTATGAATGAAATTCATTAGGAAGAAAATTATATTCCTATAATACAGCTCCTTATGCTAACTAGTTTAGTAACCTTTTTATCTAACCTTTTCCAAGGGAAAGCTGAGATTGAAGATGACTATTCCATCCTCAATAAAGGATGCTTGCATACACAACACATGATAGACAATGTTTAATTCATTAACTGGCTAGAATCTAGGTAATAAAAGAGGGACAGCTGGGTGCCTGATGGAGCATCCCTCTGTACACTTTAGAATAATTTATCTTAAGTCATGAGGCATGGGAAATGAATTTGTATTACTGGAGAAAATGGTTCTAATCAAAATTAAAGGAAGATTGAAAACTCTGATCTAAACACATTGCTGGAACTATCTGATATCTAGCTGTTGGGGTTTAAGAAAAGGCCTAAGCAACTGGATGCATGCAAGATTAAAGGAATTAGGATTATTTGGTTTGGAGAAAGCACAGTCGGAAAGTTACTGACCATGATTATTTAAACATGATATTATTTGGAGGATGTTGATCAGCTGTTCTCCAGCCCCAGTATGCCCTTCATGTAAAAAAAAAATATTTAAAATAGCAAAAAGAGAAATACAGACTAGGTAACATGAGGAATTTACAAACCCTAGTGTGAAGATATCACGATTTAGAAAAAAAGACCATATAAATGATTATTATAAATAATCGTTGAGGGAGCTCACATCCAGCCATATAAATCCCATAACAGACTGTTTGTACAAACATTCTAGGTAACATATTCATGGCATTCATTTGGATTAAAGAGAAGTGTCTAGTTACATGATTACATAAATTGGAAGGTAATGATTTTTATGTCACTTAAAAGTAAAAAAAAAAAAAAAAAAAAAAAACACGTGCCAGAGTGCCTATTTTTCTTTTAAAAGCATTGAACTCTTTCCCAAGCTAAAGATGCAATCTTTGCAACACTTGCTGTCATTCTTTGATCCCATGGTCATAATAGAAAGGCATTCAACAGAGAGCAGAAAAATCCACTCTGCTGTTCTCCTGATGTTCCCACATTTTTCTTTCTTTTTTTTTTTTCGAGACAGAGTCTCGCTCTGTCTCCCAGGCTGGAGTTCAGTGGCGCGACCTCGGCTCACTGCAAGCTCTGCTTCTCAGGTTCACGCCACTCTCCTGCCTCAGCCTCCCGTGCAGCTGGGACTACAGGCGCCCGCCACCACGCCCGGCTAATTTCTTTTTTGTATTTTTAGTAGAGACGGGGTTTCACCGTGTTAGCCAGGATGGTCTCGATCTCGCGACCTCGTGATCTGCCCGCCTCGGCCTCCCAAAGTGCTGGGATTACAGGCGTGAGCCACCGCCCCCAGCCCTCCTGATGTTCCCACATTTTTCTTAGTAAAAATTATTAGCTGAAATTGCTTTGAATTAATGGAGTCTGTGTGGCTGAGAATATGCTTTGCTCCACTGGATGGAAGAGACTGGGCTGGCTTGATACCTTGGCAAGGCAAACTAGAAACACTAGTAGCCTATCAACAAAAGTTTAGCATGATGACAGAAAACGAGTATTCAGACCAAAACCAAAATGGATTATATAACCTAGATGCATTTGTGTATAAAACTTTCCAATTTTTCAGTCTAGAGGTATTACAGTTAGTAGCAGAAATGCGGTGTCTTTATGCTTGTATATTATGAGTTTTTAAAATGTGATACAACTGATTTTTGATTAACTTTATAAAGTTACAATTTCCATACAATAAAATGCACCTATTTAAGTGTACATTTCAATGAGCTTCAACAAGCATAATAACTAAGTAGCCACCATCACAATGAAGATATAGAATATTTCCATCATCTTAAGAAGTTCTCTTATGCCCTTTCCCAAAACACATCTTCCAAACTTCAGCTCAGGCAAAAACTCATCTGCCACCTGTCACTATAGATCACATTTTTC	N	.	PASS	PRECISE;SVMETHOD=Snifflesv1.0.11;CHR2=chr3;END=98902390;STD_quant_start=2.049390;STD_quant_stop=0.547723;Kurtosis_quant_start=-0.990222;Kurtosis_quant_stop=-0.931971;SVTYPE=DEL;SUPTYPE=AL,SR;SVLEN=-3329;STRANDS=+-;RE=15;REF_strand=15;AF=1	GT:DR:DV	1/1:0:15
chr3	98943806	3015	N	<DEL>	.	PASS	PRECISE;SVMETHOD=Snifflesv1.0.11;CHR2=chr3;END=98949517;STD_quant_start=0.836660;STD_quant_stop=1.303840;Kurtosis_quant_start=2.337370;Kurtosis_quant_stop=-1.925620;SVTYPE=DEL;SUPTYPE=SR;SVLEN=-5711;STRANDS=+-;RE=14;REF_strand=14;AF=1	GT:DR:DV	1/1:0:14
chr3	98982440	3016	ATGATATATATATATCATATATATATCATATATATGATATATATATCATATATATCATATATATGATATA	N	.	PASS	PRECISE;SVMETHOD=Snifflesv1.0.11;CHR2=chr3;END=98982504;STD_quant_start=5.310367;STD_quant_stop=4.483302;Kurtosis_quant_start=-1.269133;Kurtosis_quant_stop=-1.209626;SVTYPE=DEL;SUPTYPE=AL;SVLEN=-64;STRANDS=+-;RE=17;REF_strand=20;AF=0.85	GT:DR:DV	1/1:3:17
chr3	99033605	3017	N	CTTCAACGTTTTCTAAATGAAATTAAACCAACAA	.	PASS	PRECISE;SVMETHOD=Snifflesv1.0.11;CHR2=chr3;END=99033605;STD_quant_start=0.000000;STD_quant_stop=1.048809;Kurtosis_quant_start=4.907432;Kurtosis_quant_stop=2.468062;SVTYPE=INS;SUPTYPE=AL;SVLEN=34;STRANDS=+-;RE=16;REF_strand=17;AF=0.941176	GT:DR:DV	1/1:1:16
chr3	99037452	3018	TTTTTTTTTTTTTTTTTTTTTTTTGAGACGGAGTCTCGCTCTGTCGCCCAGGCTGGAGTGCAGTGGCGCGATCTCGGCTCACTGCAAGCTCCGCCTCCCGGGTTCACGCCATTCTCCTGCCTCAGCCTCCCGAGTAGCTGGGACTACAGGCGCCCGCTACCACGCCCGGCTAATTTTTTGTATTTTTAGTAGAGATGGGGTTTCACCGTGTTAGCCAGGATGGTCTCGATCTCCTGACCTCGTGATCCGCCCGCCTCGGCCTCCCAAAGTGCTGGGATTACAGGCGTGAGCCACCGCGCCCGGCCGAAATTC	N	.	PASS	PRECISE;SVMETHOD=Snifflesv1.0.11;CHR2=chr3;END=99037764;STD_quant_start=0.000000;STD_quant_stop=0.000000;Kurtosis_quant_start=-0.282636;Kurtosis_quant_stop=-0.462152;SVTYPE=DEL;SUPTYPE=AL,SR;SVLEN=-312;STRANDS=+-;RE=19;REF_strand=19;AF=1	GT:DR:DV	1/1:0:19
chr3	99605065	3019	ACTATGCTGAGTTCCTGGTGAGAGGGGAATGAGTGTAAAGCAGGGATGTTAT	N	.	PASS	IMPRECISE;SVMETHOD=Snifflesv1.0.11;CHR2=chr3;END=99605117;STD_quant_start=7.602631;STD_quant_stop=10.059821;Kurtosis_quant_start=-1.093529;Kurtosis_quant_stop=-1.330305;SVTYPE=DEL;SUPTYPE=AL;SVLEN=-52;STRANDS=+-;RE=17;REF_strand=19;AF=0.894737	GT:DR:DV	1/1:2:17
chr3	99628782	3020	CATCTGACCAAAATGAGTGAGAAATTTCAGTTCTCGGGGCAAAATGTGTATTCAGAGCTGAAATTTTGTTTAAGAATAAGGCTGATTACTTAACAGTGAAGGGCTTCAGTGTGGGGTCAGCTCACCCTCATTGCACTTTCAAGTATAATATTAGGTATTCTTAGATGTCCAGAACCTGTGAAATTCTTAATAGAGTTGGTTTATACGTAATTTCTATTCTTTGACTTACAAGAACTTAAATCTTGTCTAAAAACCTGTATGGATTTCAAAGGCTTAGAGAGGATTAAAAGGCTATAAAAATTTAAATAACTTCATCCAGTGAGTATGTTTACCTAAATGTGTCATCAAACTTCTCAGCTTTCTGGTTAGAAAACTGGTTTGGGACACACTGACTCACACTGTCGACTGATAGAATGCAAACACATTCAGAATTCTCCTGGCAAGACTAATGTAACAAAAACAGGGTTCTGTGAGCTTTTAGAGGTGAAATGTTTCATTTCTTTAATAAATCTTCCTATCACTGAGAGCTTTTAAAGTAAACAAACACATGTCTTCACAGTTGTTAGGTGCTAGGTGAAGTGGCAGATGCATGTTGTTATATCCAGTACCCCTTACCACTTTCCAAGGAAACAATTTTTGTAGGTAACCTGGGGAGTATTATGTTTTAGCCCTTAGGCTGAAAAAAAGTAATACGCTATAATTCTAACTATTATCTCCATATGTAAATAAACATTTTATGGGGTTTATATTTTCCCTTTGGCCTATAGATCTCAAATTCTTTGCCCAAATAGTTACCCATACTCTTCTCAGAACCCTCATGCAAGAAAGTAGATAACTAGAATATTTA	N	.	PASS	PRECISE;SVMETHOD=Snifflesv1.0.11;CHR2=chr3;END=99629629;STD_quant_start=0.000000;STD_quant_stop=0.000000;Kurtosis_quant_start=7.000000;Kurtosis_quant_stop=1.372000;SVTYPE=DEL;SUPTYPE=AL,SR;SVLEN=-847;STRANDS=+-;RE=20;REF_strand=20;AF=1	GT:DR:DV	1/1:0:20
chr3	99785361	3021	TTTTTTTTTTTTTTTTTTTTTTTTTTTTTTTTGAGACGGAGTCTCGCTCTGTCGCCCAGGCTGGAGTGCAGTGGCGGGATCTCGGCTCACTGCAAGCTCCGCCTCCCGGGTTCACGCCATTCTCCTGCCTCAGCCTCCCAAGTAGCTGGGACTACAGGCGCCCGCCACTACGCCCGGCTAATTTTTTGTATTTTTAGTAGAGACGGGGTTTCACCATTTTAGCCGGGATGGTCTCGATCTCCTGACCTCGTGATCCGCCCGCCTCGGCCTCCCAAAGTGCTGGGATTACAGGCGTGGCTTTGCTTC	N	.	PASS	PRECISE;SVMETHOD=Snifflesv1.0.11;CHR2=chr3;END=99785667;STD_quant_start=4.847680;STD_quant_stop=4.827007;Kurtosis_quant_start=0.619194;Kurtosis_quant_stop=1.503491;SVTYPE=DEL;SUPTYPE=AL;SVLEN=-306;STRANDS=+-;RE=10;REF_strand=10;AF=1	GT:DR:DV	1/1:0:10
chr3	99834418	3022	GTCTCTCTCTCTCTCTCTCTCTCTCTCTCTCTCTCTCTCT	N	.	PASS	IMPRECISE;SVMETHOD=Snifflesv1.0.11;CHR2=chr3;END=99834456;STD_quant_start=13.003846;STD_quant_stop=7.700649;Kurtosis_quant_start=-1.685629;Kurtosis_quant_stop=-1.246302;SVTYPE=DEL;SUPTYPE=AL;SVLEN=-38;STRANDS=+-;RE=15;REF_strand=18;AF=0.833333	GT:DR:DV	1/1:3:15
chr3	100150834	3023	TTTATATATATATATATATATATATATATATATA	N	.	PASS	PRECISE;SVMETHOD=Snifflesv1.0.11;CHR2=chr3;END=100150868;STD_quant_start=0.632456;STD_quant_stop=0.948683;Kurtosis_quant_start=6.498878;Kurtosis_quant_stop=6.098909;SVTYPE=DEL;SUPTYPE=AL;SVLEN=-34;STRANDS=+-;RE=13;REF_strand=15;AF=0.866667	GT:DR:DV	1/1:2:13
chr3	100170622	3024	N	ACCAGAATTCGATGCCGATCGCCTGACCGTCTTCCCTAGAAGGCATTCTCAAGGAG	.	PASS	PRECISE;SVMETHOD=Snifflesv1.0.11;CHR2=chr3;END=100170622;STD_quant_start=8.538150;STD_quant_stop=6.862944;Kurtosis_quant_start=-1.013315;Kurtosis_quant_stop=-0.717764;SVTYPE=INS;SUPTYPE=AL;SVLEN=57;STRANDS=+-;RE=11;REF_strand=14;AF=0.785714	GT:DR:DV	0/1:3:11
chr3	100177263	3025	N	CAGGCCGGGCGCGGTGGCTCACGCCTGTAATCCCAGCACTTTGGGAGGCCGAGGCGGCGGATCACGAGGTCAGGAGATCGACCATCCCGGCTAAAATGGTGAAACCGCCCTACTAAAAATACAAAAATTAGGCCGGGCGAGTGGCGGCCTGTAGTCCCAGCTACTTGGGAGGCTGAGGCGGAGAATGGCGTGAACCCGGGAGGCGGAGCTTGCAGTGAGTCGAGATCCCGCCACTGCACTCCAGCCTGGGCGACAGAGCGAGACTGCCTCAAAAAAAAAAAAACCCTAAA	.	PASS	PRECISE;SVMETHOD=Snifflesv1.0.11;CHR2=chr3;END=100177263;STD_quant_start=5.394442;STD_quant_stop=9.654015;Kurtosis_quant_start=0.956850;Kurtosis_quant_stop=-1.515491;SVTYPE=INS;SUPTYPE=AL,SR;SVLEN=292;STRANDS=+-;RE=10;REF_strand=10;AF=1	GT:DR:DV	1/1:0:10
chr3	100323740	3026	N	ATATCATATATACATGTATATACATATACATATAACTCTTT	.	PASS	IMPRECISE;SVMETHOD=Snifflesv1.0.11;CHR2=chr3;END=100323744;STD_quant_start=18.124569;STD_quant_stop=21.902055;Kurtosis_quant_start=-1.229778;Kurtosis_quant_stop=-1.256503;SVTYPE=INS;SUPTYPE=AL;SVLEN=37;STRANDS=+-;RE=11;REF_strand=18;AF=0.611111	GT:DR:DV	0/1:7:11
chr3	100410561	3027	N	TTTTTTTTTTTTTTTTTTTTTTTGAGACGGAGTTTCGCTTCTGTCGCCCAGGCTGGAGTGCAGTGGCACGATCTCGACTCACTGCAAGCTCCGCCTCCCGGGTTCACGCCATTCTCCTGCCTCAGCCTCCCGTGTAGCTGGGACTACAGGCGCGCGCCACCATGCCCGGCTAATTTTTTTGTATTTTTTTTTTGCGGTGAGACGGGGTTTCACCGTGTTAGCCAGATGGTCTCTCGATCTCCTGACTCCGTGATCCGCCCGCCTCGGCCTCCCAAAGTGCTGGGATTACAGGCGTGAGCCACCGCGCTCGCC	.	PASS	IMPRECISE;SVMETHOD=Snifflesv1.0.11;CHR2=chr3;END=100410561;STD_quant_start=1.702939;STD_quant_stop=13.557286;Kurtosis_quant_start=0.010735;Kurtosis_quant_stop=1.414905;SVTYPE=INS;SUPTYPE=AL,SR;SVLEN=287;STRANDS=+-;RE=12;REF_strand=12;AF=1	GT:DR:DV	1/1:0:12
chr3	100468106	3028	N	GTGATTTTCCTTCTCAGATAAAAGGTATAGTTGATTTGA	.	PASS	PRECISE;SVMETHOD=Snifflesv1.0.11;CHR2=chr3;END=100468106;STD_quant_start=3.820995;STD_quant_stop=3.405877;Kurtosis_quant_start=0.671501;Kurtosis_quant_stop=0.577232;SVTYPE=INS;SUPTYPE=AL;SVLEN=38;STRANDS=+-;RE=13;REF_strand=15;AF=0.866667	GT:DR:DV	1/1:2:13
chr3	100521629	3029	ATTTTTAGACTTTTACAGAAGAGTTTATTTCTCCAGGATACTAATATACATTAAACTACACATGTCATTTACCCTCTGTTTTTTGAAGTATAACCCACAGGACCTGGTAAACAAAGTATTGGGTTCATTAGGGTGTGAATTTGAGCCTACATAAAATCTAGAACTGTTTGAACACATCAGAATCCAATGTGTTTGAACACTTCTGAGAAAACTGAAATGTGGTAAGAGTTGCCTTATGATTATTCCTGGGGGTGCCACACCCCTGGGGCAAGGGAGAACCCTGATCATATGGCAGGGCCAACACCAGATTTAGGGACAGAAACTTAACTCTGAACATGTGGAGCTGGAGAGGTGACAGAAGACCACTAAGAGAGACCCTAGTTCTCCAGGAGGCAGTTCTCTTACTCTGCTCGTTCAAACTCTGGATAAAAAGAATAAATAGGGATAGTTGTTAACTATTTGTGTTGTTACAGGGATCAAGATCACGGGTTAGAGTTTGTATGAAAAGCAAGGTGTTGGTAGAATTAAGGCAAGTTTTTTTTTTTTTTTTCTGCCAAAAGTGGTCCGCTCTTTATAACTTAGCTGTGGGAGAACTTTTGAAGAATGTGGTTCAAGAGAAGGACTAGCTAACAGAGAAGATTTTAAAATATATACCTTAAAAATAATTTTATGATAGTAAATTCCAAAGGTATATGAAAATAGAAAAATAGTAGAATGAATTCTTAGGTACTCACCACCTGGCTTCAATAATGGCCAACTCATGCCCAGTAGGGCAAATATTAAATATTAAAAGAGGAAAAAACTTAACTATTCAATATATTGATGTAATGAGATTATACTAATATTATTTTTTATACTGAAGAGGAAAAGTAAATAAA	N	.	PASS	PRECISE;SVMETHOD=Snifflesv1.0.11;CHR2=chr3;END=100522504;STD_quant_start=3.847077;STD_quant_stop=2.932576;Kurtosis_quant_start=-0.548693;Kurtosis_quant_stop=0.373324;SVTYPE=DEL;SUPTYPE=AL,SR;SVLEN=-875;STRANDS=+-;RE=14;REF_strand=14;AF=1	GT:DR:DV	1/1:0:14
chr3	100548953	3030	CATATATATATATATATATATATATATATATATATATATATATATA	N	.	PASS	IMPRECISE;SVMETHOD=Snifflesv1.0.11;CHR2=chr3;END=100548999;STD_quant_start=8.882567;STD_quant_stop=11.049887;Kurtosis_quant_start=-0.694447;Kurtosis_quant_stop=-0.793256;SVTYPE=DEL;SUPTYPE=AL;SVLEN=-46;STRANDS=+-;RE=14;REF_strand=14;AF=1	GT:DR:DV	1/1:0:14
chr3	100737253	3031	N	ACTGTGTCCAGATTTGGACTCTGGCCAACAACAGGCCGTTACCTAGACTACCACCTCTCCTGTATAAACACCTTAAGTACC	.	PASS	IMPRECISE;SVMETHOD=Snifflesv1.0.11;CHR2=chr3;END=100737253;STD_quant_start=28.604195;STD_quant_stop=28.910206;Kurtosis_quant_start=-0.567750;Kurtosis_quant_stop=-0.368031;SVTYPE=INS;SUPTYPE=AL;SVLEN=81;STRANDS=+-;RE=5;REF_strand=13;AF=0.384615	GT:DR:DV	0/1:8:5
chr3	100743316	3032	N	TTTTTTTCTTTTTTTTTTTTTTTTTTATTATACTCTAAGTTTTAGGGTACATGTGCACATTGTGCAGGTTACATATGTATATTATTGTAAGTATGCTGGTGCGCTTGCACCACTAATGTGTCATCTAGCATTAGGTATATCTCCCAATGCTATCCTCCCCTTCCCCTGACCCCACCACAGTCCCCAGAGGTGATATTCCCTTCCTGTGTCCATGTGATTCATTGTTCAATTCCCCACCTATGAGTGAGAATATGCGGTGTTTGGTTTTTGCTCTGCGATAGTTTACTGAGAATGATGGTTTCCAATTTCATCCATGTCCCTACAGGATATGAACTCATCATTTTTTATGGCTGTGGCTAGTATTCCATGGTGTATATGTGCCACATTTTCTTAATCCAGTCTATCATTATTGGACATTTGGGTTGGTTCCAAGTCTTTGCTATTGTGAATAGTGTCAGAATAAACATACGTGTGCATGTGTCTTTATAGCAGCATGATTTATACTCATTTGGGTATATACCCAGTAATGGGATGGCTGGGGTCAAATGGTATTTCTAGTTCTAGATCCCTGAGGAATCGCCACACTGACTTCCACAATGGTTGAACTAGTTTACAGTCCCACCAACAGTGTAAAAGTGTTCCTATTTCTCTCCGCATCCTCTCCAGCACCTGTTGTTTCCCTGACTTTTTAATGATTGCCATTCTAACTGGTGTGAGATGATATCTCTGGTGGTTTTGATTTGCATTTCTGATGGCCGTGATGATGAGCATTTCTTCATGTGTTTTTGGCTGCATAAATGTCTTTGAGAAGTGTCTGTTCATGTCCTTCGCCCACTTTTGATGGGGGTTGTTTTGTTTTTTTCTTGTAAATTTGTTTGAGTTCATTGTGGTATTCTGGATATTAGCCCCTTTGTCAGATGAGTAGGTTGCAAAAATTTTCTCCCATGTTGTAGGTTGCCTGTTCACTCTGGATGGTAGTTTCTTTTTGCTGTGCAGAAGCTCTTTAGTTTAATTAGATCCCATTTATCAATTTTGTCTTTGTTGCCATTGCTTTTTGGTGTTTTGGACATGAAGTCCTGTCCAATGCCTATGTCCTGAATGGTAATGCCTAGGTTTTCTTCTAGGGTTTTTATGGTTTTAGGTTTAACGCTTAAATCTTTAATCCATCTTGAATTGATTTTTGTATAAGGTGTAAGGAAGGGATCCAGTTTCAGCTACATATGGCTAGCCAGTTTTCCCAGCACCATTTATTAAATAGGGAATCCTTTCTTCTCCCCTGTTGCTTGTTTTTCTCAGGTTTGTCAAAGACTCAGATAGTTGTAGATATGCGGCATTATTTCTGAGGGCTCTGTTCTTCCATTGATCTATATTCTGTTTTGTTCTAGTACCATGCTGTTTTGGTTACTGTAGCCTTGTAGTATAGTTTGAAGTCAGGTAGGATGCCTCCAGCTTTGTTCTTTTGGCTTAGGATTGACTTGGCAATGGGCTCTTTTGGTTCCATATGAACTTTAAAAGTAGTTTTTCCACCCTGTGAAGAAAGTCATTGGTAGCTTGATGGGGGATGGCATTGAATCTGTAAATTACCTTGGGCAGTATGGCCATTTTCACGAGATATTGATTCTTCCTACCCATGAGCATGGAATGTTCTTCCATTTGTTTGTCTCCTTTTATTTCCCTTTGAGCAGTGGTTTGTAGTTCTCCTGAAGAGGTCCTTCTACATCCCTTTGTAAGTTGGATTCCTAGGTATTTTTTGGTCTCTTTGAAGCACTAGAATGGGAGTTCACCATGATTTGGCTCTCTGTTTGTCTGTTGTTGGTGTATAAGGAATGCTTGTGATTTTTGTACATTGATTTTGTATCCTGGAGACTTTGCTGAAGTTGCTTATCAGCTTAAGGAGATTTTGGGCTGAGATTTGGGGCTTTTAGATAAAACAATCATGTCGTCTGCAAACAGGGGACAATTTGATCTCCTCTTTTCCTAATTGAATACCCTTTATTTCCTTCTCCTGCCTGATTGCCCTGGCCAGAACTTCCAACACTATGTTGAATAGGAGCGGTGAGAGAGGGCATCCCTGTCTTGTGCCAGTTTTCAAAGGAATGCTTCCAGTTTTGCCCATTCAGTATGATATTGGCTGTGGGTTTGTCATAGATAGCTCTTATTATTTTGAAATACGTCCCATCAATACCTAATTTATTGAGAGTTTTAGCATGAAGAGTTGTTGAATTTTGTCAAAGGCTTTTTCTGCATCTATTGAGATAATCATGGTTTTGTCTTTGGCTCTGTTTATATGCTGATACATTTATTGATTTGCGATATTGAACCAGCCTTGCATCCCAGGGATGAAGCCCACTTGATCATGGTGGATAAGCTTTTTGATGTGCTGCTGGATCTGGTTTGCCAGTATTTTATTGAGTGGGATTTTTTGCATCAATGTTCATCATGATATTGGTCTAAAATTCTTTTTTTTGGTTGTGTCTCTGCCCGGCTTTGGTATCAGAATGATGCTGGCCTCATAAAATGAGTTAGGAGGACTCTTTTTCTATTGATTGAATAGTTTCAGAAGGAATGGTACCAGTTCCTCCTTGTACCTCTGGTAGAATTCGCCAGAATCCATCTGGTCCTGGACTCTTTTGTTGGTAAACTATTGATTATTGCCAATTTCAGAGCCTGTTATTGGTCGATCTAGAGTCCAACTTCTTCCTGGTTTAGTCTTTGGGAGAGTGTATGTGTCGAGGAATGTATCCATTTCTTCTAGATTTTCTAGTTTATTTGGCGAGAGGCGTTAGTAGTATTCTCTGATGGTAGTTTGTATTTCTGTGGGATCGGTAGATATCCCCTTTATCATTTTTTATTGTGTCTATTTGATTCTTCTCTCTTTTTTCTTTATTAGTCTTGCTAGCGGTTCATCAATTTTGTTGATCCTTTCAAAAACCAGCCCTGGATTCATTGATTTTTTGAAGGGTTTTTTGTGTCTCTATTTCCTTCAGTTCTTACCTGATTTTAGTTATTTCTTTGCCTTCTGCTAGCTTTTGAATGTGTGTTTTGCTCTTGCTTTCTTCTAGTTCTTTAATTGTGTGATGTTAGGGTGTCAATTTTGGATCTTTCCTGCTTTTCTTGTAGGCATTTAGTGCTATAAATTTCCTCTACACACTGCTTTGAATAAAGGCCCCAGAGATCTCTGGTATGTGGTGTCTTTGTTCTCGTTGGTTTCAAAGAACATCTTTGTTTCGCCTGCTTCGTTATGTACCCAGTAGTCATTCAGGAGCAGGTTGTTCAGTTTGCGTAGTTGAGCGGCTTTGAGTGAGATTCTAATCCTGAGTTCTAGTTTTCTGATTGCACTGTGGTCTGAGAGATAGTTTGTTATAATTTCTGTTCTTTTACATTTGCTGAGGAGAGCTTTACTTCCAACTATGTGGTCAATTTTGGAATAGGTGTAGAAGAAAAAATGTATATTCTGTTGATTTGGGGTGGAGAGTTCTGTAGATGTCTATTAGGTCTGCTTGGTGCAGAGCTGAGTTCAATTCTGGGTATCCTTGTTGACTTTCTGTCTCTGCTGATCTGTCTAATGTTGACAGGGGTGTTAAAGTCTCCTATTATTAATGTGTGGGAGTCTAAGTCTCTTTTGTAGGTCATTGAGGACTTGCTTTATGAATCTGGTGCTCCTGTATTGGGTGCATAAATATTTAGGATAGTTAGCTCCTCTTTGTTGAATTGATCCCTTTACCATTATGTGTAATGGCCTTCTTTGTCTCTTTTGATCTTTGTTGGTTTAAAGTCTGTTTTATCAGAGACTAGGATTGCAACCCCTGCCTTTTTTGTTTTCCATTGGCTTGGTGATCTTCCTCCATCCTTTATTTTGAGCCTATGTGTGTTCTCTCTCAATGTGAGATGGGTTTCTGAATACAGCTAATACTGATGGGTCTTGACTTTATCCAACTTGCCAGTCTGTGTCTTTAATTGCAGAATTTAGTCCATTTATATTTAAAGTTAATATTGTTATGTGTGTGAATTTGATCCTGTCATTATGATGTTAGCTGGTGATTTTGCTCATTAGTTGATGCAGTTTCTTCCTAGTCTGATGGTCTTTATATTTTGGCAGCGATTTTGCAGCGGCTGGTACCGGTTATCTTTTCCATGTTTAGCGCTTCCTTCAGGAGCTCTTTAGGGCAGGCCTGGTGGTGACAAAATCTCTCAACATTTGCTTGTCTAAAGTATTTTATTTCTCCTTCAATTTATGTGAAGGTTAGTTTATTGATATGAAATTCTGGGTTGAAATTCTTTCTTTTAAGAATGTTGAATATTGGCCCCACTCTCTTCTGCTTGTGGTGGGTTTCTGCCGAGAGATCCGCTGTTATTCTGATGGGTTTTCCTTTGAGGTAACCCGAATCTTTCTCTCTGGCTGCCCTTAACATTTTTTCCTTCATTTCAACTTTGGTGAATCTGACAATTATGTGTCTTGAGTTGTTTCTCGAGGAGTATCTGTATGCTTCTCTGTATTTCTGAATCTGAACGTTGGCCTGCCTTTGCTAGATTGGGGAAGTTCTCCTGGATAATATCCTGCAGAGTGTTTTCCAACTTGGTTCCATTCTCCACATCACTTTCAGGTACACCAATCAGACGTAGATTTGGCTTTTCACATAGTCCCATATTTCTTGGAGGCTTTGTCATTTCTTTTTATTCTTTTTCTCTAAATCCCCTTCGCTTCATTTCATCTTATTTCATCTTCCATTGTTGATAATTTTCTTTTCCAGTTGATCGCATCGGCTCCTGAGGCTTCTGCATTCTCTCACGTGAAGTTCCCGAGCCTTGGTTTTCAGCTCCATCAGCTCCTTTAAGCACCCCTCTGTATTGGTTATTCTAGTTATACATTCTTCTAAATTTTTTCAAAGTTTTCAACTTTTGCCTTTGGTTTGAATGTCCTCCGTAGCTCAGAGTAATTTGATCGCCTGAAGCCTTCTTCAGCTCGTCAAAACTATCTCCATCCAGCTTTGTTCTGTTGTTGGTGAGAAACTGCGTCTCTTTGAGGAGGAGGCTCATGCTTTAGAGTTTCCAGTTTTTCTGTTCTGTTTTTCCCCATCTTTGTGGTTTTATCTACTTTGGTCTTTGATGATGGTGATGTACAGATGGGTTTTTCGTGTAGATGTCCTTTCTGGTTGTTAGTTTTCCTATCAGACAGGGACCCCTAGCTGCAGGTCTGTTGGAATACCCTGCCGCAGAGGTGTCAGTGTGCCCTGCTGGGGGTGGCCCAGTTGGGGCTGCTCGGGGGTCAGGAGTCAGGACCCACTTGAGGAGGCAGTCTGCCTGCTTCAGCCTCCAGCTGCGGTTGGGAGAACCACTGCTCTCTCTTCAAAGCTGTCAGACAGGGACACTTAAGTCTGCAGAGGTTACTGCTGTCTTTTGTTTTGTCTGTGCCCCTGCCCCCAGAGGTGGAGCCTGGGCAGAGGCAGGCAGGCCTCCTTGAGCTGTGGTGGGCTCCACCAGCCTGAGCTTCCCGGCTGCTTTGTTTACCTAAGCAAGCCTGGGCAATGGCGGGCGCCCCTCTCCCCCAGCCTCGTTGCCGCCTTTTTGCAGTTTGATCTCAGACTGCTGTGCTAGCAATCAGCGAGATTCCGTGGGCGTAGGACCCTCCGAGCCAGGTGGATATAGTCTCGTGGTGCGCCTGCTTCTAAGCCGGTCTGAAAGCGCAATATTCGGTGGGAGTGGACCCGATTTTCCAGGCAGGTGCGTCCGGCCACCCCTTTCTTTGACTCGGAAAGGGAACTCTGACCCCCCTTTGCGCTCCCCAGGTGAGGCAAATGCCTCGCCTCTGCTTCTTCTGGCTCGCGTGCGCACACACACTGGCCTGCGCCACTGTCTGGCACTCCCCAGTGAGATGAACTCCGGTACCTCAGATGGAAATGCAGAATCACCGCCTTCATGCCGCCACGCTGGGAGCTGTAGACCGGAGCTGTTCCCTATTCGGCCATCTTGGCTCCTCCTC	.	PASS	IMPRECISE;SVMETHOD=Snifflesv1.0.11;CHR2=chr3;END=100743317;STD_quant_start=19.235384;STD_quant_stop=2218.333383;Kurtosis_quant_start=1.994598;Kurtosis_quant_stop=1.994583;SVTYPE=INS;SUPTYPE=AL,SR;SVLEN=5957;STRANDS=+-;RE=5;REF_strand=13;AF=0.384615	GT:DR:DV	0/1:8:5
chr3	100945086	3033	ATATATATATATATATATATATATATATATATATATAT	N	.	PASS	PRECISE;SVMETHOD=Snifflesv1.0.11;CHR2=chr3;END=100945124;STD_quant_start=5.186521;STD_quant_stop=5.069517;Kurtosis_quant_start=0.330488;Kurtosis_quant_stop=0.396090;SVTYPE=DEL;SUPTYPE=AL;SVLEN=-38;STRANDS=+-;RE=12;REF_strand=14;AF=0.857143	GT:DR:DV	1/1:2:12
chr3	101158732	3034	N	GGGGAGAGGTGGGGTCAGCCCCGCCCGGCCAGCACGCCCCATCACGAGGAGGAGGTGAAGTCGGCCCCCGCCCGGCCCGCCCGCCCGTCAGGAGGGAGGGGTGGGGGTCAGCCCCGCCCGGCCAACCCGCCCGTCCAGAGGGAGGTGGGGGGTCCAGCCAACCAGCCGCCCTGTCCGGGAGGTGAGGCGCCTCTGCCCGGCCGCCCCTACTGGGAGTGAGACCTCTGCCCGGCCAACCGCCCGTCC	.	PASS	IMPRECISE;SVMETHOD=Snifflesv1.0.11;CHR2=chr3;END=101158800;STD_quant_start=80.253349;STD_quant_stop=115.211979;Kurtosis_quant_start=-0.515522;Kurtosis_quant_stop=0.257819;SVTYPE=INS;SUPTYPE=AL;SVLEN=254;STRANDS=+-;RE=5;REF_strand=14;AF=0.357143	GT:DR:DV	0/1:9:5
chr3	101482734	3035	ATTCAGCTAGGCATGTGCTGTTGCGCATTATTGACCCCT	N	.	PASS	PRECISE;SVMETHOD=Snifflesv1.0.11;CHR2=chr3;END=101482773;STD_quant_start=8.238629;STD_quant_stop=7.026735;Kurtosis_quant_start=-0.442081;Kurtosis_quant_stop=-0.950534;SVTYPE=DEL;SUPTYPE=AL;SVLEN=-39;STRANDS=+-;RE=8;REF_strand=8;AF=1	GT:DR:DV	1/1:0:8
chr3	101763371	3036	N	TTTCTTTCTCTTTTTTTTTTTTATTTATTTTTTAATTTTTTTTTATTATGGCCCAAGTTTTAGGGTACATGTGCACATTGCAGGTTAGTTACATATGTATACATGTGTGCCATGCTGGTGCGCTTGCACTCCACTAACGTGTCATCTAGCATTAGGTATATCTCCCAATGCTATCCTCCCTCCCCTGAATCTCCACCACAGTCCCCAGAGGTGATATTCCCCTTCCTGTGTCCATGTGATTCATTGTTCAATTCCCACCTATGAGTGAGAATATGCGGTGTTTGGTTTTTTGTTCTTGCGATAGTTTACTGAGAATGATGGTTTCACTTCATCCATGTCCCTACAGCGCGATGCGAACTCATCATTTTTATGGCCATGTATTCCATGGTGTATATGTGCCACATTTTCTTAATCCAGTCTATCATTGTTGGACATTTGGGTTGGTTCCAAGTCTTTGCTATTGTGAATAGTGCCGCAATAAACATACGCGGTGCATGTGTCTTTATAGCAGCATGATTTATAGTCCCTTGGCATATACCCAGTAATGGGATGGCTGGGTCAAATGGTATTTCAGTTCTAGGATCCCTTGAGGAATCACCACACTGACTTCCACAATGGTTGAACTAGTTTTACAGTCCCACCAACAGTGTAAAGTGTTCTATTTCTCCACATCCTCCAGCACCTGTTGTTTCCGACTTTTTAATGATTGCCATTCTAACTGGTGTAGATGATATCTCATATAGTGGTTTTGATTTGCATTTCTCTGATGGCCAGTGATGATGAGCATTTCTTCATGTGTTTTTGGCTGCATAAATGTCTTCTTTTGAGAAGGTCTGTTCATGAACTAACTTACAAGGGATGTGAAGGACCTCTTCAAGGAGAACTACAAACCACTGCTCAAGGAAATAAAAGAGGACACAAACAAATGGAAGAACATTCCATGCTCATAAATG	.	PASS	IMPRECISE;SVMETHOD=Snifflesv1.0.11;CHR2=chr3;END=101763371;STD_quant_start=64.642976;STD_quant_stop=33.395894;Kurtosis_quant_start=3.833482;Kurtosis_quant_stop=0.872495;SVTYPE=INS;SUPTYPE=AL,SR;SVLEN=958;STRANDS=+-;RE=7;REF_strand=13;AF=0.538462	GT:DR:DV	0/1:6:7
chr3	101817047	3037	N	GTTTTGTTGTATTACCTGGGCAATTCCCTTTT	.	PASS	PRECISE;SVMETHOD=Snifflesv1.0.11;CHR2=chr3;END=101817047;STD_quant_start=0.000000;STD_quant_stop=1.290994;Kurtosis_quant_start=-nan;Kurtosis_quant_stop=1.920000;SVTYPE=INS;SUPTYPE=AL;SVLEN=31;STRANDS=+-;RE=6;REF_strand=22;AF=0.272727	GT:DR:DV	0/0:16:6
chr3	102283785	3038	TTTTTTTTTTTTTTTTTTTTTTTTTTTTTTTTTTTTTTTGAGACGGAGTCTCGCTCTGTCGCCCAGGCCGGACTGCGGACTGCAGTGGCGCAATCTCGGCTCACTGCAAGCTCCGCTTCCCGGGTTCACGCCATTCTCCTGCCTCAGCCTCCCGAGTAGCTGGGACTACAGGCGCCCGCCACCGCGCCCGGCTAATTTTTTGTATTTTTAGTAGAGACGGGGTTTCACCTTGTTAGCCAGGATGGTCTCGATCTCCTGACCTCATGATCCACCCGCCTCGGCCTCCCAAAGTGCTGGGATTACAGGCGTGAGCCACCGCGCCCGGCCATTTCCTCTTC	N	.	PASS	PRECISE;SVMETHOD=Snifflesv1.0.11;CHR2=chr3;END=102284123;STD_quant_start=1.414214;STD_quant_stop=1.000000;Kurtosis_quant_start=5.000000;Kurtosis_quant_stop=1.000000;SVTYPE=DEL;SUPTYPE=AL;SVLEN=-338;STRANDS=+-;RE=8;REF_strand=9;AF=0.888889	GT:DR:DV	1/1:1:8
chr3	102524958	3039	N	ATATATATATATATATATCTATATATATCTA	.	PASS	IMPRECISE;SVMETHOD=Snifflesv1.0.11;CHR2=chr3;END=102524962;STD_quant_start=12.889641;STD_quant_stop=12.118463;Kurtosis_quant_start=-0.644585;Kurtosis_quant_stop=-0.805644;SVTYPE=INS;SUPTYPE=AL;SVLEN=31;STRANDS=+-;RE=7;REF_strand=10;AF=0.7	GT:DR:DV	0/1:3:7
chr3	102548364	3040	N	TTTATTATATATAATATATAATATATTATATTTATTATAATATATAACATATTATATATTATAATATATAATATGTTATATTATATATATATATATTATAATATATAATATAATATATATTATATTATTTTATTTGAGATATTATAGAATTATATAATATATAAATTATATAGAGTTATAAATTATATACTATATATAAATTATATATATATAAATTATATAATATATAAATTATATATATATTATAAATTATATAACACATATAAATTATATATATATTATAAACAGGCAATACATATAAATTATATATATTATATATATTATATAATATATATTTTATTATAATATATAATATATAATATTTATTATGTATATTTTATTTATATATTATAACATATATAATATATATAATTATATAATATAATATATTATAATATATATAAATTGTATATTATAATATATTATATAATATATATAAATTATATATTATAATATATGGTAATATATATATAAATTATATATTATTTATATATTATAATATATAAAAATTATATATTATAATATATTATATAATATACATAAATTATATATATTATATATATTATATAATATATTATATGATAATATATTATAATATATATTATTAGAGCATTATATATAGATACAATATATTATATATATATATTCATAATAAAGAAAATAGTGAACAAGGCAGGATCTGAGTTACTCATATGTTATTTTTAAGGAGCACCTCTATGGTTTGGGTACTTTGTACAGAGAAGTGAAGATATGAAGAAGCACTAGAAGGCGAGACTGGGGACTTCTAATAGAATTCCATCTCCTGGTGCAGGAGTTATGAAAGAAGGGCAAGGAGGCCATTTTGGGCTGATGTAGAGTAAAGAAGGAAGAGGTTTAGTAAGAAGATGAGATCAGAGGAGGTAGGGGAATAGTTGAGGATTATATATTTTAGGAATCTGTAGTTCATTTTAACAGCTTATATTTTCCTCTCTGAATGAAAACAATTCCAGAGCATTTGAATAGAGGAGTGGATATGATTTTATGTACATCTGAAAAGCCAGAGCAATAATAGTTTCAAAGGGAAGAGGTGAAACAGAATGTTAGATATTATTGCAATAATCCAGAAATTTTTAAAAGAAGATGGTGGAGAAATCAGAGGAGAAAGAAGGAATGAAGTGGTAAGAAAAGTTGGGCTGGATATACTTTGAAGGTGTGAAACAATAGGAAAAAGAGAAAATCTTTCTTGACGACATTTTCAAGGAACTTAAGACTTCTGGCATAAGTAACTGAAGAAAGATATTGATATTAATTTGAAATGAG	.	PASS	IMPRECISE;SVMETHOD=Snifflesv1.0.11;CHR2=chr3;END=102548366;STD_quant_start=15.659573;STD_quant_stop=52.601225;Kurtosis_quant_start=0.731823;Kurtosis_quant_stop=2.702372;SVTYPE=INS;SUPTYPE=AL,SR;SVLEN=1361;STRANDS=+-;RE=9;REF_strand=11;AF=0.818182	GT:DR:DV	1/1:2:9
chr3	102856804	3041	N	CAAAATGAAATAAAATAAAATAAAAATAAAAATAAAATAAATAAATAAAATAAAATAAAAT	.	PASS	PRECISE;SVMETHOD=Snifflesv1.0.11;CHR2=chr3;END=102856806;STD_quant_start=3.273268;STD_quant_stop=5.451081;Kurtosis_quant_start=0.229333;Kurtosis_quant_stop=-0.172430;SVTYPE=INS;SUPTYPE=AL;SVLEN=59;STRANDS=+-;RE=7;REF_strand=9;AF=0.777778	GT:DR:DV	0/1:2:7
chr3	103171376	3042	N	GGTTGGGCGCCGTGGCTCACGCCTGTAATCCCAGCACTTTGGGAGGCCAGGCGGTGGATCATGAGGTCAGGAGATCGAGACCCTCATCCTGGCTAACAAGGTGAAAACCCCTGTCTCTACTAAAAAATACAAAAAAAAAAAAAATTAGCCGGGCGGTGGCGGGCGCCTGTAGTCCCAGCTACTGGGAGGCTGGAGGCAGGAGAATCGGCGTGACCCGGGAAGCGGAGCTTGCAGTGAGCCGATTGCGCCACCGCAGTCCGGCGCAGTCCGCCTGGGCACAGAGCGAGACTCCGTCTCAAAAAAAAAAAAAAAAAAAA	.	PASS	PRECISE;SVMETHOD=Snifflesv1.0.11;CHR2=chr3;END=103171376;STD_quant_start=0.836660;STD_quant_stop=8.215838;Kurtosis_quant_start=3.995607;Kurtosis_quant_stop=3.036597;SVTYPE=INS;SUPTYPE=AL,SR;SVLEN=300;STRANDS=+-;RE=14;REF_strand=14;AF=1	GT:DR:DV	1/1:0:14
chr3	103308590	3043	TTTTGTAACATTTTATACATAAATTTACAAAATTTTTTCTCATTTATCTCTAATTTTATGTGATTTTTGTT	N	.	PASS	PRECISE;SVMETHOD=Snifflesv1.0.11;CHR2=chr3;END=103308661;STD_quant_start=0.707107;STD_quant_stop=1.341641;Kurtosis_quant_start=4.016597;Kurtosis_quant_stop=1.700125;SVTYPE=DEL;SUPTYPE=AL;SVLEN=-71;STRANDS=+-;RE=12;REF_strand=14;AF=0.857143	GT:DR:DV	1/1:2:12
chr3	103312375	3044	N	ACTTGTGTCTCTACAATCTATTGACTCAAACACAATAAATATGTCTCACACATTTTAAGAATGTCATATTTTATTTATGTGATCAGTTAATTCATTTATTTCCCTTGAACTTAAATGATACCAAAGTAAAAAATCTTGTTTTATTTATATTTCATTTGACCGATCTTATGGCTGGTCCCAAGTATTGTTACCACATATGACATGTATTATTGGTTTAAAACATTGTTTTACTTAAAAGCCTGATCAATAGCTGAATGTGTCCTTTGGCTTTCTGGTGGGTAGTGTAAACATTGTCTTCATAGAGATTTTCAATATCATCCCTTTAATAATACTTGATATAATTCCCCTGCAACTTTCATGTCTCAAAGCAATTAGCACATTTTTAAATAATATATATATTATTTGTGTTATTGTTTAATGTCTATTTACCCCCACTAAGGTTTTTGTTTCCATTTAATTGGGGCTTAAAATTGTTCTTCAAGACTCCTCCTTTAATCATTTTGACTGATTGTACCTTTATGATCTTATCTTTCAAACTAACTTAACTTACTTAACAAATGAGGTACCTAGTTGGTCAGATGTTTTGGAATATAGTTTTCTTTGCACTTCT	.	PASS	PRECISE;SVMETHOD=Snifflesv1.0.11;CHR2=chr3;END=103312375;STD_quant_start=1.643168;STD_quant_stop=8.888194;Kurtosis_quant_start=-0.409387;Kurtosis_quant_stop=-1.231902;SVTYPE=INS;SUPTYPE=AL,SR;SVLEN=607;STRANDS=+-;RE=13;REF_strand=13;AF=1	GT:DR:DV	1/1:0:13
chr3	103419436	3045	N	TTTTTTTTTTTTTTTGAGACGGAGGTTTCTGTCGCCCAGGCTGGAGTGTAGTGGCGGGACCTCGGCTCACTGCAAGCCTGGGCCTCCCGGGTTCACGCCATTCTGCCTCAGCCTCCCAGCAGCTGGACTACGGGCGCCCGCCACTACGCCTTCGGCTAATTTTTGTATTTTTAGTAGAGACGGGGTTTCACTGCTTTAGGCCGGGATGGTCTCGACCTCCTGACCTCGTGATCCGCCTCGCCTCGGCCTCCCAAAGTAAGCTGCTGATTACAAGGGAGGCCACCGCGCCCGGCC	.	PASS	IMPRECISE;SVMETHOD=Snifflesv1.0.11;CHR2=chr3;END=103419436;STD_quant_start=3.511885;STD_quant_stop=24.997778;Kurtosis_quant_start=1.972243;Kurtosis_quant_stop=-0.230865;SVTYPE=INS;SUPTYPE=AL,SR;SVLEN=296;STRANDS=+-;RE=9;REF_strand=11;AF=0.818182	GT:DR:DV	1/1:2:9
chr3	103431680	3046	TTCCCAGAATTTACATCTCTTCTGGAAGCAAACTTTTCCTACTGTAAATAGAGGTAGGACTCTGTCTGCCACTATTGGATAAAAATG	N	.	PASS	PRECISE;SVMETHOD=Snifflesv1.0.11;CHR2=chr3;END=103431766;STD_quant_start=2.943920;STD_quant_stop=3.082207;Kurtosis_quant_start=-1.500000;Kurtosis_quant_stop=-1.520776;SVTYPE=DEL;SUPTYPE=AL;SVLEN=-86;STRANDS=+-;RE=6;REF_strand=8;AF=0.75	GT:DR:DV	0/1:2:6
chr3	103453391	3047	N	GTGCAAAATTTTTTTTTTTTTTTTTTGAAAGAGACGGAGTCTCTGCTTGCTTCAGGCTGGAGTGCAGTGGCGGGGATCTCGGCTCACTGCAAACCCGCCTCCCGGGTTCACGCGATCTCCTGCCTCAGCCTCCCAAGTAGCTGGGACTGCTGGTGGCGCCCACTACGCCCGGCTAATTTTCGTATTTTTAGTAGAGACGGTTTCACCTTAGCCAGGGATGGTCTCGGACTTCGGACCTCGTGATCCGCTCCCGCCTGGCCTCCCAAAGTGTTGGACAGGCGTGAGCCACCGCCACC	.	PASS	IMPRECISE;SVMETHOD=Snifflesv1.0.11;CHR2=chr3;END=103453391;STD_quant_start=7.204165;STD_quant_stop=20.231164;Kurtosis_quant_start=6.940318;Kurtosis_quant_stop=6.295631;SVTYPE=INS;SUPTYPE=AL,SR;SVLEN=294;STRANDS=+-;RE=11;REF_strand=12;AF=0.916667	GT:DR:DV	1/1:1:11
chr3	103468743	3048	N	ATTCTCCATTATATAGACTTATTTCATCTATTTTTTCCTCTATTCCTCTTACTTCACATTACTTAACCTAGACGGTGCAAGTTTCTATTCACAGTCCAACATATGTCATACATTCTGCTCAGTGCATTTGCCCTGCTTATTAATTCACCATTTTCCAAATTAATGCACCATTTATATCTTGAGTATTTTATTAGGGGGTGTTATTGGCAGGCTCACACCTGTGGATCCTAGCACTTGTGATGCCGATAAGGGCAGATCATGAGGTCGTGAGTTTGAGACCAGCCTGACCAATGGCGGCAGAAACCTCCTCAGCCTCCCATTAAAATACAAAAACCAGCCAGGCGTGCAGGTGCACAAGCCTGCAATCCCAGCCACCAGAGGCCAAGGCAGGAGAATGCCTGAACCTGGAGGAGGTTGGCTTGTCGAGATTGCACTACTGCACCAGCCCATGACAGAGCACCCTGTCTCAAAAAAAAAATGTTAGAGCACAATAAAGATTTGTAAAGTCAAAGATTTCCTTCATGTTAGAAATAACAGACATAAACCATGCAATAATTCCAGCATGAAAGACATACCATACCTATAGCTTTGAGAATCTTTAGCCTATACTGTAAAATAAGTTTATGTTTCTTTTTAAATTATTAAATTTTTCATACGTATTAGAGAATGATATAACAATACTTTTTACTATTTTGAATTAGAAATGTCTTTGTTTTTATCACATTTATTCTAAATTCATCATCTCTAGTAAATCAAATTGTTTGGTCCATTTGTCTAGGTTTCCTCATTTAGAGACAGCCATCCTACCCTTTAAAGACATTTTCGAAATATTCATGAAAGCATCAAATAGCGAAAGAGTGGCTGTGATATTTTAGTTAATTTCTTTTACAGCATAATGAGTTTTAGTAAGTAGCAATGTATGTTCTGAAAGTTTGCAATAGACAAGCCTGTTATTAATAGTCTCCTTTAGGTTGTGTGCCAATCATCTTCACAAATCAAAGGAAATGCTTCAAGATCAACTGGCCCTGCACACAATTCATTTCTAAGATCTACAATACTTCAAGCGTAAAATTAAACCTCTTTCCAGGATGACTGATATAATGAAACTTTTTTTCCTTCAGTAGATACTTTCCATTCAACTCCCTCTATAAATGTCTGGTTCCAATCAGCCCATTACGCTACCTTAAATATTCATAAATAAAACTGCATGCGGACGACATCTTTAAACTATCTGAATTTTAAATAACAATATATTTATTGAGAGTTGCCATCTTTCTTATCAAAAATGAAACAAAGATGGTTCCATGTCTACCTTATTTTTAGGTTCAGTTTTTCTTACCAACATCTTCTCAAGACATTAGATCAAA	.	PASS	IMPRECISE;SVMETHOD=Snifflesv1.0.11;CHR2=chr3;END=103468744;STD_quant_start=0.707107;STD_quant_stop=11.171392;Kurtosis_quant_start=-0.407407;Kurtosis_quant_stop=6.816434;SVTYPE=INS;SUPTYPE=AL,SR;SVLEN=1365;STRANDS=+-;RE=11;REF_strand=11;AF=1	GT:DR:DV	1/1:0:11
chr3	103476218	3049	TTTCTCTTTCTCTCTCTCTCTCTCTCTCTCTCTCTCTCTCTCTCTCTC	N	.	PASS	IMPRECISE;SVMETHOD=Snifflesv1.0.11;CHR2=chr3;END=103476258;STD_quant_start=11.903781;STD_quant_stop=7.596052;Kurtosis_quant_start=-0.601015;Kurtosis_quant_stop=-0.356885;SVTYPE=DEL;SUPTYPE=AL;SVLEN=-40;STRANDS=+-;RE=11;REF_strand=14;AF=0.785714	GT:DR:DV	0/1:3:11
chr3	103547920	3050	TTTTTTTTTTTTTTTTTTTTTTTTTTTTGAGACGGAGTCTCGCTCTGTCGCCCAGGCTGGAGTGCAGTGGCGGGATCTCGGCTCACTGCAAGCTCCGCCTCCCGGGTTCACGCCATTCTCCTGCCTCAGCCTCCCAAGTAGCTGGGACTACAGGCGCCCGCCACCACGCCCGGCTAATTTTTTGTATTTTTAGTAGAGACGGGGTTTCACCGTTTTAGCCGGGATGGTCTCGATCTCCTGACCTCGTGATCCGCCCGCCTCGGCCTCCCAAAGTGCTGGGATTACAGGCGTGAGCCACCGCGCCCGGCCCAGAGAATGC	N	.	PASS	PRECISE;SVMETHOD=Snifflesv1.0.11;CHR2=chr3;END=103548239;STD_quant_start=0.000000;STD_quant_stop=0.000000;Kurtosis_quant_start=-nan;Kurtosis_quant_stop=-nan;SVTYPE=DEL;SUPTYPE=AL;SVLEN=-319;STRANDS=+-;RE=10;REF_strand=12;AF=0.833333	GT:DR:DV	1/1:2:10
chr3	103810212	3051	TATAATATATATGTTATAATATATATATTATATATATAATATATATATTATATATTATATAT	N	.	PASS	PRECISE;SVMETHOD=Snifflesv1.0.11;CHR2=chr3;END=103810262;STD_quant_start=5.157519;STD_quant_stop=4.582576;Kurtosis_quant_start=-0.253928;Kurtosis_quant_stop=-1.401153;SVTYPE=DEL;SUPTYPE=AL;SVLEN=-50;STRANDS=+-;RE=13;REF_strand=16;AF=0.8125	GT:DR:DV	1/1:3:13
chr3	103882304	3052	N	CCAGAAAGAATATATGCAAAATATTTCTATGAACATGAATGTTTGAGCCATTCAAGGTACTAATACAACTATTTTAAAACACACAAAAGGTTTAGTCAACTTACAAAAGATTT	.	PASS	PRECISE;SVMETHOD=Snifflesv1.0.11;CHR2=chr3;END=103882305;STD_quant_start=4.037326;STD_quant_stop=5.576737;Kurtosis_quant_start=0.306235;Kurtosis_quant_stop=-0.985153;SVTYPE=INS;SUPTYPE=AL;SVLEN=113;STRANDS=+-;RE=11;REF_strand=11;AF=1	GT:DR:DV	1/1:0:11
chr3	104278197	3053	AAAAGGATATTTGCATTCTAGAACACAGAGAGAAAGCTGAAGTAAAACACAAAATCAGTTCCAGTGCTTACAGAATTTGGATTATAGAGTGTGATGGAATGCATTATATCTCTTCAAATTCATATGCTGAAACCCTAACCCTAAGTGGGACTGTACTTGTAAACAGGGCCTTTAAAAGAAGTAAGCACATTAAAGTGAAACTGGTAAGAGTGTGCCTTGATCCAATCTGATTGGTGTCCTTATAAGAAGTGGAAATTTGAACACACAAAGAGAAACATCAGGGGAGCTTACACACAGAGAAAATCCCATATAAGGACACAGCGAGAAAGCAGCCATGTGCAAGCTAAGGAAAGACTCCGAAGAAACCAAATGTGCTGACTCTTTGAGCTTGAACTTCTAGCCTCCAGAACTGTGTGTAAATCAATTTCTGTTATTTAAACCTCTATGTGGTATTTTGTAATGGCATGACCAGAAAACTAATACATAGATAAAATAACATTAAAAATAATCATCTTATAAGTGGTCAGTGGTAAAAATTTGTCAGCAACTTTTACCCACAATTAGACCTTTTAAAAAAATAATTTCAAAATCAGGGAAAAAATTCAGATTGATTAGTCCTCATGATTTTAAGGTTATCAGTGTCAGAACAAGGAAAGCAGGAGAATAGATAGTTATATAATGTAATAATTATAATGGCTGAGAAAAGTGAAAGACTAATTTTACTTGCTTATTCACATAAAATTTCTCAGAATGATAAAATAATGGTACTTTTATTGACAAAACTACAGAGAACTGCTATAATTGTTAAGTTACATGTGGCTACCTATATGTTACATTGGTTATCTAT	N	.	PASS	PRECISE;SVMETHOD=Snifflesv1.0.11;CHR2=chr3;END=104279043;STD_quant_start=2.645751;STD_quant_stop=3.282953;Kurtosis_quant_start=0.054422;Kurtosis_quant_stop=-0.760761;SVTYPE=DEL;SUPTYPE=AL,SR;SVLEN=-846;STRANDS=+-;RE=9;REF_strand=9;AF=1	GT:DR:DV	1/1:0:9
chr3	104645421	3054	TTTGTTAAGATCATGAATAAATGAAAAATTGAAATGGAATTGGGGGCGATAAGCCCAAACTTAAAGGCAAAACTTCATATTTTCTGCTATCTACATAAAAGTGGTAAATCATCATTTCTAACTTTTGATTAACAGATTAACATGCACTAGTCTTTTAATAAATGCTGGTAT	N	.	PASS	PRECISE;SVMETHOD=Snifflesv1.0.11;CHR2=chr3;END=104645592;STD_quant_start=6.760178;STD_quant_stop=6.058052;Kurtosis_quant_start=0.353284;Kurtosis_quant_stop=-0.133322;SVTYPE=DEL;SUPTYPE=AL;SVLEN=-171;STRANDS=+-;RE=10;REF_strand=12;AF=0.833333	GT:DR:DV	1/1:2:10
chr3	104770942	3055	N	AGGGAGGAGAAAGGAAGGAGGGAGGGAGAAAGGAAGAGAGGGAGGGAGGGAGAAAGAAGGGAGGGAGGGTGGAGGGAGGGAGGAGGGGGAGGGGAGGGAGGAGGAAGGAGGGGAGGGAGGGGGGAGGAGGAAGAGGGAGAGGGGAGGGGGGGGAAGGAAAGATGGAGGGGAGGGGAGAGGGGGAGGGAGGGGGCATGGGGGGAGGAGGGAGGGAGGAGGGGGAGGGAGGGGAGGGAGGGGAAGGAGGGGACGGGGAGGGAGGGGGGAGGGAGGGGGAGGGAGGGGGGAGGAGGAGGAGGGGGGAGGGAGGGGAGGGAGGTGGAGGGAGGGAGGGGGGGGAGGGAGGTGGAGGGAGTGGGGGACGGAGGGGATGGGAGGAGGGGGGGAGGGAGGGGAGGGGGAGGGAGGTGGAGGGAGGGGGAGGGGAGGGAGGTGGAGGGAGGGGGGAGGGAGGGG	.	PASS	IMPRECISE;SVMETHOD=Snifflesv1.0.11;CHR2=chr3;END=104770948;STD_quant_start=7.803133;STD_quant_stop=95.747353;Kurtosis_quant_start=-0.246031;Kurtosis_quant_stop=5.481708;SVTYPE=INS;SUPTYPE=AL;SVLEN=433;STRANDS=+-;RE=9;REF_strand=10;AF=0.9	GT:DR:DV	1/1:1:9
chr3	104999607	3056	ATGTATACACACATATGTATATATGTGTGTGTATATATATACATATGTGTGTATGTATATATACGCACATATATATACATATGTGTGTATATATACACACACATATATATACATATGTGTGTGTATAT	N	.	PASS	PRECISE;SVMETHOD=Snifflesv1.0.11;CHR2=chr3;END=104999735;STD_quant_start=8.160882;STD_quant_stop=7.362065;Kurtosis_quant_start=-0.507235;Kurtosis_quant_stop=-0.524356;SVTYPE=DEL;SUPTYPE=AL;SVLEN=-128;STRANDS=+-;RE=11;REF_strand=12;AF=0.916667	GT:DR:DV	1/1:1:11
chr3	105327158	3057	N	TATGTATTATATATGAAGACACACACACATATGTATATATATGCACATATATACACA	.	PASS	IMPRECISE;SVMETHOD=Snifflesv1.0.11;CHR2=chr3;END=105327158;STD_quant_start=25.910905;STD_quant_stop=27.712813;Kurtosis_quant_start=-1.560286;Kurtosis_quant_stop=-1.446627;SVTYPE=INS;SUPTYPE=AL;SVLEN=56;STRANDS=+-;RE=8;REF_strand=9;AF=0.888889	GT:DR:DV	1/1:1:8
chr3	105793106	3058	GGACGGGGCGGCTGGCCGGGCAGAGGGGTCCTCACTTCCCAGTAGGGGCGGCCGGGCAGAGGCGCCCCTCACCTCCCG	N	.	PASS	PRECISE;SVMETHOD=Snifflesv1.0.11;CHR2=chr3;END=105793184;STD_quant_start=5.805170;STD_quant_stop=5.924525;Kurtosis_quant_start=-1.608692;Kurtosis_quant_stop=-1.661103;SVTYPE=DEL;SUPTYPE=AL;SVLEN=-78;STRANDS=+-;RE=16;REF_strand=16;AF=1	GT:DR:DV	1/1:0:16
chr3	105830228	3059	N	ACCTCCCTCCCGGACCCGGGCGGCTGGCTGGGCAGAGGCTCCCTCACTTCCAGTAGGGGCGGCCGAGACAGGCGCCCCTCACCTCAGGACAGGCTGGCTGGGTGGAGGTTGCCCCCCCACCTCCCTCCAAGATAGAGGCGGCTGGCGGGCGGGGAAAACCCCCACCTCCCTCCCGGGGCAGGCGGCTGGCCGGGCAGAGGGGCTCTCACTTCCCAGTAGGCGGCCGAGACAGGCCCCTCACCTCCCGGGCAGGCGGCGGGCAGAGGCCGACCCCCCACCTCCCCTCCCGGGCCGAGCCGGCTGGCCGGAGGGGGCCGAGCCCCCCCACCTCCCTCCCGGACGGGCGGCTGGCAGGCGGAGGCCGCCCACCTCCCTCCCGGACCCAGGCTGGCCGGAGGCGGGGGGCTGG	.	PASS	IMPRECISE;SVMETHOD=Snifflesv1.0.11;CHR2=chr3;END=105830228;STD_quant_start=140.118601;STD_quant_stop=113.866881;Kurtosis_quant_start=-0.836935;Kurtosis_quant_stop=-0.741875;SVTYPE=INS;SUPTYPE=AL;SVLEN=357;STRANDS=+-;RE=9;REF_strand=11;AF=0.818182	GT:DR:DV	1/1:2:9
chr3	106034444	3060	N	ACTTATGCATAAACATGCTTAAACACATACATATACACACACAAACAAATATTTTTATAGCTTTCATTTTTAAGT	.	PASS	PRECISE;SVMETHOD=Snifflesv1.0.11;CHR2=chr3;END=106034444;STD_quant_start=0.000000;STD_quant_stop=3.193744;Kurtosis_quant_start=6.579695;Kurtosis_quant_stop=4.951363;SVTYPE=INS;SUPTYPE=AL;SVLEN=74;STRANDS=+-;RE=12;REF_strand=13;AF=0.923077	GT:DR:DV	1/1:1:12
chr3	106813626	3061	TTTTTTTTTTTTCTTTTTTTTGTTGTTGTTTTTTTTGTTTTTTTTTTTGTTTTGTTTTTTTTTTTTTTTATTATACTCTAAGTTTTAGGGTACATGTGCACATTGTGCAGGTTAGTTACATATGTATACATGTGCCATGCTGGTGCGCTGCACCCACTAACG	N	.	PASS	PRECISE;SVMETHOD=Snifflesv1.0.11;CHR2=chr3;END=106813790;STD_quant_start=0.000000;STD_quant_stop=1.183216;Kurtosis_quant_start=-nan;Kurtosis_quant_stop=-0.448980;SVTYPE=DEL;SUPTYPE=AL;SVLEN=-164;STRANDS=+-;RE=10;REF_strand=13;AF=0.769231	GT:DR:DV	0/1:3:10
chr3	107053910	3062	N	CCAAGGCTCGAGAACTACATGAAGAATGCAGAGC	.	PASS	PRECISE;SVMETHOD=Snifflesv1.0.11;CHR2=chr3;END=107053911;STD_quant_start=2.898275;STD_quant_stop=3.847077;Kurtosis_quant_start=1.347790;Kurtosis_quant_stop=0.932393;SVTYPE=INS;SUPTYPE=AL;SVLEN=34;STRANDS=+-;RE=12;REF_strand=14;AF=0.857143	GT:DR:DV	1/1:2:12
chr3	107110059	3063	N	ATTCATATGTAATGAATATATTATATATATGAAGATATATTCATATGTAATGAATATATATATTCATATATAATATATTCATTACATATAATACTAT	.	PASS	PRECISE;SVMETHOD=Snifflesv1.0.11;CHR2=chr3;END=107110059;STD_quant_start=0.948683;STD_quant_stop=3.346640;Kurtosis_quant_start=-0.637354;Kurtosis_quant_stop=0.439817;SVTYPE=INS;SUPTYPE=AL;SVLEN=98;STRANDS=+-;RE=17;REF_strand=18;AF=0.944444	GT:DR:DV	1/1:1:17
chr3	107745203	3064	N	TGGCTGCCGGGCGGAGGGGCTCACTTCTCATATGGGCGGTTGCCAGGCGGGAGGGTCTCTCACTTCTCAGACGGGCGGCTAAGAGACGCCTCACCAGACGG	.	PASS	PRECISE;SVMETHOD=Snifflesv1.0.11;CHR2=chr3;END=107745203;STD_quant_start=3.714835;STD_quant_stop=5.805170;Kurtosis_quant_start=1.612468;Kurtosis_quant_stop=1.691501;SVTYPE=INS;SUPTYPE=AL;SVLEN=109;STRANDS=+-;RE=16;REF_strand=17;AF=0.941176	GT:DR:DV	1/1:1:16
chr3	108189919	3065	N	AAGAGGAGGGAGTGGGGAGGTTAGGAGGGAGGAGGGGAG	.	PASS	IMPRECISE;SVMETHOD=Snifflesv1.0.11;CHR2=chr3;END=108189919;STD_quant_start=20.820663;STD_quant_stop=15.783694;Kurtosis_quant_start=3.136956;Kurtosis_quant_stop=2.750433;SVTYPE=INS;SUPTYPE=AL;SVLEN=44;STRANDS=+-;RE=8;REF_strand=11;AF=0.727273	GT:DR:DV	0/1:3:8
chr3	108288029	3066	N	TATATATATATATATATATATATATATATATATA	.	PASS	PRECISE;SVMETHOD=Snifflesv1.0.11;CHR2=chr3;END=108288029;STD_quant_start=5.656854;STD_quant_stop=5.270463;Kurtosis_quant_start=4.166667;Kurtosis_quant_stop=4.331616;SVTYPE=INS;SUPTYPE=AL;SVLEN=34;STRANDS=+-;RE=9;REF_strand=16;AF=0.5625	GT:DR:DV	0/1:7:9
chr3	108294442	3067	N	TCGCATATAATTACATACATGTGTATATATACACTTATATACACTCATATAACATGTGTATATATACACGTATATATTATTCTCATATATTACGTAGAGTAAGAGTTACACGTGCATATATACCATATATACATGTAAATATATATACACGCATATATACTCATATACATGTGTATATATACATCTATATATACTCATATACATGTATATATACACTATATATTACTCATATACATAAACCGTATATATAATGCGTATATATACTCATATACATGTAGAGTATATAATGTATATATATAATTACATATACGTGTATATATACGCAGCATATATACTCATATTACGTGTATATATATCG	.	PASS	IMPRECISE;SVMETHOD=Snifflesv1.0.11;CHR2=chr3;END=108294442;STD_quant_start=84.575410;STD_quant_stop=93.941471;Kurtosis_quant_start=-1.107809;Kurtosis_quant_stop=-0.712979;SVTYPE=INS;SUPTYPE=AL;SVLEN=353;STRANDS=+-;RE=8;REF_strand=18;AF=0.444444	GT:DR:DV	0/1:10:8
chr3	109743997	3068	CACACACACACACACATATATATATATCACAGTTTATATATATATATATATATATATATATATATATA	N	.	PASS	PRECISE;SVMETHOD=Snifflesv1.0.11;CHR2=chr3;END=109744065;STD_quant_start=5.692100;STD_quant_stop=3.224903;Kurtosis_quant_start=0.299868;Kurtosis_quant_stop=1.343856;SVTYPE=DEL;SUPTYPE=AL;SVLEN=-68;STRANDS=+-;RE=12;REF_strand=15;AF=0.8	GT:DR:DV	0/1:3:12
chr3	109751762	3069	N	TTTATGCCATTCTCAGTAAACTATCTAAAGAACAAAAAAACCAAACACCTGCATATTCTCACTCATAGGTGGAATTGAACAATGAGATCACATGGACACAGGAAGGGGAATATCACACTCTGGGGACTGTGGTGGGTTTGGGAGGGGAGGGATAGCATTGGGAGACATACCTACGCTAGATGACACGCTAGTGGGTGCAGCGCACTAGCATGGCACATGTATACATATAACTAACCTGCACACAGTACATGTACCCTAAAACTTAGAGTATAATAAAAAAATTAAAAATAAATAAATAAAAAAAAGAAAAAAAAGAACAGATATATGACTCCAAGTTCCAAATAAATCAGATATGACTTTAAGAGACATGAATGCATAAACAAGACAAGCAAGAACCTGTTCTATATGGGGGGAAAGAATAGTGGTAGAAGCCTCCGCTCTTCTTCAGAGGCTGGGTAATATTTTCACTAGCACATTTTCCCAGCATAAGCACTGTTTCTGTAATTAGCCTTTAGCCTGGCTCTGAGTCTCCTTGAGATTTTGTGTTTTCTAATAGTCTGAATAAATTCATTTTCTGTGTAAAAAAAA	.	PASS	IMPRECISE;SVMETHOD=Snifflesv1.0.11;CHR2=chr3;END=109751762;STD_quant_start=5.715476;STD_quant_stop=30.775170;Kurtosis_quant_start=-1.218867;Kurtosis_quant_stop=3.016940;SVTYPE=INS;SUPTYPE=AL,SR;SVLEN=588;STRANDS=+-;RE=9;REF_strand=19;AF=0.473684	GT:DR:DV	0/1:10:9
chr3	109996866	3070	CATATATACATATATACGTATATACGTATATATACATATATACGTATATACGTATA	N	.	PASS	PRECISE;SVMETHOD=Snifflesv1.0.11;CHR2=chr3;END=109996918;STD_quant_start=9.934787;STD_quant_stop=9.617692;Kurtosis_quant_start=0.123157;Kurtosis_quant_stop=0.402142;SVTYPE=DEL;SUPTYPE=AL;SVLEN=-52;STRANDS=+-;RE=13;REF_strand=13;AF=1	GT:DR:DV	1/1:0:13
chr3	110516588	3071	CACACCAAATAGTAAGTGGAGTTTGTATTTGAGAAGGAA	N	.	PASS	PRECISE;SVMETHOD=Snifflesv1.0.11;CHR2=chr3;END=110516629;STD_quant_start=9.137833;STD_quant_stop=9.439280;Kurtosis_quant_start=-1.559022;Kurtosis_quant_stop=0.215721;SVTYPE=DEL;SUPTYPE=AL;SVLEN=-41;STRANDS=+-;RE=12;REF_strand=13;AF=0.923077	GT:DR:DV	1/1:1:12
chr3	110677340	3072	CCCAGATCCTCCTCACAGGACATGTGACAGGGGTGTGGCTCATCTGTTC	N	.	PASS	PRECISE;SVMETHOD=Snifflesv1.0.11;CHR2=chr3;END=110677387;STD_quant_start=0.000000;STD_quant_stop=0.000000;Kurtosis_quant_start=6.734525;Kurtosis_quant_stop=6.830127;SVTYPE=DEL;SUPTYPE=AL;SVLEN=-47;STRANDS=+-;RE=16;REF_strand=18;AF=0.888889	GT:DR:DV	1/1:2:16
chr3	111163120	3073	N	CTATAATGTCCCCTAAACACTGTGCTTTAGCTG	.	PASS	PRECISE;SVMETHOD=Snifflesv1.0.11;CHR2=chr3;END=111163120;STD_quant_start=1.632993;STD_quant_stop=2.677063;Kurtosis_quant_start=3.000000;Kurtosis_quant_stop=-1.069227;SVTYPE=INS;SUPTYPE=AL;SVLEN=32;STRANDS=+-;RE=6;REF_strand=12;AF=0.5	GT:DR:DV	0/1:6:6
chr3	111226375	3074	N	GGTCAGGGGCGCGGTGGCTCACGCCTGTAATCCCAGCACTTTGGGAGGCCGAGGCGGGTGGATCATGAGGTCAGGAGAGATCGAGACCATCCTGGCTAACAAGGTGAAACCCTGTCTCTACTAAAAAATACAAAAATTAGCCGGGCGCGGTGGCGGGCGCCCTGTAGTCCCAGCTACTGGGGAGGCTGAGGCAGGAGAATGGCGTTGAACCCGGGAAGCGGAGCTTGCAGTGAGCCGAGATTGCGCCACTGCAGTCCGCAGTCCAGCCTGGGCGACAGAGCGAGACCTCAAAAAAAATAAAAAAAAAAAAA	.	PASS	PRECISE;SVMETHOD=Snifflesv1.0.11;CHR2=chr3;END=111226375;STD_quant_start=0.547723;STD_quant_stop=5.941380;Kurtosis_quant_start=1.198699;Kurtosis_quant_stop=-1.212966;SVTYPE=INS;SUPTYPE=AL,SR;SVLEN=300;STRANDS=+-;RE=19;REF_strand=20;AF=0.95	GT:DR:DV	1/1:1:19
chr3	111499117	3075	N	GAGAAGTTAAGAAGAAGAAGAAGAAGAGGAAGAAGAGGAAGAAGAGG	.	PASS	IMPRECISE;SVMETHOD=Snifflesv1.0.11;CHR2=chr3;END=111499125;STD_quant_start=28.186876;STD_quant_stop=25.606640;Kurtosis_quant_start=2.707641;Kurtosis_quant_stop=0.230476;SVTYPE=INS;SUPTYPE=AL;SVLEN=43;STRANDS=+-;RE=10;REF_strand=15;AF=0.666667	GT:DR:DV	0/1:5:10
chr3	111712343	3076	N	TTTTTTTTTTTTTTTTTTTTTTGAGACGGAGTCTCGCTCTATGCTTAGGCTGGAGTGCAGTGGCGGGATCCGGCTCACTGCAAACTCCGCCTCCCGGGTTCCACGCCATTCTCCTGCCTCAGCCTCCCAAGTAGCTGGGACTACAGGCGCCCGCCACTACGCCCGGCTAATTTTTTTGTGTATTTTTAGTAGAGACGGGGTTTCACCTTGTTAGCCAGGATGGTCTCGATCTCCTGACCTCATTGATCCGCCCGCCTCGACTCCCCAAAATGCTGGATTACAGGCGTGAGCCACCGCCCGGCC	.	PASS	IMPRECISE;SVMETHOD=Snifflesv1.0.11;CHR2=chr3;END=111712343;STD_quant_start=0.447214;STD_quant_stop=11.480418;Kurtosis_quant_start=-0.318500;Kurtosis_quant_stop=-1.808696;SVTYPE=INS;SUPTYPE=AL,SR;SVLEN=294;STRANDS=+-;RE=16;REF_strand=17;AF=0.941176	GT:DR:DV	1/1:1:16
chr3	111869656	3077	AAATACATATACATATATATATATATATATATT	N	.	PASS	IMPRECISE;SVMETHOD=Snifflesv1.0.11;CHR2=chr3;END=111869689;STD_quant_start=16.068603;STD_quant_stop=16.028100;Kurtosis_quant_start=0.336814;Kurtosis_quant_stop=0.260974;SVTYPE=DEL;SUPTYPE=AL;SVLEN=-33;STRANDS=+-;RE=10;REF_strand=20;AF=0.5	GT:DR:DV	0/1:10:10
chr3	112141695	3078	GAGCAGGAGGACGGGGGATTGATCTCCCAAGGGAGGTCCCCCGA	N	.	PASS	PRECISE;SVMETHOD=Snifflesv1.0.11;CHR2=chr3;END=112141739;STD_quant_start=4.375255;STD_quant_stop=3.909695;Kurtosis_quant_start=1.173647;Kurtosis_quant_stop=1.218098;SVTYPE=DEL;SUPTYPE=AL;SVLEN=-44;STRANDS=+-;RE=7;REF_strand=8;AF=0.875	GT:DR:DV	1/1:1:7
chr3	112466720	3079	N	TTTTTTTTTTTTTTTTTTAATTTTTTATTGATACAGGTGTTTCTCACAGAGGGGGATTTGGCAGGGGTCATGGGACAATAATTGGAGGAAGGTCAGCAGATAAACAAGTGAGCAAAGGTCTCTGGTTTTCCCTAGGCAAGAGGACCTGACCTTCCACCAGTGTTTGTATCCCTGATTACTTGAGATTAGGATTGGTGATGACCTCTTAACAGGCATGCCTTCAGCATCTGTTAACAAAACACATCTTGCACACGCCCATGTCCATTAACCCTAGTGGACACAACATAACTTTGAGCACAGGGTTGGGGAGTAGGTCTAGATCAACAGGGATCCCAAAGGCAGAGGAATTTTTCTTAGTGCAGAACAAAATGAAAAGTCTCCCATGTCTACTTCTTTCTACACAGACACGACGGCCATCAGATTTCTCAATCTTTTCCCCACCTTTCCGCCTTTCTATTCCACAAAGCCGCCATTGTCATCACAGCCCGTTCTCCAATGAGCTGTTGGGCACACCTCCCAGGCAGGTGGTGGCCGGGCAGAGGGCTCCTCACTTCCCAGTAGGCGGCCGGGCAGGCGCCCCTCACCTCCTGGGCGGGGCGGCTGGCCGGGCGGGGCTGACCCCACCTCCCGGACAGGCGGCTGGCGGTCGGGGGCTGACCACCTCCCTCGGACGGGCGGCTGGCCAGCAGGGGGGCTCCTCACTTCCCAGTAGAGGCGGCCGGGCAGAGCGCCTCACCTCCCGGGCTTGAGGGCAGCTGGCCCGGGCAGGGGGCTACCTCTCTCCCGGACAGGCGGCTGGCAGGCGGGGGCTGACCCCCACCTCCCTTGAGGCAGGCTGGCCGGGCAGAGAGCTCCTCACTTTCCCAGTAGAGGCGGCCGGACAGGCGCCCTCACCTCCGGACAGGGCGGCTGGCCGGGCAGGGGGCTGACCCCACCTCCCTCCCGGACAGGCTGGCCGGGCAGGGGCTGACCCCCCACCTCCCTCGGCAGGACGGGGCAGCTGGCGGGCAGAGGGCTCCTCACTTCAGTAGGGGCGGCCGGGCAGAGGTGCCCCTCACCCCTCCGGGCAGGCGGCTGGCCGGGCAGGGCTGACCCCCACCTCCCTCCCGGACAGGCGGCTGGCCGGGCGGGGGCTGACCCCACACTCCCTCGCGGGCAGGGCAGCTGGCCGGGCAGAGAACTCCTCACTTTCCAATGGGCGGCGAACCAGGCGCCCCTCACCTCCAGGACGGGCGGCTGGCCGGGCAGGAGGCTGACCCCCCACCTCCCTCCCGGGCCAGGCGGCTGGCCGGGCAGGGGGCTGAGCCCCCACCTCCCTCCCGGGCCAGGCGGCTGGCAGGCGGGGGGCTGACCCCACCTCCCTTGCGGGGCCAGGGGCGGCTGGCGGGCAGAGGCTCTCACTTCCCAGTAGGGTGGCGGGCAGAAGCCCCTCACCTCCCGGGCAGGGGGCGGCTGGCCAGGCAGGGGCTGGCCCCCCCCACCTCCTCTCCGGACAGGCGGCTGGCAGGCGGGGGCTGGCCCCCCACACTCCCTCGCGGGCGGGCGGCTGGCGGGCAGAGGCTCCTCACTTCCCAGCCAAGGCGGCGGGCAAGCGCCCCACCTCAGGCAGGCGGCTGGCGGGCAGGGGGCAACCCCCCCACCTCCCTCGCCGGGGCAGGCGGCTGGCCAGCGAGGCTGGCCCCACCTCCCGCGGGCCAGGGCAGCTGGCCGGGCAGAGGGGCTCCTCACTTCCCAGTAAGGCGGCCGGGCAGCGCCTCACCTCCGGACGGGGGAGGCGGCTGGCAGGCAGGGGCTGACCCCCCCACCTCCCTCCCGGGCCAGGCGGCTGGCAGGCGGGGAGCCGACACCCCACCTCCCACTCCCCGGGCAGGCGGCTGGCAGAGGAGCCCAACCCCCACCTCCCTCCCGGGCAGGCGGCTGGCAGGGTGCAGAGGGGCTCCCTCACTTCCTACAGTAGGGGCGGCCGGGCAGGCGCCCCTCACCTCCCAGGCAGGGAGGCGGCTGGCCGGGCGGAGGGCTGACCCCCCACCTCCCACTCCCAGACGGGGCGGCTGGCCGGGCAGAGGGAGCTCCCTCACTTCCCAGTAGGCCGGCGGGCAGGCGCCTCACCTCCCGGACAGGCGGCTGGCCGTGCGGGGGCAACCCCCTCCCTCCCGGATGGCACGGCTGGCCGGGCAGAGGCTGACCCCCACCTCCCTCCCGGATGGGGCGGCTGGCCGGAGGCGGGGGCTGACCCCCCTCACCTCCCTCCCGGTTGGGGTGGCTGCCGGGCGGAATGCTCCTCACTTCCCAGATGGGGTGGCTGCTGGGCGGAGGAGGCTCCTCACTTCTCAGGCAGGGGGCAGCTGCCGGGCGGAGGGGCTCCCTCACTTCTCAGGCAGGGGTGGTTGCCAGGCAGAGGGTCTCCTCACTTCTCAGGCAGGGCGGCCGGGCAGAGGCGCTCCTCACCTCCCAGGCAGGGGTCTCGGCCGGGCAGGCGCTCCTCACATCCCAGATGGGGCGGGTGGGGCAGGCTCCCATCTCAGGCGATGGGCGGCCGGGCAGAGGCGCTCCTCACTTCCCCTAGATGTGATGGCGGCTGGGAAAAGCTCCTCACTTCCTAGATGGGATGGCGACGGGCGGAGAGCGCTCCTCACTTCCCAGACTAGGCGGCCGGGCAGAGGGCCTCCTCCACATCGGCCGGGCAGAGGCTGCAATCTCGGCACTTTGGGAGGCCAAGGCAGGCGGCTGGGAGGTGGGGTTGTAGTGAGCCGAGATCACGCCACTGCACTCCAGCCTGGGCACCATTGAGCACTGAGTGAGCGAGACTCCGTCTGCAATCCTGGCACCTCGGGAGGCCGAGGTTGGCGAGTCACTGGCGGTTAGGGGCTGGAGACCGGCCCGGCCAACACAGAAACCCCGTCTCCACCAAAACCAGTCAGGCGTGGCGGCGCGTGCCTGCAATCGCGAACTTTCGGCAGGCTGAGGCGAATCAGGCAGGAGGTTGCAGTGAGCCGAGATGGCAGCAGTACAGTCCAGCTTCGGCTCCGCATGAGAGGGGGCCGTGGGAGGGAGGCGGAGGCGGAGAGGCCGGAGGGAGGCAGGAGGGGAGGCGGAGGCGGAGACGGAAGGCAGGAGGCGGAGGCAGGCAGGAGGCAGGAGGCCGGAGACAGAGGGAGAGGAGGGAGAGGGGAGAGGGAGAGGAGGGAGAGGGAGAGGGAGGAGCC	.	PASS	IMPRECISE;SVMETHOD=Snifflesv1.0.11;CHR2=chr3;END=112466720;STD_quant_start=12.521981;STD_quant_stop=36.728735;Kurtosis_quant_start=2.000000;Kurtosis_quant_stop=-0.816415;SVTYPE=INS;SUPTYPE=SR;SVLEN=3256;STRANDS=+-;RE=5;REF_strand=6;AF=0.833333	GT:DR:DV	1/1:1:5
chr3	112955109	3080	N	AGAGCATACCCATATATATATATATATATATGAGTATACCCATGGGTATATATATATATATATATATATATACCATGGGTGGAAAGAGTTATATATATATATATATATATACCCAAGGGCATATATATA	.	PASS	IMPRECISE;SVMETHOD=Snifflesv1.0.11;CHR2=chr3;END=112955115;STD_quant_start=3.098387;STD_quant_stop=10.502381;Kurtosis_quant_start=-1.401818;Kurtosis_quant_stop=-1.595629;SVTYPE=INS;SUPTYPE=AL;SVLEN=123;STRANDS=+-;RE=19;REF_strand=20;AF=0.95	GT:DR:DV	1/1:1:19
chr3	113402106	3081	N	TTCATAAAAACTATTATCTAGTTTTAATCTATAAAACTATTATCTAGTTTTTTAATCTATAAAAACTATTATCTAGTTTTTTAATTCATAAAAACTATTATCTAGTTTTTTAATCTATAAAAACTATTATCTAGTTTTTAATCTATAAAACTATTATCTAGTTTTTAA	.	PASS	PRECISE;SVMETHOD=Snifflesv1.0.11;CHR2=chr3;END=113402106;STD_quant_start=5.291503;STD_quant_stop=6.640783;Kurtosis_quant_start=-0.933261;Kurtosis_quant_stop=-0.948229;SVTYPE=INS;SUPTYPE=AL;SVLEN=163;STRANDS=+-;RE=20;REF_strand=23;AF=0.869565	GT:DR:DV	1/1:3:20
chr3	113480595	3082	GTTTCTAAGTATTTTAAGCAATTGCCTTTTTAAAGTAGTCATACAGTTTCTAGTTTGACTTCTTTTGAAGGTGATAATTTTCCTGCATGATTGCCTGAATTTTGAAAAAAATTGGTAAAGTTGGCTGGGCACAGCAGCTCACGCCTGTAATCCCAGCACTTTGGGAGGCCAAAGCGGGCGGATCACCTGAGGTCAGGAGTTCGAGACCAGCCTGACCAACATGTAGAAACCCCAACTCTACTAAAAATACATAATTAGCTGGGCATGGAGGCACATGCCTGTAATCGCAGCTACTCTGGAGGCTGAAGCAGGAGAATTGCTTGAACCCGGGAGGCAGAGGTTGTGGTGAGCCAAGATCGCGCCATTGCACTGCAGCCTGGGCAACAAGAGCAAAACTCTGTCTCAAAAAAAAAA	N	.	PASS	IMPRECISE;SVMETHOD=Snifflesv1.0.11;CHR2=chr3;END=113481007;STD_quant_start=110.807942;STD_quant_stop=109.578283;Kurtosis_quant_start=-0.819083;Kurtosis_quant_stop=-0.773841;SVTYPE=DEL;SUPTYPE=AL;SVLEN=-412;STRANDS=+-;RE=10;REF_strand=12;AF=0.833333	GT:DR:DV	1/1:2:10
chr3	113630562	3083	N	ACTTCCCCTTCCTTCTTTTCTCTTCCTTACTTCCTTCCTTCCTTCCTTCCTT	.	PASS	IMPRECISE;SVMETHOD=Snifflesv1.0.11;CHR2=chr3;END=113630562;STD_quant_start=13.928388;STD_quant_stop=12.672806;Kurtosis_quant_start=0.107503;Kurtosis_quant_stop=0.157113;SVTYPE=INS;SUPTYPE=AL;SVLEN=49;STRANDS=+-;RE=10;REF_strand=17;AF=0.588235	GT:DR:DV	0/1:7:10
chr3	113852486	3084	N	TAATGATGAGTAGCTCTGAGAATGGAAAAACTGAAAAAGAAATAGGGGAAA	.	PASS	IMPRECISE;SVMETHOD=Snifflesv1.0.11;CHR2=chr3;END=113852486;STD_quant_start=21.733231;STD_quant_stop=23.874673;Kurtosis_quant_start=-1.335827;Kurtosis_quant_stop=-0.871864;SVTYPE=INS;SUPTYPE=AL;SVLEN=54;STRANDS=+-;RE=9;REF_strand=11;AF=0.818182	GT:DR:DV	1/1:2:9
chr3	113854031	3085	TTTTTTTTTTTTTTTTTTTTTTTTTTTTGAGACGGAGTCTCGCTCTGTCGCCCGGGCCGGACTGCGGACTGCAGTGGCGCAATCTCGGCTCACTGCAAGCTCCGCTTCCCGGGTTCGCGCCATTCTCCTGCCTCAGCCTCCCGAGTAGCTGGGACTACAGGCGCCCGCCACCGCGCCCGGCTAATTTTTTGTATTTTTAGTAGAGACGGGGTTTCACCTTGTTAGCCAGGATGGTCTCGATCTCTTGACCTCATGATCCACCCGCCTCGGCCTCCCAAAGTGCTGGGATTACAGGCGTGAGCCACCGCGCCCGGCCGATATTTGTC	N	.	PASS	IMPRECISE;SVMETHOD=Snifflesv1.0.11;CHR2=chr3;END=113854357;STD_quant_start=115.450855;STD_quant_stop=42.807710;Kurtosis_quant_start=6.990401;Kurtosis_quant_stop=6.891455;SVTYPE=DEL;SUPTYPE=AL,SR;SVLEN=-326;STRANDS=+-;RE=10;REF_strand=12;AF=0.833333	GT:DR:DV	1/1:2:10
chr3	113875583	3086	CTTTCTTTTTCTTTCTTTCTTTCTTTCTTTCTTTCTT	N	.	PASS	IMPRECISE;SVMETHOD=Snifflesv1.0.11;CHR2=chr3;END=113875620;STD_quant_start=9.102590;STD_quant_stop=10.399176;Kurtosis_quant_start=0.182295;Kurtosis_quant_stop=0.195550;SVTYPE=DEL;SUPTYPE=AL;SVLEN=-37;STRANDS=+-;RE=7;REF_strand=10;AF=0.7	GT:DR:DV	0/1:3:7
chr3	113903503	3087	N	TTTTTTTTTTTTTTTTTTTTTTTTTTTTTTTTTGAGGCAGGTCTCGCTCTATCGCCCAGGCTGGAGTGCGGTGGCGCAATCTCGGCTCACTGCAAGCTCCAGCCTCCGGGTTCACGCCATTCTCCTGCCTCAGCCTCCCAAGTAGCTGGGACTACAGGCGCCCGCCACTCGCCCGGCTAATTTTTTGTATTTTTAGTAGAGACGGGTTTCACCGTTTTAGCCAGGATGGTCTCGATCTCTGACCTCGTGATCCGCCCGCCTCGGCCTCC	.	PASS	PRECISE;SVMETHOD=Snifflesv1.0.11;CHR2=chr3;END=113903503;STD_quant_start=0.447214;STD_quant_stop=8.336666;Kurtosis_quant_start=1.566116;Kurtosis_quant_stop=-0.756520;SVTYPE=INS;SUPTYPE=AL,SR;SVLEN=255;STRANDS=+-;RE=13;REF_strand=14;AF=0.928571	GT:DR:DV	1/1:1:13
chr3	114022364	3088	N	TATGTTATATATGTATATATATATATACATATATATGTATATATATATATATATATATATGTATATATATATACATATATGTATATATATATAATATATATGTATATATATATATATATA	.	PASS	IMPRECISE;SVMETHOD=Snifflesv1.0.11;CHR2=chr3;END=114022371;STD_quant_start=18.135600;STD_quant_stop=27.322152;Kurtosis_quant_start=0.087451;Kurtosis_quant_stop=-0.409522;SVTYPE=INS;SUPTYPE=AL;SVLEN=122;STRANDS=+-;RE=15;REF_strand=16;AF=0.9375	GT:DR:DV	1/1:1:15
chr3	114263255	3089	CTTTCTTTCTTTCTTTCTTTCTTTCTTTCTTTCTT	N	.	PASS	PRECISE;SVMETHOD=Snifflesv1.0.11;CHR2=chr3;END=114263291;STD_quant_start=5.272571;STD_quant_stop=7.238784;Kurtosis_quant_start=-0.095111;Kurtosis_quant_stop=-0.667616;SVTYPE=DEL;SUPTYPE=AL;SVLEN=-36;STRANDS=+-;RE=14;REF_strand=19;AF=0.736842	GT:DR:DV	0/1:5:14
chr3	114466483	3090	GGCCGGGCGCGGTGGCTCACGCCTGTAATCCCAGCACTTTGGGAGGCCGAGGCGGGCGGATCACGAGGTCAGGAGATCGAGACCATCCTGGCTAACACGGTGAAACCCCGTCTCTACTAAAAATACAAAAAATTAGCCGGGCGAGGTGGCGGGCGCCTGTAGTCCCAGCTACTCGGGAGGCTGAGGCAGGAGAATGGCGTGAACCCCAGGGGGCGGAGCCTGCAGTGAGCCGAGATTGCGCCACTGCACTCCAGCCTGGGCGACAGCGAGACTCCGTCTCAAAAAAAAAAAAAAAAAAAAAAAAAAAAAAAAAACCAAGATT	N	.	PASS	PRECISE;SVMETHOD=Snifflesv1.0.11;CHR2=chr3;END=114466805;STD_quant_start=0.447214;STD_quant_stop=2.000000;Kurtosis_quant_start=-1.180770;Kurtosis_quant_stop=-1.565404;SVTYPE=DEL;SUPTYPE=AL,SR;SVLEN=-322;STRANDS=+-;RE=20;REF_strand=20;AF=1	GT:DR:DV	1/1:0:20
chr3	115079631	3091	TATATATATATATATATATATATATATATATAGAGAGAGAGAGAGAGA	N	.	PASS	PRECISE;SVMETHOD=Snifflesv1.0.11;CHR2=chr3;END=115079679;STD_quant_start=3.521363;STD_quant_stop=8.561542;Kurtosis_quant_start=3.162122;Kurtosis_quant_stop=2.071192;SVTYPE=DEL;SUPTYPE=AL;SVLEN=-48;STRANDS=+-;RE=15;REF_strand=18;AF=0.833333	GT:DR:DV	1/1:3:15
chr3	115507083	3092	N	TTTTTTTTTTTTTTTTGAGGCAGTCTGGCTCTGTCACCCAGGCTGGAGTGCAGTGGCGGGATCTCGGCTCACTGCAAAACTCCACTCACGGGTTCACGCCATTCTCCTGCCTCAGCCTCCCAAGTAGCTGGGACACAGGCGCCCGTCCTCACGCCCGGCTAATTTTTGTATTTTTAGTAGAGCGAGTTTCACCGTTTAGCTTGGGGATGGTCTCGATCTCTGACCTGTTGATCAGCCGCCTCGGCCA	.	PASS	PRECISE;SVMETHOD=Snifflesv1.0.11;CHR2=chr3;END=115507083;STD_quant_start=3.464102;STD_quant_stop=7.356969;Kurtosis_quant_start=-0.885417;Kurtosis_quant_stop=0.913488;SVTYPE=INS;SUPTYPE=AL,SR;SVLEN=249;STRANDS=+-;RE=8;REF_strand=8;AF=1	GT:DR:DV	1/1:0:8
chr3	115579919	3093	CCCTCTTTCCTCCCCTCCCTCTCTCCCTCTTTCCTCCCCTCCCTCCTTCCTTCTTTCTTTCCTTCCTTC	N	.	PASS	IMPRECISE;SVMETHOD=Snifflesv1.0.11;CHR2=chr3;END=115579988;STD_quant_start=21.584717;STD_quant_stop=18.038847;Kurtosis_quant_start=5.635038;Kurtosis_quant_stop=6.135728;SVTYPE=DEL;SUPTYPE=AL;SVLEN=-69;STRANDS=+-;RE=13;REF_strand=15;AF=0.866667	GT:DR:DV	1/1:2:13
chr3	115656627	3094	AAATGATATTGGCTAATCCTGTATGGCCAGCTA	N	.	PASS	IMPRECISE;SVMETHOD=Snifflesv1.0.11;CHR2=chr3;END=115656662;STD_quant_start=16.763055;STD_quant_stop=15.732133;Kurtosis_quant_start=-0.834167;Kurtosis_quant_stop=-1.739423;SVTYPE=DEL;SUPTYPE=AL;SVLEN=-35;STRANDS=+-;RE=11;REF_strand=12;AF=0.916667	GT:DR:DV	1/1:1:11
chr3	115750385	3095	TTTTTTTTTTTTTTTTTTTTTTTTTTTTTTTTTTTTTTTT	N	.	PASS	PRECISE;SVMETHOD=Snifflesv1.0.11;CHR2=chr3;END=115750424;STD_quant_start=0.534522;STD_quant_stop=3.605551;Kurtosis_quant_start=0.500000;Kurtosis_quant_stop=0.627219;SVTYPE=DEL;SUPTYPE=AL;SVLEN=-39;STRANDS=+-;RE=7;REF_strand=12;AF=0.583333	GT:DR:DV	0/1:5:7
chr3	116275283	3096	AAAAAATCTTCAGGCCGGGCGCGGTGGCTCACGCCTGTAATCCCAGCACTTTGGGAGGCCGAGGCGGGCGGATCACGAGGTCAGGAGATCGAGACCATCCTGGCTAACACGGTGAAACCCCGTCTCTACTAAAAATACAAAAAATTAGCCGGGCGAGGTGGCGGGCGCCTGTAGTCCCAGCTACTCGGGAGGCTGAGGCAGGAGAATGGCGTGAACCCCAGGGGGCGGAGCCTGCAGTGAGCCGAGATTGCGCCACTGCACTCCAGCCTGGGCGACAGCGAGACTCCGTCTCAAAAAAAAAAAAAAAAAAAAAAAAAAAAAAAAA	N	.	PASS	PRECISE;SVMETHOD=Snifflesv1.0.11;CHR2=chr3;END=116275596;STD_quant_start=4.012481;STD_quant_stop=3.162278;Kurtosis_quant_start=-1.756548;Kurtosis_quant_stop=-1.807163;SVTYPE=DEL;SUPTYPE=AL,SR;SVLEN=-313;STRANDS=+-;RE=17;REF_strand=17;AF=1	GT:DR:DV	1/1:0:17
chr3	116290011	3097	N	<DEL>	.	PASS	IMPRECISE;SVMETHOD=Snifflesv1.0.11;CHR2=chr3;END=116863148;STD_quant_start=5.318432;STD_quant_stop=24.017851;Kurtosis_quant_start=3.859657;Kurtosis_quant_stop=3.764582;SVTYPE=DEL;SUPTYPE=SR;SVLEN=-573137;STRANDS=+-;RE=7;REF_strand=26;AF=0.269231	GT:DR:DV	0/0:19:7
chr3	116361505	3098	GAGAGAGAGAGAGAGAGAGAGAGAGAGAGAGAGAAGA	N	.	PASS	PRECISE;SVMETHOD=Snifflesv1.0.11;CHR2=chr3;END=116361542;STD_quant_start=6.928203;STD_quant_stop=2.236068;Kurtosis_quant_start=0.450000;Kurtosis_quant_stop=2.000000;SVTYPE=DEL;SUPTYPE=AL;SVLEN=-37;STRANDS=+-;RE=5;REF_strand=11;AF=0.454545	GT:DR:DV	0/1:6:5
chr3	116769363	3099	N	AAGTGGGGAGGAGCGCCTCTTCCCAGCCGCCATCCCATCTAG	.	PASS	IMPRECISE;SVMETHOD=Snifflesv1.0.11;CHR2=chr3;END=116769364;STD_quant_start=17.715342;STD_quant_stop=19.209373;Kurtosis_quant_start=-0.820420;Kurtosis_quant_stop=-0.816460;SVTYPE=INS;SUPTYPE=AL;SVLEN=36;STRANDS=+-;RE=6;REF_strand=7;AF=0.857143	GT:DR:DV	1/1:1:6
chr3	117128024	3100	CCTTCTTTCTTCTTCTTCTTCTTCTTCTTCTTCTTCTTC	N	.	PASS	IMPRECISE;SVMETHOD=Snifflesv1.0.11;CHR2=chr3;END=117128063;STD_quant_start=21.101794;STD_quant_stop=21.095023;Kurtosis_quant_start=-0.949060;Kurtosis_quant_stop=-0.730074;SVTYPE=DEL;SUPTYPE=AL;SVLEN=-39;STRANDS=+-;RE=7;REF_strand=15;AF=0.466667	GT:DR:DV	0/1:8:7
chr3	117891005	3101	CTGTGTCTAACTCAAGGTTTGTAAATGCACCAATCAGCACT	N	.	PASS	PRECISE;SVMETHOD=Snifflesv1.0.11;CHR2=chr3;END=117891046;STD_quant_start=3.974921;STD_quant_stop=3.885872;Kurtosis_quant_start=-0.633825;Kurtosis_quant_stop=-0.878595;SVTYPE=DEL;SUPTYPE=AL;SVLEN=-41;STRANDS=+-;RE=19;REF_strand=21;AF=0.904762	GT:DR:DV	1/1:2:19
chr3	118134685	3102	AAAAAAAAAAAAAAAAAAAAAAAAAAAAAAAAAAAAAATATATATATATAT	N	.	PASS	IMPRECISE;SVMETHOD=Snifflesv1.0.11;CHR2=chr3;END=118134736;STD_quant_start=4.551295;STD_quant_stop=10.542431;Kurtosis_quant_start=0.548109;Kurtosis_quant_stop=-0.635388;SVTYPE=DEL;SUPTYPE=AL;SVLEN=-51;STRANDS=+-;RE=7;REF_strand=11;AF=0.636364	GT:DR:DV	0/1:4:7
chr3	118281604	3103	ATGGTAGATGAAACACATTTGATCAACTATAATAAATAACTAGAGCACATCAAATTATTTTGTTTGTTAAGATAAATGTATTGGATTCACCATTTTACTAAATCCATGGATTGATGTTTAAGTAATTAAATTTTTTTCTTCTAAAAGCAGTGATTAATTGTGTTGATGATGTACTGTGAAGTCAACAGGATAAGTTAATTTGCAGAGGAAAAAAAATTAA	N	.	PASS	PRECISE;SVMETHOD=Snifflesv1.0.11;CHR2=chr3;END=118281824;STD_quant_start=0.000000;STD_quant_stop=0.948683;Kurtosis_quant_start=3.033058;Kurtosis_quant_stop=0.010412;SVTYPE=DEL;SUPTYPE=AL;SVLEN=-220;STRANDS=+-;RE=14;REF_strand=16;AF=0.875	GT:DR:DV	1/1:2:14
chr3	118334459	3104	N	GGATCCAGATTCAACTAACCTTTACTTAGTAAAGGTTACAT	.	PASS	PRECISE;SVMETHOD=Snifflesv1.0.11;CHR2=chr3;END=118334459;STD_quant_start=2.345208;STD_quant_stop=2.345208;Kurtosis_quant_start=-0.530437;Kurtosis_quant_stop=-0.109423;SVTYPE=INS;SUPTYPE=AL;SVLEN=41;STRANDS=+-;RE=12;REF_strand=12;AF=1	GT:DR:DV	1/1:0:12
chr3	118437198	3105	CCCGGACGGGGCGGCTGGCCGGGCAGGGGGCTGACCCCCCCCCACCTCCCTCC	N	.	PASS	PRECISE;SVMETHOD=Snifflesv1.0.11;CHR2=chr3;END=118437248;STD_quant_start=2.720294;STD_quant_stop=1.549193;Kurtosis_quant_start=-1.427699;Kurtosis_quant_stop=-0.597994;SVTYPE=DEL;SUPTYPE=AL;SVLEN=-50;STRANDS=+-;RE=17;REF_strand=18;AF=0.944444	GT:DR:DV	1/1:1:17
chr3	119141033	3106	N	TCTGCTATAATTGCTTATAGAGGTTCAATCTAACAATT	.	PASS	IMPRECISE;SVMETHOD=Snifflesv1.0.11;CHR2=chr3;END=119141033;STD_quant_start=12.041595;STD_quant_stop=12.165525;Kurtosis_quant_start=-1.447775;Kurtosis_quant_stop=-1.192652;SVTYPE=INS;SUPTYPE=AL;SVLEN=40;STRANDS=+-;RE=19;REF_strand=19;AF=1	GT:DR:DV	1/1:0:19
chr3	119350591	3107	TGGGCCTGTTTTTTCCTTTTTTTTTTTTTTTTCCTTTCATGTTCAGGAGGCAAAATTTTTTCTTTACTACAAAGGGGAAATTTGCAAGTATGTGAGAGATGTTAAAAATTTATCAGCACTGGCCAGGCACGGTGTTGTCCAGCACTTTGGGAGGCCAAGGCAGGCAGATCACCTGTGGTCTGGAGTTCAAGACAAGCCTGGCCAACATGGTGAAACCCTGTCTCTACTAAAAATACAAAACATTAGCCGAGCGTGGTGGCAGGCGCCTGTAATCCCAGCTACTCGGGAGGTTGAGGCAGGAGAATCGCTTGAACCCGGAGGGGTGGAGGTTGCAGTGAGCCGAGATCGAGCCACTGCACTCCAGCCTGGGAAACAAGAGCAAAACTCTGTCTCAAAAAAAAAAAATTATTAACACTGAATGGAAACATTTTTCTATATGTAATCACTGGATGGAAAGGATATAAAAAAATGCATAACTGTCTATGAGATGGAATGTTGTTTAATGCTGGGTCTATGTGGTACCTAAAATCATCCTGTCCAGGGGCACGTGGCCCACACTTTGGGAAACATGGCTTTAAGTAGATGGGATGTCTGTGGGGTCAGGGAAAGGGAGAGCTAACACGGAACTCTGCTCCATGGCAGAACAAAAGCAGAACTTGGGTCTCCCTTCCACACCCACTTTGCTCACTCTGCTGCAGTCTTTTCATGAACAGAGACTATTACAGAACTAATTAAATTCAACAGGCAGATTCACCACCAAGTGCAAGATACACTGCCGTAAGATACAGAACAATGTGACCTTGGAATAGGCACGCAACAAAAACATCCAACATTGCACAGCTTTTTACTATGTTCCAGGCACCATTCTGAGTGTTTCATATGTATTAACATATTTTATCCTCTCAGCAAGCCTATGAGATACATGCTATTATTATCCCACTTTATAGATAAAGAAATCAAGAGGCTGAGGAACCTTCAAGATCACAGGTCTAGTAAGTAAAGGAGCCAGGATTCAAATGCCAGCTGTCCGCCCCAGAGCCAGGTGATTAATCACCACTCTAACCAGACTCAGAAACATGACACAGAAGTAGCCCCTAAAGGTCCACAATGCAACCCTGTGGGACTGGATACATAATTTACAGGGTTCAGTGCAAAATAAAAATGCAGGCTCCTTATTTAAAAAGTTGAGAATTTCAAGATGGTGACAGCAGAGCATGAAACCAAGTGTGGGGCCTGAGTGGAGCCCTGTGCCCAGGTGTACAGGTCGCATGCCCAGGAAACTGGCCTTGCAGCCAGGTGAGCCAGCTGTCAATTCCCAGAGCCGGGCATTCCAGCCGAGCTTGTGTAGTGCAGCTGACTGTGAACCCAGACAAACCTCAGTTGGCTAAGGAAGAAAGTTGTGAAGGATGAAAAAAAGGTCATAGGGCCTTTGAGAGGGATGCTAGTGTTTCTTACAGAAAATATTCAGACCCAGCCAGGTGCGGTGGCTCACGCCTGTAATCCCAGTACTTTGGGAGACTGAGGCGGGTGGATCACCTGAGGTCTGGAGTTTGAGACCAGCCTGGCCAACATGGTGAAACCTTGTCTACTAAAAATACAAAAATTAGCCAGGCATGGTGGCGGGCACCTGTAATCCTAGCTACTTGGGAGGCTGAGGCAGGAGAATTGCTTGAACCTGGGAGGTGGAGGTTGCAGTGAGACAAGACTGTGCCATTGCACTCCAGCCTGGGCAACAAGAGCAAAACTCCGTCTCGAAGGAAAAAAAAAAAAAGAAAAGAAAAGAAAAAAAAAAGAAATGAAAATATTCAGACCCCAGGGGACATGCCTGTATTAACCATCACTAGATTTTCAGATGAATGTTGTTGAAGGTTCCTCTACACTAGAGGCTATGGGAGCTTGGTTCCCACTGCACAGCTTGGTGACAGGTAGGAGAGAGCCCAACTCCAGCAGCATTTTGGAATGCTGTCCCCAACATCTGGAGCACAAGATGTCAGAGAGAGACTGGGATGGGTTGATAAGGGAGAAGATGACTTCCTAGCCTCTTTCGAGGTCTGATGATCCACACTTTGAGAATAGACGTAGGAAAGACCTTCTACTCCTGTGTCCTACAGGTGTGAGATTCTCTAGCAACTGCAGAGTGGTTAACAGCAAAGAGGACATGCGTACCCACTTCTGAATAGCAGGGCTGGCTGCTTCAATAGAGCGAGAAAAAGGTGGGAGTAGAAGGACAGGGGAGAGGAGAGGAGATGGAAGCATGGATGGAGGTGACTGCAGTCAGATAAACAGTTGTTTGGCACACAAACCCAGCGTTCCATAAAGTCCTATGTGGACTCTGTGAGTTCACAATAGTTTCCCTTGCCAGCAGCTCACAAAACTGTGCCTTGATTACAAATCTCATGACAAATCAAGCCCTTGACCAACAGGGACTTTGTCTTGTCTGCTGTTGTACTCCAAGTCCCTAGCACACAGTAGGTTCTCGAATATTTGTTAGAAAATGAATAAATAAATGGTCCCAGGAAGTATTTTCACTTCTAAGGCTTAATTATTGGCAGAATTAACCACTGAAGCCATCTCAGTGTTGGCTTTTCTTTGCGAGTAGTTTTTCACTAATTTAATCTCTTCACTTGTTATAGATATATTCAGATTTTCTTTTTCTCTTGAATCTATTTCAGTAATTTGTACCTTTCTAAGAGCTGTCCATTTTATTTATCTAATTTGTTGGTACACAATTGTTTGCAGTATTCTCTTATAATTCTTTTTATTTCTATAAGGTCAGTAATGATGCCTCCTCTCTTATTCCTGATTTTAGTAATTTAAGTCTTCTCTCTTTTTTTCTTGGTAAGTCTAGATAAAGATTTGGCAATTTCATTGATCTTTTTGAGGAACCAACTTTGGTTTTCCAGTCTCTAGTGTGATAATTGCTACTCTAATCTTTATTGTCTTTCTCGATCAGATATTATTCTACATCATTTTTAAAAACAGCTAAAGCCACAAATCTGCCTTGACCCTTTTGTTTTTGCTTCTGCTCTGTCGATCTTCCTTGAGGCAGCAGATCTTTCATGACCTATTGCCCAAAAAGGATAGAGTCACAGGGTCACAGACAATTCTTGGAAAAATTTACATTGGTGAATATATCAAAATGATATTCTGCTACATATGCATAACTTATCTTCACTCTTGGACCACAAAGATCTATTTCAGAGACAAATTTGGAGTGGAATTTTCCTTAACATTATCCTCAATAGAGCCTAAAGTATAGAATACACTCATTTTCTCACTCATATCCTGAGACCTCAGTGGTCGTTTACCAGACGTTGGAATTCCTAAATGAATACCATTGCCTTAAAAATCATATTCCTCAGGTCAGAAGGCTAGAGTGCTCTAGTACAGGAGTCCTCAACCCCTGGGTGAGTGAACATTAAACCTGAGCTCCATCTCCTGTCAGGTCAGCTGTGGCACTGGATTCCAGGAGTGTGAACCCTATTGTGAACCGTGCATGCAAGGGATCCA	N	.	PASS	PRECISE;SVMETHOD=Snifflesv1.0.11;CHR2=chr3;END=119354100;STD_quant_start=1.000000;STD_quant_stop=1.581139;Kurtosis_quant_start=6.346092;Kurtosis_quant_stop=1.715121;SVTYPE=DEL;SUPTYPE=AL,SR;SVLEN=-3509;STRANDS=+-;RE=11;REF_strand=11;AF=1	GT:DR:DV	1/1:0:11
chr3	119893983	3108	GCACTCCCAGACTGAGGCCTCTCTGCAGGGCTGGCAGAGGAGCAGCTCAGCACTGGCGTAAGGGCCCTCCCAGGGCTTTTGGTCTTCCTGTCTCTAAATTGGCCAAGTGGAGCCAAGATACCCCTTGATTACTCTAGCCCTTCATTCCTCATTTGTGAAGATACTCCTTAAGGCTCAACCCTTCAGGGTTTCTGGAATCCAGCTATGAATTTCACAATTCAGGGCCTCTCCTCTGCCTTCCTCCAGAAGGACAGGCAGATTCTGGTTTTCTGAGCCTCTGGGCTATGGGGGTGTGGCAGACTGAACAGTGGCTTCTCAAAGATGTTCTCTCTCATCCTAATTCCTGGAGCCTGTGAATATGTGACCTTATGTGGCAAAAGGGACTTTGCAAATGTAATTAAGGATTTCAAGAGGGGTGATTATTCTGGGTTATCCAAGTGGGCCCAATGTAATCACAAGAATCCTTAT	N	.	PASS	PRECISE;SVMETHOD=Snifflesv1.0.11;CHR2=chr3;END=119894443;STD_quant_start=7.341662;STD_quant_stop=5.770615;Kurtosis_quant_start=2.184736;Kurtosis_quant_stop=1.940777;SVTYPE=DEL;SUPTYPE=AL;SVLEN=-460;STRANDS=+-;RE=12;REF_strand=13;AF=0.923077	GT:DR:DV	1/1:1:12
chr3	119930829	3109	N	TTTTCTCACTCCTCCTCCTTCTTCTTTCTCCTCCTCCTTCTCTCCTTCTCCTCCTCTCCTTCTTCTTCTTCTTCTCCTCCCTCATCCTCCCCCTCCTCCCTCCTCCTCCTCCTC	.	PASS	PRECISE;SVMETHOD=Snifflesv1.0.11;CHR2=chr3;END=119930829;STD_quant_start=3.162278;STD_quant_stop=6.090977;Kurtosis_quant_start=-0.197946;Kurtosis_quant_stop=-0.101252;SVTYPE=INS;SUPTYPE=AL;SVLEN=114;STRANDS=+-;RE=14;REF_strand=19;AF=0.736842	GT:DR:DV	0/1:5:14
chr3	119941843	3110	N	CCCACCCCTGTGAAGACTTGAACCCATGTCAGTTGCCGTTGCCTCTGATTCAGGTAATGAGTAGGTCTCCAGAAGCTGTGGCCTTTAAGGCAGGCAGTCTGGAGGGAAAATCAAGAGATTAGAGCAT	.	PASS	IMPRECISE;SVMETHOD=Snifflesv1.0.11;CHR2=chr3;END=119941843;STD_quant_start=23.422212;STD_quant_stop=24.679951;Kurtosis_quant_start=-1.335433;Kurtosis_quant_stop=-1.349033;SVTYPE=INS;SUPTYPE=AL;SVLEN=127;STRANDS=+-;RE=15;REF_strand=17;AF=0.882353	GT:DR:DV	1/1:2:15
chr3	120132622	3111	N	CTCCCTCTCCCTCTCCCTCTCCCTCTCCCCTCCCCTCCCCTCCCTCTCCCTCC	.	PASS	PRECISE;SVMETHOD=Snifflesv1.0.11;CHR2=chr3;END=120132626;STD_quant_start=6.236986;STD_quant_stop=8.740709;Kurtosis_quant_start=3.841742;Kurtosis_quant_stop=-0.443506;SVTYPE=INS;SUPTYPE=AL;SVLEN=47;STRANDS=+-;RE=11;REF_strand=14;AF=0.785714	GT:DR:DV	0/1:3:11
chr3	121273792	3112	GAAAGAAAGAAAAAAGAAGGAAAGAAAGAAAGATGAAAGAAGGAAGGAAGGAAGGAAAGAAAGAAAGAAAGAAAGAAAGAAAGAAAGAAAGAAAGAAAGAAAGAAAGAAAGAGAAA	N	.	PASS	PRECISE;SVMETHOD=Snifflesv1.0.11;CHR2=chr3;END=121273908;STD_quant_start=7.674634;STD_quant_stop=8.252272;Kurtosis_quant_start=0.286369;Kurtosis_quant_stop=-0.082280;SVTYPE=DEL;SUPTYPE=AL;SVLEN=-116;STRANDS=+-;RE=12;REF_strand=14;AF=0.857143	GT:DR:DV	1/1:2:12
chr3	121883550	3113	GGGGGGGGTCAGCCCCCCGCCCGGCCAGCCGCCCCGTCCAGGAGGTGAGGGGCGCCTCTGCCCGGCCGCCCCTACTGGGAAGTGAGGAGCCCCTCAGCCCGGCCAGCCACCCCGTCCGGGAGGGAGATGGGGGGGTCAGCCCCCCACCCGGCCAGCCGCCCCGTCCAGGAGGGAGGTGTGGGGGTCAGCCCCCCGCCTGGCCAGCCGCCCCGTCCGGGAGGGAGGTGGGGGGGTCAGCCCTCCGCCCGGCCAGCCGCCCCGTCTGGGAGGTGAGGGGCGCCTCTGCCCGGCCGCCCCTACTGGGAAGTGAGGAGCCCCTCTGCCCGGCCAGCCGCCCCGTCCAGGAGGGAGGTGGGGG	N	.	PASS	PRECISE;SVMETHOD=Snifflesv1.0.11;CHR2=chr3;END=121883906;STD_quant_start=8.792042;STD_quant_stop=9.000000;Kurtosis_quant_start=4.326520;Kurtosis_quant_stop=2.848617;SVTYPE=DEL;SUPTYPE=AL;SVLEN=-356;STRANDS=+-;RE=15;REF_strand=17;AF=0.882353	GT:DR:DV	1/1:2:15
chr3	121971197	3114	N	GGAAGGAAGGAAGGAAGGAAGGAAGGAAGAAAGGAAGGAAGAGGAAGGAAAAAGAAAAGAAAGAAAAGAAAGAAAAGAAAGAA	.	PASS	IMPRECISE;SVMETHOD=Snifflesv1.0.11;CHR2=chr3;END=121971197;STD_quant_start=17.441330;STD_quant_stop=24.357750;Kurtosis_quant_start=-0.301355;Kurtosis_quant_stop=-0.415514;SVTYPE=INS;SUPTYPE=AL;SVLEN=91;STRANDS=+-;RE=14;REF_strand=17;AF=0.823529	GT:DR:DV	1/1:3:14
chr3	122138451	3115	GGCCGGGCGCGGTGGCTCACGCCTGTAATCCCAGCACTTTGGGAGGCCGAGGCGGGTGGATCATGAGGTCAAGAGATCGAGACCATCCTGGCTAACAAGGTGAAACCCCGTCTCTACTAAAAATACAAAAAATTAGCCGGGCGCGGTGGCGGGCGCCTGTAGTCCCAGCTACTCGGGAGGCTGAGGCAGGAGAATGGCGTGAACCCGGGAAGCGGAGCTTGCAGTGAGCCGAGATTGCGCCACTGCAGTCCGCAGTCCGGCCTGGGCGACAGAGCGAGACTCCGTCTCAAAAAAAAAAAAAAAAAAAAAAAAAAAAAAGAAATGAA	N	.	PASS	PRECISE;SVMETHOD=Snifflesv1.0.11;CHR2=chr3;END=122138777;STD_quant_start=0.632456;STD_quant_stop=1.612452;Kurtosis_quant_start=2.406489;Kurtosis_quant_stop=0.320065;SVTYPE=DEL;SUPTYPE=AL;SVLEN=-326;STRANDS=+-;RE=13;REF_strand=14;AF=0.928571	GT:DR:DV	1/1:1:13
chr3	122258375	3116	CTTTCTTTCTTTCTTTCTTTCTTTCTTTCTTTCTT	N	.	PASS	IMPRECISE;SVMETHOD=Snifflesv1.0.11;CHR2=chr3;END=122258408;STD_quant_start=10.315038;STD_quant_stop=10.945319;Kurtosis_quant_start=-1.522746;Kurtosis_quant_stop=-1.646225;SVTYPE=DEL;SUPTYPE=AL;SVLEN=-33;STRANDS=+-;RE=12;REF_strand=18;AF=0.666667	GT:DR:DV	0/1:6:12
chr3	122499740	3117	AGGCACTCCTCACATCCCAGACGGGGCGGCGGGGCAGAG	N	.	PASS	PRECISE;SVMETHOD=Snifflesv1.0.11;CHR2=chr3;END=122499779;STD_quant_start=4.795832;STD_quant_stop=4.722288;Kurtosis_quant_start=-0.469490;Kurtosis_quant_stop=-0.529001;SVTYPE=DEL;SUPTYPE=AL;SVLEN=-39;STRANDS=+-;RE=12;REF_strand=14;AF=0.857143	GT:DR:DV	1/1:2:12
chr3	122652877	3118	N	TGAGTAGCTGGGATTACAGAGCGCCCACCACCATGCCCAGCTAATTTTTTGTATTTTGTGAGACAGAGGGTTTCACCATGTTGGCCAGGCTGGTCTTGAACTCCTGACCTCCAGGTGATCACCCACCTTGGCCTCTCCCAAAGTGCTGGGATTACAGGCGTGAGAACACCCTGCCCAGCAATTTTTTTTTAAATTATTTCTCTCATTGTTCTGTTTCTGACAGTATTTCATTTCATTTTCTTCTTTTTGGCCTTCTCTTTTCACTTTAGAGGTTTCCTCAAATGTCTAGTGATTTCTGTCTATTTGTTCAAACCTAAAAATAAATTTAACCTCTTCCCCCTGAAAGAACCAGGGCTTCTTGGAGAAATGGCTGATTCCAGATCTGGGGCAGCAAATGCACAAGATAAGCTGGAACTTTCTGTCACATCAGGCAACAGGGCGTAATCAAAAAGGCGACTGGGGTGGGTCACAAGGACCTGGGAGCCAACATGAAGAGGTCCCCGCTGGTGAAAGATGGGGTAGTCATGAAAGATAACTGCAGTGGATTGAAAGACATCAACAATGTTTTATATCCACAAGTCTGGTGAACATAATAATGAAAGACAAATTAATTGATCACCATTGAAAGATACTAGCAAACCAGCTCATTATTTGAAAAACTGGTAATAAAGATGGAATATCAAATGTTTATCCTGCCTTTCCTATATGACTACATCATTGGGTCATCATGTAGTAGATGAGGAAAAGGTGTTTTCTTTTTCTTTTGTTTTTTGAGACGGGTTTCCTCTTGTCGCCCAGGCTGGAGTGGCAATGGTATGATTTCAGCTCGCTGAAACCTCAAGCCTCAGTGATTCTCTCCTGCCTCAGCCTC	.	PASS	PRECISE;SVMETHOD=Snifflesv1.0.11;CHR2=chr3;END=122652877;STD_quant_start=2.915476;STD_quant_stop=6.276942;Kurtosis_quant_start=4.854820;Kurtosis_quant_stop=1.666656;SVTYPE=INS;SUPTYPE=AL;SVLEN=874;STRANDS=+-;RE=19;REF_strand=23;AF=0.826087	GT:DR:DV	1/1:4:19
chr3	122870750	3119	N	TTCCTTCTTCACGCTTCCTTCCTGCCTTCGCTTCACCACCTGCCTTCCTTCCTGCCTTCCTTCCTGCCTTCCTACCCTTCCTTCCTTCCTTCCTTCCTGCCTTCCTTCCTGCCTGCCTTCCTTCCTGCCTGCCTTCCTTCACGCCTGCCTTCTTCCTGCTTCCTTCCTGCCTTCTGCCTTCCTTCCTTCCTTCGCTTTACACCGCCTTCGCACTACTTACCTGCCTTCCTTCCTGCGCCTGCCTTCCTTCCCTGCCTGCCTTTTCTTCCTGCCTTCCTTCCTGCCC	.	PASS	IMPRECISE;SVMETHOD=Snifflesv1.0.11;CHR2=chr3;END=122870750;STD_quant_start=137.345186;STD_quant_stop=151.177710;Kurtosis_quant_start=-1.751951;Kurtosis_quant_stop=-1.654779;SVTYPE=INS;SUPTYPE=AL;SVLEN=336;STRANDS=+-;RE=12;REF_strand=22;AF=0.545455	GT:DR:DV	0/1:10:12
chr3	123066911	3120	N	GTGTGTGTGTGTGTGTGTGTGTGTGTGTGTGTGTGTGTGT	.	PASS	IMPRECISE;SVMETHOD=Snifflesv1.0.11;CHR2=chr3;END=123066911;STD_quant_start=18.541845;STD_quant_stop=21.375219;Kurtosis_quant_start=0.680186;Kurtosis_quant_stop=0.552875;SVTYPE=INS;SUPTYPE=AL;SVLEN=40;STRANDS=+-;RE=10;REF_strand=14;AF=0.714286	GT:DR:DV	0/1:4:10
chr3	123114867	3121	N	AGTGAAGAGGAGGAGGAGAGGAGGGAGGAGAGAGGGAGTGGAGGGAGAGGGAGGAGGGAGAGAGGAGGAGGAGAGAGGGAGGGAGGGAGAGAGGGAGGAGGGAGAGAGGAGGAGGGAGAGAGAGAGG	.	PASS	IMPRECISE;SVMETHOD=Snifflesv1.0.11;CHR2=chr3;END=123114867;STD_quant_start=10.317192;STD_quant_stop=11.095545;Kurtosis_quant_start=-0.335099;Kurtosis_quant_stop=-0.627895;SVTYPE=INS;SUPTYPE=AL;SVLEN=132;STRANDS=+-;RE=9;REF_strand=13;AF=0.692308	GT:DR:DV	0/1:4:9
chr3	123126623	3122	N	GGCAGGCGCGGTGTCTCACGCCTGTAATCCCAGCACTTTGGGAGGCCGAGGCGGGCGGATCACGAGGTCAGGAGATCGAGACCATCCCGGCTAAAGCGGTGAAACCCCGTCTCTACTAAAAATACAAAAAATTAGCCGAAGGCGTAGTGGCGGGCGCCTGTAGTCCCAGCTACTTGGGAGGCTGAGGCAGGAGAATGGCGTGAACCCGGGGCGGGCTTGCAGTGAGCCGAGATCCCGCCACTGCACTCCAGCCTGGGCGACAGAGCGAGACTCCGTCTGCAAAAAAAAAAAAA	.	PASS	IMPRECISE;SVMETHOD=Snifflesv1.0.11;CHR2=chr3;END=123126623;STD_quant_start=5.049752;STD_quant_stop=14.501724;Kurtosis_quant_start=5.372698;Kurtosis_quant_stop=2.743613;SVTYPE=INS;SUPTYPE=AL,SR;SVLEN=283;STRANDS=+-;RE=11;REF_strand=12;AF=0.916667	GT:DR:DV	1/1:1:11
chr3	123197549	3123	CAGGCAGGGCTTTCAGGTGGACAGTGCTGGGGCAGGCAGGGCTTTCAGGTGGACAGTGCTGGGGCAGGCAGGGCTTTCAGGTGGACAGTGCTGGGGCAGGCAGGGCTTTCAGGTGGACAGTGCTGGGGCAGGCAGGGCTTTCAGGTGGACAGTGCTGGGGCAGGCAGGGCTTTCAGGTGGACAGTGCTGGGGCAGGCAGGGCTTTCAGGTGGACAGTGCTGGGGCAGGCAGGGCTTTCAGGTGGACAGTGCTGGGGCAGGCAGGGCTTTCAGGTGGACAGTGCTGGGGCAG	N	.	PASS	IMPRECISE;SVMETHOD=Snifflesv1.0.11;CHR2=chr3;END=123197840;STD_quant_start=23.432883;STD_quant_stop=23.619907;Kurtosis_quant_start=3.143385;Kurtosis_quant_stop=3.071335;SVTYPE=DEL;SUPTYPE=AL,SR;SVLEN=-291;STRANDS=+-;RE=11;REF_strand=12;AF=0.916667	GT:DR:DV	1/1:1:11
chr3	123236756	3124	GGGCCGGGCGCGGTGGCTCACGCCTGTAATCCCAGCACTTTGGGAGGCCGAGGCGGGCGGATCACGAGGTCAGGAGATCGAGACCATCCCGGCTAAAACGGTGAAACCCCGTCTCTACTAAAAATACAAAAAATTAGCCGGGCGTAGTGGCGGGCGCCTGTGGTCCCAGCTACTTGGGAGGCTGAGGCAGGAGAATGGCGTGAACCCGGGAGGCGGAGCTTGCAGTGAGCCGAGATCCCGCCACTGCACTCCAGCCTGGGCGACAGAGCGAGACTCCGTCTCAAAAAAAAAAAAAAAAAAAAAAAAAAAATATTT	N	.	PASS	PRECISE;SVMETHOD=Snifflesv1.0.11;CHR2=chr3;END=123237070;STD_quant_start=6.324555;STD_quant_stop=4.949747;Kurtosis_quant_start=6.426814;Kurtosis_quant_stop=6.862777;SVTYPE=DEL;SUPTYPE=AL;SVLEN=-314;STRANDS=+-;RE=12;REF_strand=12;AF=1	GT:DR:DV	1/1:0:12
chr3	123272995	3125	N	TTATTCTTCTGCCCTATACCAACCTTTGTTTTTAGTCTTGGGCCACATTTAAATATATTAAATGTTCACTGTCTGTAAATATATTTAAATGTGGTGTAAAACAAGACTAAGAAGACTCAAGAAAATATATA	.	PASS	PRECISE;SVMETHOD=Snifflesv1.0.11;CHR2=chr3;END=123272995;STD_quant_start=7.456541;STD_quant_stop=7.589466;Kurtosis_quant_start=-1.802774;Kurtosis_quant_stop=-1.597889;SVTYPE=INS;SUPTYPE=AL,SR;SVLEN=135;STRANDS=+-;RE=17;REF_strand=21;AF=0.809524	GT:DR:DV	1/1:4:17
chr3	124086395	3126	CCGGGCAGAGGGGCTCCTCACTTCCCAGTAGGGGTGGCCAGGCAGAGGCGCCCCTCACCTCCCGGACGGGGCGGCTGGCCGGGTTGGGGGGCTGACCGCCCCCACCTCCCTCCCGGACGGGGTGGCTGGCCGGGCGGGGGGCTGACCCCCCCACCTCCCTCCCGGATGGGGTGGCTGGCCGGGCTGAGGGGCTCCTCACTTCCCAGTAGGGGCGGCCGGGCAGAGGCGCCCCTCACCTCCCGGACGGGGCGGCTGGCCGGGTGGGGGTCTGACCCCCCCACCTCCCTCCCGGACGGGGCGGCTGGCCGGGCGGGGGGCTGACCCCCCCACTTCCCTCCCGGACGGGGTGGCTGGCCGGGCGGGGGGCTGACCCCCCCACCTCCCTCCCGGACGGGGCGGCTGGCCGGG	N	.	PASS	IMPRECISE;SVMETHOD=Snifflesv1.0.11;CHR2=chr3;END=124086803;STD_quant_start=29.931403;STD_quant_stop=79.283598;Kurtosis_quant_start=-1.434185;Kurtosis_quant_stop=-0.463865;SVTYPE=DEL;SUPTYPE=AL;SVLEN=-408;STRANDS=+-;RE=9;REF_strand=10;AF=0.9	GT:DR:DV	1/1:1:9
chr3	124086864	3127	GGGGCGGCTGGCCGGGCGGAGGGCTGACCCCCCCACCTCCCTCCCGGACGGGGCGGCTGGCCAGGCGGGGGGCTGACCCCCCCACCTCCCTCCCGGAC	N	.	PASS	IMPRECISE;SVMETHOD=Snifflesv1.0.11;CHR2=chr3;END=124086961;STD_quant_start=16.406300;STD_quant_stop=19.523490;Kurtosis_quant_start=-0.168900;Kurtosis_quant_stop=-0.013414;SVTYPE=DEL;SUPTYPE=AL;SVLEN=-97;STRANDS=+-;RE=6;REF_strand=11;AF=0.545455	GT:DR:DV	0/1:5:6
chr3	124347046	3128	CCCTCCCTCCCCCCCTCCTTCCTTCCCTCCCTCCCTCCTTCCTTCCCTCCCTCCCTTCTTCTTTCCTTCCCTCCTTCCCTCCTTCCTTCCTTCCCTCCCTCCCTCCTTCATTCCCTCCCTCCCCCCTCCTTCCTTCCCTCCCTCCCTCCTTCCTTCCCTCCCTCCCTTCTTCTTTCCTTCCCTCCTTCCCT	N	.	PASS	IMPRECISE;SVMETHOD=Snifflesv1.0.11;CHR2=chr3;END=124347226;STD_quant_start=26.406439;STD_quant_stop=26.581949;Kurtosis_quant_start=-1.946298;Kurtosis_quant_stop=-1.856172;SVTYPE=DEL;SUPTYPE=AL;SVLEN=-180;STRANDS=+-;RE=19;REF_strand=20;AF=0.95	GT:DR:DV	1/1:1:19
chr3	124392325	3129	N	ACCATGTATATACATATAGAATATATATGTATATCCTGTATGTATATGCATATAGAGACTATATATGTATATCCTGTATGTATATGCATATAGAATATATATGTATATCCTGTATGTATATATATAGAATATATATGTATAT	.	PASS	IMPRECISE;SVMETHOD=Snifflesv1.0.11;CHR2=chr3;END=124392332;STD_quant_start=24.335160;STD_quant_stop=27.025913;Kurtosis_quant_start=-1.279272;Kurtosis_quant_stop=-1.398842;SVTYPE=INS;SUPTYPE=AL;SVLEN=136;STRANDS=+-;RE=14;REF_strand=18;AF=0.777778	GT:DR:DV	0/1:4:14
chr3	124406522	3130	N	TTTTTTTTTTTTTTTTTTTGAGACGAGTTCTCTGTCGCCCAGGCTGGAGTGCAGTGGTGTGGGATCTCGGCTCACTGCAAGCCCGCCCCGGTTCACGCCATTCTCCCAGCCTCAGCCTCCCAAGTAGCTGGGACTACAGGCGCCCGCCACTACGCCCGGCTAATTTTTTTTTTGTATTTTTAGTAGAGACGGGGTTTCACCGTTTTAATGGATGGTCTCTCGATCTCTTTGACCTCATGGATCCGCCCCCGCCCGGCCTCCCAGCAAGTTGGATTACAGGTATGGAGCCACCGCTACCGTCT	.	PASS	IMPRECISE;SVMETHOD=Snifflesv1.0.11;CHR2=chr3;END=124406522;STD_quant_start=4.460942;STD_quant_stop=12.911235;Kurtosis_quant_start=-0.937755;Kurtosis_quant_stop=-1.493692;SVTYPE=INS;SUPTYPE=AL,SR;SVLEN=288;STRANDS=+-;RE=11;REF_strand=11;AF=1	GT:DR:DV	1/1:0:11
chr3	124470199	3131	N	AGGACAGGGAGAGGACAGGGAGAGTGAGAGG	.	PASS	PRECISE;SVMETHOD=Snifflesv1.0.11;CHR2=chr3;END=124470199;STD_quant_start=6.674995;STD_quant_stop=6.741249;Kurtosis_quant_start=-1.333387;Kurtosis_quant_stop=-0.764163;SVTYPE=INS;SUPTYPE=AL;SVLEN=34;STRANDS=+-;RE=9;REF_strand=21;AF=0.428571	GT:DR:DV	0/1:12:9
chr3	124508236	3132	TGACTAGACAGGGTTATCAGAACCGCCTCTGACTAGACAGGGTTATCAGAACCGCCTCTGACTAGACAGGGTTATCAGAACCGCCTCTGACTAGACAGGGTTATCAGAACCGCCTCTGACTAGACAGGGTTATCAGAACCGCCTCTGACTAGACAGGGTTATCAGAACCGCCT	N	.	PASS	IMPRECISE;SVMETHOD=Snifflesv1.0.11;CHR2=chr3;END=124508425;STD_quant_start=17.731328;STD_quant_stop=22.733236;Kurtosis_quant_start=0.861510;Kurtosis_quant_stop=5.499860;SVTYPE=DEL;SUPTYPE=AL;SVLEN=-189;STRANDS=+-;RE=12;REF_strand=13;AF=0.923077	GT:DR:DV	1/1:1:12
chr3	124641551	3133	N	GGGATCCCTCCTGCCTCAGCCTCCTGAGTAGTTGAGACTACAGGTATATGCCACCACAGCCAAGCAATTTTTTAACTTTGTAGAAATGGGGGTCTCAGTATGTTGGCTAGGCTGGTCTCAAATTCCTGGCCTC	.	PASS	PRECISE;SVMETHOD=Snifflesv1.0.11;CHR2=chr3;END=124641551;STD_quant_start=7.399324;STD_quant_stop=7.008923;Kurtosis_quant_start=1.347783;Kurtosis_quant_stop=0.009459;SVTYPE=INS;SUPTYPE=AL;SVLEN=137;STRANDS=+-;RE=8;REF_strand=10;AF=0.8	GT:DR:DV	0/1:2:8
chr3	124675300	3134	ATATATATATATATATATATATATATATTTTT	N	.	PASS	PRECISE;SVMETHOD=Snifflesv1.0.11;CHR2=chr3;END=124675336;STD_quant_start=1.581139;STD_quant_stop=3.847077;Kurtosis_quant_start=2.586868;Kurtosis_quant_stop=1.541522;SVTYPE=DEL;SUPTYPE=AL;SVLEN=-36;STRANDS=+-;RE=12;REF_strand=17;AF=0.705882	GT:DR:DV	0/1:5:12
chr3	124753039	3135	N	TAAATATTCTAAGGAATAAGAAACCACAGTCAAAAAAATCACAAAATACATGA	.	PASS	PRECISE;SVMETHOD=Snifflesv1.0.11;CHR2=chr3;END=124753039;STD_quant_start=0.000000;STD_quant_stop=2.049390;Kurtosis_quant_start=1.970632;Kurtosis_quant_stop=1.102338;SVTYPE=INS;SUPTYPE=AL;SVLEN=51;STRANDS=+-;RE=13;REF_strand=15;AF=0.866667	GT:DR:DV	1/1:2:13
chr3	124890053	3136	GATATCATCTCACACCAGTTAGAATGGCAATCATTAAAAAGTCAGGCAACAACAGGTGCTGGAGAGGATGTGGAGAAATAGGAACACTTTTACACTGTTGGTGGGACTGTAAACTAGTTCAACCATTGTGGAAGTCAGTGTGGCGATTCCTCAGGGATCTAGAACTAGAAATACCATTTGACCCAGCCATCCCATTACTGGGTATATACCCAAAGGACTATAAATCATGCTGCTATAAAGACACATGCACACATATGTTTATTGCGGCACTATTCACAATAGCAAAGACTTGGAACCAACCCAAATGTCCAACAATGATAGACTGGATTAAGAAAATGTGGCACATATACGCCATGGAATACTATGCAGCCATAAAAAATGATGAGTTCATGTCCTTTGTAGGGACATGGATGAAATTGGAAACCATCATTCTCAGTAAACTATCGCAAGAACAAAAAACCAAACACCGCATATTCTCACTCATAGGTGGGAATTGAACAATGAGATCACATGGACACAGGAAGGGGAATATCACACTCTGGGGACTGTGGTGGGGTCGGGGGAGGGGGGAGGGATAGCATTGGGAGATATACCTAATGCTAGATGACACGTTAGTGGGTGCAGCGCACCAACATGGCACATGTATACATATGTAACTAACCTGCACAATGTGCACATGTACCCTAAAACTTAGAGTATAATAAAAAAAAAAAAATTAAAAAAAAAAAAAGAAAATTAAAAAGTAAAAAAAAAAAAAAAAAGAAAAGAAA	N	.	PASS	PRECISE;SVMETHOD=Snifflesv1.0.11;CHR2=chr3;END=124890823;STD_quant_start=0.000000;STD_quant_stop=0.000000;Kurtosis_quant_start=6.795928;Kurtosis_quant_stop=0.555291;SVTYPE=DEL;SUPTYPE=AL,SR;SVLEN=-770;STRANDS=+-;RE=16;REF_strand=16;AF=1	GT:DR:DV	1/1:0:16
chr3	124936295	3137	CTGGATTTTTATTTATTTATTTTTTCTTGCAACAAGCATACGTTACTTTGGAATCTGGAAGGGGTGGGGTGGGAGATGAATAAGAAAATTAAAAAACAAACAATGTGGGGTAGATTGTATTTCCCATATGCTCTTCCTACAATATGATGTTGGGATTCCTTCAAAAGGAGTTAGGGTCTATGTTACCTCCCACTGAGCCTGAGTGGACCTTTTTAAGTGCCCCAGCCAACAGGAGAAATGGCAGAAATGACACTACATGACTTTGTGGGCTAGGTCCTAAAGGCAATACGGAGCCTGGCTTCCTCACTGTCAGTGCACTTACCCTTGGGATTCAGCCACCATGTTGTGAGGAAGCCACATGGAGAGGCCACATGTTGGTGTTCCAGCCAATAGCCAGTGTCAACCACTGGACATGTGAGTGAAACAAGCCTGCAGATGATTCCAGCCGCCCGCGGAGGCTCCAGGCATTGTAGAGCAAAGACAAGCTGTGCTTGCTGGGCTCTGTCTGAATTCCTGACTCACAGAACCCATAAGAGAAAATAAATCATTGTTGTTGTTGTAAGCCACTAAGGTTTGGGGTAATCTGTTACGCAGTGATAGTGAATACCTAGAGCATCCAACCAAGGTTAAAAAAAAAACATTTTATTTCCCTTCAAAGTATTTCTATTTATTTCATTGTTTGAATTCACTGTTTTTGAAGCCCGGTTATATATATAAAAAGAATAATATTGCTATTAAAACTCACTTTTTTTTTTGAGACGGAGTTTCGCTTTTGTTGCCCAGGCTGGAGTGCAATGGCACAATCTTGGCTCATGGCAACCTCCACCTCCTGGGTTCAAGTGATTCCCCTGCCTCAGCCTCCCGAGTA	N	.	PASS	PRECISE;SVMETHOD=Snifflesv1.0.11;CHR2=chr3;END=124937163;STD_quant_start=4.494441;STD_quant_stop=9.022195;Kurtosis_quant_start=1.256893;Kurtosis_quant_stop=3.329805;SVTYPE=DEL;SUPTYPE=AL,SR;SVLEN=-868;STRANDS=+-;RE=11;REF_strand=11;AF=1	GT:DR:DV	1/1:0:11
chr3	125062300	3138	ACCAATCAGCGCTCTGTAAAAACTCACCAATGAGCACTCTGTAGCTAGCAAGAGGATTGTAAAATGCAC	N	.	PASS	PRECISE;SVMETHOD=Snifflesv1.0.11;CHR2=chr3;END=125062369;STD_quant_start=7.549834;STD_quant_stop=6.920983;Kurtosis_quant_start=-2.091165;Kurtosis_quant_stop=-1.967738;SVTYPE=DEL;SUPTYPE=AL;SVLEN=-69;STRANDS=+-;RE=16;REF_strand=18;AF=0.888889	GT:DR:DV	1/1:2:16
chr3	125177658	3139	AAAAAAAAAAAAAAAAAAAAAAAAAAAAAAAGAAAAGAAAAGATTCTAATACAGC	N	.	PASS	IMPRECISE;SVMETHOD=Snifflesv1.0.11;CHR2=chr3;END=125177713;STD_quant_start=14.851113;STD_quant_stop=14.685594;Kurtosis_quant_start=1.504533;Kurtosis_quant_stop=-1.106106;SVTYPE=DEL;SUPTYPE=AL;SVLEN=-55;STRANDS=+-;RE=9;REF_strand=10;AF=0.9	GT:DR:DV	1/1:1:9
chr3	125485752	3140	TAATTGAGCGGCAACTCCGGCGGGCGCGGAGTGACAGCTCGTGACGGCCTCCGAGACGCCAGCTGCCCCTTCTCGGCTGTGTGGCTTCGACTTCCTGATTCTCCCACGACGTCCCTGGCCGGGAGACCCGCTGGACTCTGCGGCTGGCCAAAAGGGGAGGGGGAGCCCCGCGTCCTGGGGGCCCCTAGCGGAAGGGGCGGGGGTTGCGCTGGGCATCCTGTCTGGGGCATCTGTCTGGGACTCTGTTGGTGCCTCTCACCTGGCGAGGGGCCTGTGGTGTGGGTAGGGGGGAAGTCCCTGCCATGCTTGGCCAAGCCCTGCTCTGCTGGGCTGCGGGCTGGCGGCGCTCACCCAGCTCCTCACCTGTCCCTCATCTTCCTGTTTTTCTTCCCTTTCTGGTTGGGCAGCGAGAGTTGAGAGAAGGCAGATGGCTTCCATCCCAGAAATCGCTCTCCTCTTTCCATCCCTACAGAGAGGGACAGGGAGGCAAAGTTCCTTCCATCCCCCGGGGCGCTGTCCCTGTGAGCTCCCGGTGTCCTGCACACGTGGGCCCCTGAGTCACTGGGTCTGTGTGTGTGGGATGGGGCTCCGTGGCCAGCCTGTCCTCCTGGGGTTCACTTTCTGCTTTCCTACGCCAACTCTTCCTGTGTGGCTTTGCTGGCCTTCCACTGAGGAGGCACATGGGTTTGGAGGGCAGATGAGGTCCCACTGGAGAGCTGTAACCCTCAGTGAGGGCCGCCACCTTGACGGTTTTTGATGGATAATGGGGTTGACTTCTTTGTTCCTTCCACATGTTTTTATGTTTGACCATTTGCTCAGCTGAACTTGTCTTAATAATTGGATTCGTGGTGAATGAGCCCCACATGGGC	N	.	PASS	IMPRECISE;SVMETHOD=Snifflesv1.0.11;CHR2=chr3;END=125486630;STD_quant_start=9.186947;STD_quant_stop=49.012243;Kurtosis_quant_start=-0.500000;Kurtosis_quant_stop=1.892662;SVTYPE=DEL;SUPTYPE=AL,SR;SVLEN=-878;STRANDS=+-;RE=5;REF_strand=10;AF=0.5	GT:DR:DV	0/1:5:5
chr3	125524364	3141	N	CATCGAGATATATAGCCGCAGGAGAGTATACACGCAGGTATATACGTGTATATATACACACACGTATATATATA	.	PASS	IMPRECISE;SVMETHOD=Snifflesv1.0.11;CHR2=chr3;END=125524364;STD_quant_start=15.300327;STD_quant_stop=19.183326;Kurtosis_quant_start=-2.059836;Kurtosis_quant_stop=-2.086279;SVTYPE=INS;SUPTYPE=AL;SVLEN=85;STRANDS=+-;RE=19;REF_strand=20;AF=0.95	GT:DR:DV	1/1:1:19
chr3	125566944	3142	N	ATGTCTCTGTGAGGACGTTGTTCAACAACGGT	.	PASS	IMPRECISE;SVMETHOD=Snifflesv1.0.11;CHR2=chr3;END=125566945;STD_quant_start=11.496376;STD_quant_stop=9.478045;Kurtosis_quant_start=2.864896;Kurtosis_quant_stop=2.780133;SVTYPE=INS;SUPTYPE=AL;SVLEN=31;STRANDS=+-;RE=6;REF_strand=21;AF=0.285714	GT:DR:DV	0/0:15:6
chr3	125607908	3143	TTCTGAAGCCTTGCAAAGTATTTAGTACTAAGATATCTGTCTTAGGTCAAGTTCCCGAAAAACAGAGCCTGAGGCACGGATTGAGTGCATGTAATTCATTCAGGACTCTCAGGAGATAGGAGTAAGGAAAACAGGATATGGCAGGGAAGGAGCTAAGTGAGATGTGGTCTCAGCTGGAGACTGGCTCCA	N	.	PASS	PRECISE;SVMETHOD=Snifflesv1.0.11;CHR2=chr3;END=125608097;STD_quant_start=0.000000;STD_quant_stop=0.000000;Kurtosis_quant_start=1.281060;Kurtosis_quant_stop=-0.857974;SVTYPE=DEL;SUPTYPE=AL;SVLEN=-189;STRANDS=+-;RE=20;REF_strand=20;AF=1	GT:DR:DV	1/1:0:20
chr3	125629122	3144	N	CGCTGAACCCAGGAGTTTGATCGCTGAACCCAGGAGGATCGCTGGAACCCA	.	PASS	PRECISE;SVMETHOD=Snifflesv1.0.11;CHR2=chr3;END=125629122;STD_quant_start=0.000000;STD_quant_stop=4.171331;Kurtosis_quant_start=-0.971393;Kurtosis_quant_stop=-1.528610;SVTYPE=INS;SUPTYPE=AL;SVLEN=50;STRANDS=+-;RE=18;REF_strand=22;AF=0.818182	GT:DR:DV	1/1:4:18
chr3	125676897	3145	CGCATGGGGCGCCCCCCGCCCCCCCCCCCAGGGCGGGGCGTGGGGCG	N	.	PASS	PRECISE;SVMETHOD=Snifflesv1.0.11;CHR2=chr3;END=125676944;STD_quant_start=1.095445;STD_quant_stop=1.095445;Kurtosis_quant_start=6.762665;Kurtosis_quant_stop=5.442853;SVTYPE=DEL;SUPTYPE=AL;SVLEN=-47;STRANDS=+-;RE=19;REF_strand=20;AF=0.95	GT:DR:DV	1/1:1:19
chr3	125714651	3146	N	AAGTAGAGACTTCTAAGGTGTCACCTTAAGTAGACTTAAGGTGACACCT	.	PASS	PRECISE;SVMETHOD=Snifflesv1.0.11;CHR2=chr3;END=125714661;STD_quant_start=4.393177;STD_quant_stop=6.572671;Kurtosis_quant_start=-1.335194;Kurtosis_quant_stop=-1.895577;SVTYPE=INS;SUPTYPE=AL;SVLEN=45;STRANDS=+-;RE=18;REF_strand=25;AF=0.72	GT:DR:DV	0/1:7:18
chr3	125752143	3147	CCTGTTAGCACTGTGCAGTCCATGAGACAGAGAAG	N	.	PASS	PRECISE;SVMETHOD=Snifflesv1.0.11;CHR2=chr3;END=125752178;STD_quant_start=0.000000;STD_quant_stop=0.000000;Kurtosis_quant_start=3.626829;Kurtosis_quant_stop=3.246098;SVTYPE=DEL;SUPTYPE=AL;SVLEN=-35;STRANDS=+-;RE=17;REF_strand=21;AF=0.809524	GT:DR:DV	1/1:4:17
chr3	125778066	3148	N	GAAAGAAAGAAAGAAAAAAGAAAGAGAAAGAGAAAGAAAGAGAAAGAGAAAGAAAGAA	.	PASS	PRECISE;SVMETHOD=Snifflesv1.0.11;CHR2=chr3;END=125778066;STD_quant_start=1.048809;STD_quant_stop=5.495453;Kurtosis_quant_start=-0.213696;Kurtosis_quant_stop=-0.392821;SVTYPE=INS;SUPTYPE=AL;SVLEN=52;STRANDS=+-;RE=17;REF_strand=19;AF=0.894737	GT:DR:DV	1/1:2:17
chr3	126090202	3149	N	CGCCCGTCCGGGAGGTGAGGCGCCTGCCCGGCCGCCCCTACTGGGGAAGTGAGCCTCAGCCCGGCCAGCCACCCCGTCCGGAGGAAGATGGGGGTCCAGCCCCACCCGGCCAACCGCCCGTCCGGTAGGGAGGTAGGGGGTCAGCCCCCGCCTGCCCAGCGCTACTGGGAAGTGAGGCCCTTCTGCCCGACCCAGCCGCCCGTCCGGGAGGGAGGTGGGGTCAGCCCCCCGCCCGGCCAGCTGCCCTGTCCGGGAGGGAGAGTGGGGAGGTCAGCACTCCACCCGGTAGCCGCCCCGTCTGGGAGGTGAGGGGCGCAGCCTCTGCCTGACGCCTACTGGGAAGTGAGGCCTCTGCCCGGCCAGCCGCCCCATCCGGGAGGGAGGTGGGGGTCGGCCCCCGCCCGACCAGCTTCGCCCGTCCGGGGAGAGAGGTGGGGGGTGGCCCCCCGCCCGACCAGCCGCCCATCCGGAGGGAGGTGGGGGAGGTCAGCCCCCCTGCCAACCCAGCCGCCCCGTCCGAGAGGAGGTGAGGGGGCGCCTCTGCCAGCCGCCCCTGCACAGTGAGCCCCTCTGCCCGGCCAGCCGCCCGTCCGGGGAGGAGGTGGGGAGTCGGCCCCCCGCCCGGCCGCCGCCCCGTCCGGGAGGGGTGGAAATTCGGCCCCGCCCGGCCAGCCGCCCCGTCGGGAGGAGGTGGGGTGTCGGCCCCCGCCCGGCCAGCCCGCCTGTCGGGAGGAGGTGGGGGTGTCGGCCCCTGCCCGGCCAGCCGCCTCCGGGAGGTGAGGGGCGCCTGCCCGGCCGCCCCTACTGGGAGTGAGCCCCTCTGCCCGGCCAGCCGCCCCGTCCGGGAGGGAGGTGGGGGTCAGCCCCCCCGCCCAGCCAGCCGCCTGTCCGGGAGGTGGCGCCTCTGCCCGGCCGCCCCTACTGGGGAAGTAGAGAGCCCCTCTGCCCGGCCACCACCCCGTCTGGGAGGTGTGCCCAACAGCACATTGAGCGGGCCAGGATGACAATGGCGGCTTTGTGGAATAGAAGGCGGGAAAGGTGGGGAAAAGATTGAGAAATCGTATGGTTGCCGTGTCTGTAGAAAGAAGTAGACATGGGAGACTTTTCATTTTTGTTCTGCACTAGAAAAAATTCCTCTGCCTTGGGATCCTGTTGATCTGTGACCTTACCCCCAACCCTGTGCTCTCTGAAACATGTGCTGTGTCCACTCAGGGGTTAAAATGGATTAAGAGGCGGTGCAAGATGTGCTTTGTTAAACAGATGTGAAGGCAGCATGCTCGTTAGAGTCATCACCAATCCCTAATCTCAAGTAATCAGGGACACAAGCACTGCGGAAGGCCGCAGGGTCCTCTACCCTAGGAAAACCAGAGACCTTTGTTCACTTGTTTATCTGCTGACCTTCCTCCACTATTGTCCCATGACCCTGCCAAATCCCCTCTGTGAGAAGCTTGCAAGAATTATCAATAAAAAAATAGAATTAAAAAAAAAAAAAAAA	.	PASS	IMPRECISE;SVMETHOD=Snifflesv1.0.11;CHR2=chr3;END=126090202;STD_quant_start=1.816590;STD_quant_stop=14.321313;Kurtosis_quant_start=1.588359;Kurtosis_quant_stop=0.394367;SVTYPE=INS;SUPTYPE=AL,SR;SVLEN=1488;STRANDS=+-;RE=16;REF_strand=16;AF=1	GT:DR:DV	1/1:0:16
chr3	126194949	3150	GGGCGGGGCGCGGGGTCGGGGGGCGGGGCGCGGGGTCGGGGGGCGGGGCGCGGGGTCGGGGGGCGGGGCGCGGGGTCGGGG	N	.	PASS	IMPRECISE;SVMETHOD=Snifflesv1.0.11;CHR2=chr3;END=126195038;STD_quant_start=11.493476;STD_quant_stop=10.681760;Kurtosis_quant_start=-0.782246;Kurtosis_quant_stop=-1.318002;SVTYPE=DEL;SUPTYPE=AL;SVLEN=-89;STRANDS=+-;RE=12;REF_strand=12;AF=1	GT:DR:DV	1/1:0:12
chr3	126234519	3151	CCCCCAACCCCCAGCACCCACCACCTACCCTCCCCCTCATCTGCCCAGCACCCACCACCTACCCTCTCCCCAACCCCCAGCACCCACCACTTACCCTC	N	.	PASS	IMPRECISE;SVMETHOD=Snifflesv1.0.11;CHR2=chr3;END=126234628;STD_quant_start=33.010604;STD_quant_stop=29.291637;Kurtosis_quant_start=0.437248;Kurtosis_quant_stop=-0.832715;SVTYPE=DEL;SUPTYPE=AL;SVLEN=-109;STRANDS=+-;RE=11;REF_strand=12;AF=0.916667	GT:DR:DV	1/1:1:11
chr3	126235032	3152	TCCTCCCAACTCCCAGCACCCACCACCTACTGTCCCCTGCCCCCCAGCGCCCACCACCTAC	N	.	PASS	IMPRECISE;SVMETHOD=Snifflesv1.0.11;CHR2=chr3;END=126235101;STD_quant_start=27.703790;STD_quant_stop=20.000000;Kurtosis_quant_start=-0.596080;Kurtosis_quant_stop=-0.734388;SVTYPE=DEL;SUPTYPE=AL;SVLEN=-69;STRANDS=+-;RE=12;REF_strand=13;AF=0.923077	GT:DR:DV	1/1:1:12
chr3	126254403	3153	N	TGGACAGACAGGCATCGCTTTCTTGGACATACTGAGA	.	PASS	IMPRECISE;SVMETHOD=Snifflesv1.0.11;CHR2=chr3;END=126254409;STD_quant_start=18.088670;STD_quant_stop=19.672316;Kurtosis_quant_start=0.557016;Kurtosis_quant_stop=1.176548;SVTYPE=INS;SUPTYPE=AL;SVLEN=31;STRANDS=+-;RE=5;REF_strand=11;AF=0.454545	GT:DR:DV	0/1:6:5
chr3	126258700	3154	N	CCCCAAACCACACATGGACCCTCCACACACCACACACACACCACACATTCCACACAAGCACACTACACCACACAAGCACACCACACCCATGGCTCACACAAAATGCCACACATTCCCACACACCACAAACACACACCCACCCACATGACACACACTACACACACACCACACCATATATATGCCACACACAACACACGCCACACACACACCCCATACACACACACCACACACACCAGACACACACAAACACCACACACACCAGACACAACACACAACACACACACACCACCACAGGTGTGCACCACACACACCACATGCACACAGACATACACCTACCAAAGTGCACCACACGCACACGCAGATACCAACACACACCACACACACCTATACAGAGACACACCACACACACACACCACACACCCATACATACAACAATAATAACACACAC	.	PASS	IMPRECISE;SVMETHOD=Snifflesv1.0.11;CHR2=chr3;END=126258700;STD_quant_start=108.946776;STD_quant_stop=210.007619;Kurtosis_quant_start=1.707241;Kurtosis_quant_stop=-0.543280;SVTYPE=INS;SUPTYPE=AL;SVLEN=445;STRANDS=+-;RE=10;REF_strand=13;AF=0.769231	GT:DR:DV	0/1:3:10
chr3	126358937	3155	TTTTTTTTTTTTTTTTTTTTTTTTTTTTGAGACGGAGTCTCGCTCTGTCGCCCAGGCTGGAGTGCAGTGGCGCGATCTCGGCTCACTGCAAGCTCCGCCTCCCGGGTTCACGCCATTCTCCTGCCTCAGCCTCCCGAGTAGCTGGGACTACAGGCGCCCGCCACTACGCCCGGCTAATTTTTTGTATTTTTTTTAGTAGAGACGGGGTTTCACCGTGTTAGCCAGGATGGTCTCGATCTCCTGACCTCGTGATCCGCCCGCCTCGGCCTCCCAAAGTGCTGGGATTACAGGCGTGAGCCACCGCGCCCGGCCGCTGCTTGTGTTTTC	N	.	PASS	PRECISE;SVMETHOD=Snifflesv1.0.11;CHR2=chr3;END=126359264;STD_quant_start=0.000000;STD_quant_stop=0.000000;Kurtosis_quant_start=-0.857330;Kurtosis_quant_stop=-1.285910;SVTYPE=DEL;SUPTYPE=AL;SVLEN=-327;STRANDS=+-;RE=21;REF_strand=23;AF=0.913043	GT:DR:DV	1/1:2:21
chr3	126581604	3156	ACCATCACCACCTCCTCCTCCTCCACCATCACCACCTTCCCCTCTACCACCATCACCAACTCCCCCTCCTCCACCATCACCACCTCCTCCTCCACCATCACCACCTCCTCCTCCACCATCACTACCTCCTCCTCCTCCACCATCACCACCTCCTCCTCCTCCACCATCACCACCTTCCCCTCTACCACCATCACCAACTCCCCCTCCTCCACCATCACCACCTCCTCCTCCACCATCACCACCTCCTCCTCCACCATCACTACCTCCTCCTCCTCCACCAT	N	.	PASS	IMPRECISE;SVMETHOD=Snifflesv1.0.11;CHR2=chr3;END=126581879;STD_quant_start=17.149344;STD_quant_stop=21.858637;Kurtosis_quant_start=0.763185;Kurtosis_quant_stop=0.996594;SVTYPE=DEL;SUPTYPE=AL;SVLEN=-275;STRANDS=+-;RE=13;REF_strand=15;AF=0.866667	GT:DR:DV	1/1:2:13
chr3	126583952	3157	N	TTCTTCCCCTCCTCCTCCTCCTCCTCCACCACCACCTCCCTTCTTCCTCCTCCTCCTCCACCACCTCCTTCTTCCTCCTCCTCCTCCTCCTCCACCACCCTCACTTCTTCCTCCTCCTCCTCCACCATTTCACCTCC	.	PASS	IMPRECISE;SVMETHOD=Snifflesv1.0.11;CHR2=chr3;END=126583952;STD_quant_start=29.027573;STD_quant_stop=27.996428;Kurtosis_quant_start=-0.783523;Kurtosis_quant_stop=-1.260952;SVTYPE=INS;SUPTYPE=AL;SVLEN=142;STRANDS=+-;RE=13;REF_strand=18;AF=0.722222	GT:DR:DV	0/1:5:13
chr3	126775080	3158	N	GGAGCTGCCTTGCCAGTCCTGTGCTGTGCCCCTGCACCTCAGCCTCTTGGCCAAGTCGCCGTGGAGCAGGACGGCACTTGTCAGAGGCCTTTGGAGGCGTAAGTGACGTGGCGGGGGCAGGAGGGTGGGGAAATGTATGAGTGTGGGCAGGGGTGGGGGATGGGGGACGGGGTGGTATGGGAGGGGGCAGGGGGCGAGGGAGGGGGCAGGGGCAGGGGGGGCGAGGGAGGGGGCAGGTGGTGCTGGGGTGGGAGGGGAGGGGCGGGGCTGGGGGCAGCAGGAGGCCCAGGCATGTTGGGCTGCAGGT	.	PASS	PRECISE;SVMETHOD=Snifflesv1.0.11;CHR2=chr3;END=126775080;STD_quant_start=3.674235;STD_quant_stop=6.418723;Kurtosis_quant_start=4.847895;Kurtosis_quant_stop=-0.797948;SVTYPE=INS;SUPTYPE=AL,SR;SVLEN=307;STRANDS=+-;RE=17;REF_strand=19;AF=0.894737	GT:DR:DV	1/1:2:17
chr3	127008759	3159	N	TATTTATACATATTTATATATTTTATATATAGTTATATATAACTATATATTTTATATAGTTATATAACTATATATTTTATATATAGTTATAATAACTATATGGCCTATATAGTTATATAAGCATATATATTTTATATAGTTATATAACTATATATTTTATATAGTTATATAACTATATATTTTATATATAGTTATATAACTATATATTTTATATATATAGTTATATAACTATATATTTATATATATAGTTATATAAAAATATATTTTATATATAGTTATATAACATATATTTTTATATAGTTATATTAATATATATTTTATATATAATTTATATATATTTTATATATATTTATATACTATATATTTTATATATAATTATATAAATATATTTTTATATATAGTTATATAAATATATATTTATATATATAGTTATATAAATATATATTTATATATAGTTATATAAATATATATTTTATATTTATATATAGTTATATAAATATATATATTTTATATTTATATATATTTTAACCTCAACATATTTTATATATATTTTAATATATTATATATTTATATATAATATATTTTAATATATTATACATTTATATAAATATATTTCAATATATTATACATTTATACTAAAATATATTTCAATATATTATACATTTATATAAAATATATTTCAATATATTTATATATTTATATAAAATATATTTCAATATATTATATATTTATGTATAGTTTAATATATTATATATTTATGTATATTTTAATATAAATATATATTTATGTATATTTTAATATATTATATATTTGTATATTTTAATATGTATATATTTGTATATTTTAATATATTATATATTTATGTATAAACATATTTTAATATATAATATTTTAATATATTATATATTTATGTATAATATATTTTAAATATATTGCTATATTTATGTATATTTTAATATATTATATATTTATGTATAATATATTTTAATATAATACTCTATATTTATATATATTTTTAATATATTATATATTTATATATTTTAATATATATTATATATTTATGTATAATATATTTTAATATATTATATATTTATATATTTTAATATATTATATTTATGTATATATTTTATATATATATTTATGTATATTTTAATATATTATATATTTATGTATATTTTAATATATTATATATTTATATATAATATATTTTAATATATTATATATTTATGTATATTTTAATATATTATATATTTATGTATAATATATTTTAATATAATATATATTTATAATATAATATATTTTAATATATTATATATTTATGTATAATATATTTTAATATATTTATATATTTATGTATTATATATTAATATATTATATATTTATGTATTATATATTTTAATAGATTGTATATATTTATGTATTATATATTTAAGATATTATATATTTATGTATTATATATTTAAGATATTATATATTTATGTATTATATATTTAATATATTATATATTTATGTATTATATATATTTAATATATTATATATTTATGTATTATATATTTAATATATTATATATTTATGTATTATATATTTAATATATTATATATATTTATGTATTATATATTTTAAATATATTATATATTTATGTATTATATATTTTAATATATTATATATTGTACATATATTATATATTTTAATATATTATATATTGTATATATTATATATTTTTAATATATTATATATTGTATATATTATATATATTTATATATTACATTACTTATACACTATATATATATGTGTGTGTGTGTGTATATATATATATATATATATATATATACATACTACACACACACACTATATATATAGTGTATAAGTATGTAATTCAGATAGGCTCTCAATTTGTTTGTTGTTGTTGCTTTTGTTTTAAAATCAACTTCATTGAGGTACAATTTACACACAGTAAATGCATAATTTGAAGTACTTAATTTGATGAGTTTTGATAAACTTGTAGACTTGGGTAACCACTCCCAAGTTAAAATACAGAATAATTTCATCACTGGGCCCAGCTCCCTTGCGTCCTTTAGCAGTCAACCCCTTCCCTATCCTCTGCCCCAGCAACCGCACGATCTGCTTTTTATCTACAGATTATTTTTGCTTGTTCTAAGTTCCACATAAATGAGA	.	PASS	IMPRECISE;SVMETHOD=Snifflesv1.0.11;CHR2=chr3;END=127008759;STD_quant_start=0.000000;STD_quant_stop=15.152558;Kurtosis_quant_start=-0.452564;Kurtosis_quant_stop=2.408440;SVTYPE=INS;SUPTYPE=AL,SR;SVLEN=2171;STRANDS=+-;RE=15;REF_strand=15;AF=1	GT:DR:DV	1/1:0:15
chr3	127859147	3160	N	CTGCAACCTCCGCCTCCCGGTTCAGTTTATTTTTCTCCTGCCTCAGCCTCCCGGGTGGTGGATTACAGGCACCCACCACCATGCCTGGCTAATTTTTTTATTTTAGTGGTGGGACGGGGTTTCACCATGTTTGCCAGGCTGGTCTCAAACTCCTGACATCAGGTGATCTGCCACCTAGGGCTTCCCAAAGTGCTGGGATTACAGGCGTGAGCCTGTGCCCAGTTTCAAACGATACAAACTTCTTTATGAAAACCCACAGCTAACATCATAATGGTAAGAGACCGGTCCTTTCCACACTGAGACCCTCTACAGAGAGTAAAGCGGCTTCTTCTTTCTCTGCCTGCTAAATCTCTGCTCCTAAATTCCTTGTGTGTGTCCATGTCCTGGCATGAGATAACGAACCTGTGGGTACATACCCCAGATTAATGAAGTCAGTTTATATTGTGGGACCTTGTCTGGGATACCAAGGTACAACATTCATCAAACAGTGAGTAGAGGAGCAGACTCCAACTCTGTCCTTTCATTTCAAGGCTCTCAGCCTCCATTTTAGAACTAAATCAAAACCAAATACTGGGCCCCCCTTCAGCCATTTAAAACGATTAGCATGGGCTGCCAGCGTTACAAGACTTGGGGACAGGCTTGCTGGGGAGAACATGGAGAATCCCCCAGTACCCATGGGTTGGTGCCAGCTATTATTGGCTATGTTTGAATCCAGCTTCATCATGGAGGACTTGTAGCCGTGCATGGGGCCGGAGAGGCTTCCGAGCAACTGAGGATTTCTGCCGGGCTAATTCCACAGTGTTATCCAGCTTTTTGACCTGATTCCCAGCCTTGACCACTATGGAGTGTCGGCAACAGGATCTCCAACTCTTCCTGGGTATGTAATTTCCCCTTTCCTGTCCGGGGCGACCGCCATATCTCTATCCTCTTTGGGGACAGTGCCCCTCGCATAAACTCAGACACACCTCCTCAAACCTGACTATAAAATCCTTGCATCCACCACCCACTGGTTCTTTCCACTTGGAGCATCCTCTCTGCAAAGAGAGTTGTTTTCTATTTATTTATTTTTTTTTTGGACATGAGCCTCACTTGCTGCCCAGGCTGTGGAGTGCAGTGGCGCCATCCCTCGGCTCACTGCAAGCCCGCCCTTCCGGGTTCACGATTCTCCTGCCTCAGCCTCCCAAGTAGCTGTGGACTACAGGCGCCCGCCACCACACCTGGCTAATTTTTTTGTATTACTTTTTTAGTAGAGACGGGGTTTCCCACCGTGTTAGCCAGGATGGTCTCGATCTTCTGACCTTGTGATCTCGTCCTCCCGGCCTCCCAAAGTGCTGGGATTACAGGCGTGAGCCACCGTGCCCTGCCTCTTTTTTTCTCTTCTGCCTAAACCTCTGCTCAAAAACAAACAAACAAAAAACTAAAATTTCCCTATCGAGAACAAGCAAGGATGTCCACTTTTACCACTTCTACTCAATATACTACTGGAAGTTCTACGAGCAATTAGGCAAAATGAATTAAAGGGCATCCTAAATTGGAAAGGTATGAGGTAAAACTACTTCTGTCTTAAATGGACAATCCTGTATGAAAAAACCCTGAAGAATCCATCCAAAACACTGTTAGAGGCCAAGAGCAGTGATTCACATCTGCACCAGAGCTTTAGAGGCCAAGGCAGTAGCACCCACCTGAGCCCAGGAGTTCAAGGCTGAAGTGAGTTATGGATTTTGCCACTGCACTCCAGCCTAGGCAAGAGAGGGTGATACTCTGTCTCTAAAACAAACAAACAAACAAACAAACAATAACAACAAAAAAACCCTTTAGAACTAATAAACAAACTGAGCAAAGTTGCAGGATGAAAAATTGACAAATCAATCGTATTTCTATGCACTAGCAAAAACACTAAAAAAGAAATTTAAAAAATTCCATTACAACAGTATCAAAAAGAAAAATACTAAAATTAATCAAGGAGGTGCAAGACTTGTACATCAAAGGAGGTGGAAGCAAATAACTGTTGAAGGAATTAAGAAAGTTAAATAAATAGACATTCTGGATTCACGGATTAGAAGCACTCAATATTGTTAAGATGACATTGTCCCAAAGTAGCTCCTGTGAGAACTCAACAATATTCCTTTATCAGAACTAAACGGTATGCTTTTTGCAAAAACAGAAAATCCTCATCCTAAAATCTATATGAAATTTCAAGGAACCCCAAATAGCCAAATAACTTGAAAAAGAACAAGCAGTATTCATAATTTTGTGATTTCAAAAACTTCAATATAAGCAGACAATCAAAACAGTGTGGAAACTTGGGCATAAAGATGACATGTAGACCAGTGAATAGAATTGAGAGTCCAGAAACAAACCCTCACATATATGACCAACAGATTTCTGACAAGGGTGTCAGGACCATTTCTAATGAGGAAAGCAGAGTCTCTTCAACAAATGCTGGCAGAAAAATTGGATATCTGGATGCAAAGGAATGAAGTTGGAGCCTTATGTTATTACCAAATAATGTATAAAAGTTAACTGAGAATGGAGCCAAAGCCCTAAATTTAAGAGCTGGTAACCACAAACTCTTAGATGACAAAGGAGCAAATCTTCGTGAACTTGTGTCATGGCAATGGTTTCTTAACTATGGCACCAAAGGCACATATAACGAAAGAAAAACTAAATATGTTGGACTTCATCAAATGTAAAATTTTTGTGTATCAAAGGACACCGTCAAAAGAGTAAAAAGACAACTCACAGAATGGGAGAAAATATTTGCAAATCATATATCCCATGAGGGTTTAATATTTAGAATATATAAAGAACTCCCACAATTCAAACAAAAACAAACAAACAATCCAATTAAAAAATGTGGATAAAGATGTGATAGACAATTTCCCAGAGAAGACAATAATAAATGGTTAGTAAACATATGTAACGATGTTTAACATCATTAGTTATCAGGGAAATGGAAATACTAACCACGGTCAGATACTATTTCATACCCCCAAGATGGCTTATAGTAATTTCAAAAATGGAAAATAACAAGTGTTGGTAAGAATATGGGAAATGGGAACCCTTGTGCAGTGCTGGTGGAATGTAAAATTAGCAGCTGTTGTGAAAATTTATTGATTCAAAGTTAATCGACCTACCATATTCCAACAATTCCTCTCCTATTTCAATATTTAAAAGAATTGGAAAACAGGGACTCAAACAGATTCTTCTGTACCCATGTTCATATCAGCAATTCACAATTGCCAAAGGGTGGAAACAACCCACATGTTCATCAATGGGTGAATGACAAACAAATGTGGTCGCCTAATACGTAGTGGAATATTATCTCATCCATGTTGATGACATTCTTAGGCCTGGCGCGTGGCTCACGCCTGTAATCCCAGCACTTTGGGAGGCTGCCGAGTGGATCACGAAGTCAGGAGTTCGAGACCAGCCTTGCCAGCATGGTGAAACCCCGTCTCTCTACTAAAAATACTGTGAACAACAATATGTCAGCTACCTGGGAGGCTGAGGCAGGAGAATTGCTTGAAACCTGCAGTGAGCTTATAATTGGCCACGCATTCCAGCCTGCCGACAAAGCAAGACTCTGTCTCAAAAAAAAAAAAAAAAAGATGAGGTTCTTTTGGCACATGTTACAATACAGATGAACATTGAAACATTATGATAAGTGAAATAAGCCAGACACAAAAGGACATATATAAGAACAAATATGTATGATTCTACTTTATATGAAATATCTATAATAGGTATATTCATAGAGACAGAAAGTAGAATAGAGGTTAACAGGAGATGGGAGCAGCAGTGATAGTTATTATCAATGAGTATTTTGTTTTTGAGATAAAAAAGTTATATTGAAGTGATGATGGTTTCACAATGATTTGATGTACTTAATACCATGAATTGGTACATTTAACCACAGCTTAAAAAGATTTTATGTTATGTATATTTTACCAAAAAATTTTAAAAAGAAAAAAGGTAAAATTGACTTCTCAAGAGCCAAATCCTCCAGACATTCCAAGCTTATAGGATTTCTCTGCAACATTTAACACCACTGACCACCAACCCCACCTGAAACTCTCAATCCCACCTAGGTGTCAGCTAGGAAATTTTTGACTTCAAGCAACAAAAAACAAGCACACAGTAGCTTCAGCAATTAGGGGATTGTGTCTGATGCTCCTTCGCCCTTAGCATACAGCTTTGGTTCTCATGATTCAAGATGGCTTGCTGGACCTCCAGGCTTCACTTCCACATCCCAGGCAGGAAAAAATAAGGACAGAGAAAGAGCCATTGGCTAAATGTTGAAGATCCTGCCAGCAAAGACTGTCCTCTAAGGGGCTTTCAGGAAACCCAATCAGTGATGCCCACTTACATCTCACTGTCCAGAACCGGGTCACATACTCCCTGAATGGCAAAGCAGGATGGGAGGTGAAAGGCTTTACCTGAGCATACCCCTCTTCCCAAAAATCTAAATAGAGCTCTGTCAGAAAGGAAGAAAGAAGAGGGAGAATGAGGAGGCCACTGGCAAAACCTGCCCCTGGCTTTCCAGGGGTGCCCCCTGGCCCCCTGATTCTGGCTTCTCCAGCTCTCTCTCACTACTGTTTCCTCTGGCTCACCCCTGACCATTCAGCATTTCCCCACATTCCTGACTTCGCTCACTTCCTTTTTCTCATTCCAGGTTCTTTCCCTGAGTTCATGCACCTCCTGGGCAGCCCCCAAGCTTTCAGCTATCACCCCTCATCAGGGAATCCTGCAAACACACACATAACTTACCTGACCCAACGCCTGAGCTTATAGACATTCGGCCCATTCAGCCTCAAAAATGTTTATGAAGTGTTTTCATGAGCTGGACACCTCTAGGCCTTGAGGATACAGCAGAGCAACAGCCCCGCTACAGAGTTTACCTTCAAGTGAGGGAGAGGGTTTATTAACATGTAAGCAACTAAAAGTAGGTTGTCTGAACTGGTGGCACCAGAAGACTCCACAGCAGGATGCTGTGACAGAGGAGAGCGGGATGGAAGGCTACTTCCAATAGGATAAATTCGAAGAGCTTCCTCCAAAGAGGTAACAAGAATAGTTGGTTTCCAGCCTGGGAAATAGGTGATACCCGTCTCTACAGTTTTTTTTTTTTTTCTTACTAGGCAGGTGGTGGTATCTGTGGTCCTCAGCTGTTCAGGAAGCTGAGGTGGGAGACTGCTTGAGCACAGGAGGTGGAGGCTGCCAGGCAAGCCATGATCGTGCCACTGCACTCCAGCCTGGGTGACAGAGCAAGACCCTGTCTCCAAAAACGCAAAAACAAAAACAAAACAAAACAAAACAAAATAGTTAAAAGCTAGTAAGGAGTGATTTCAAATTTCCACCCGAGGGGGCTAGGATACTGTAACAAGAGCAACTGATGGTTTTGCAGATTCGATATGAGCCTCATGTGTGGAAACCTGCGGCAATGTCTTCCCATGTGATTCTAGAACATTTTTGAAAACCTACAGGCCCAGTGCCCCAGTCAATGGCTGGCCCCCATCCCTTGATCAGGCTCTCAGCATTTTTCAATCTCGATAATTATTATATAATTTCACTCCTCACTTCTTCTCAGGATTCTCTCTCTAGGGAGACTTGCCCGGCCACATTTGTAATTGAAACTTCTCCTTACCCTAACCAGCCTTCCCCTTCCCCACAGTTGTCCCCACAGCACTATCACCACATAGTACACTATACATCTATTGCTTATTTGTTTATTGCCTGCCTTCCCTACCATAACCGGGTGTACCAAGGTAGGGATTCTTGTTTGTTCTTTTCAATCAGTAAACCCCAGGCTCCAGGCCTGCCGCATTTCAGAAAATATTTGTTCAATGAGTAAAATGGTCTGCTCGCTTGAGGCCCACCCTACTCCTTCACCCCTCCTCCTTCCTGGCTACCAGAGAGACCAGTCCACTAGATCATTCCCTGCTTAGCAACTTTCAACAACACCCTTGTGCTTTCAGAAGAGAGTGTACCTCAACCCAGCACTGGGGGATGGCCTACCTGTCACTCAGGCCTCATCTCCCACTCCTTTGACACCCTGCACTGTAGCCTCATCACCCCATTCATAGGTCCTTGCCTATGCCTGGTTTTATTTTTCTCTTCTTCCGGATCTCAGGTGCAGAGAGTTATTCATCTTCCCTTCGGTTTCATGAGTCACTATCATTTCGGGTAAGTGGGAGGTCAGTGGTAAGCCCCCATTTTTTTTTTTTTTTTTTTTTGAGAAGGAGTCTCGCTCTGTCACCCAGGCTGTAGTGCAGTGGCTGATCTCAGCTCACCACAAATCCCTTGCCTCTGGGACTAAGCAATTCTCCTGCCTCAACCTCCCGAGTAGCTGGGATTTGCACTAATCTCACCACACCCGGCTAATGTTTTTGGTATTTTAGTAGAGATGCAAGCTTTTACCATGTTGGCCAGCTGGTCTCGAACTCCCTGACCTCAAGAGATCTTGCCCGGCCGGCCTCCCAAAGTGTTGGGATTACAGGCCTGAGCCACTGTGCCCAGCCAGTAAGCTCTCTCTGATTTATTTATTTTAAATATCTCCTCTCCATCCCTAATCTCCACTCTGATTTCATTTCCAATGAGGTGCCCACTCTAATGCATTGGCCCTGTGTCCTGGCTGGCTTTCTATCCCTGGCAAATATGTGGCATTCATTTATATAAGCAAGTACATACATGCCCTTGTACTACAGTAGACAACTGTCTGTTTGTTACCTTTTTCCACCCAACACCGAGGGTGTGATGTATGTGTGTATGTTTTGTGTGTGTGTGTGTGTGTGTGTGTGTGTGTGTACAATCTCTCCATTTCTCATTGCTCCCCACCAGATTGGTAATCCCTGCTGTTGTCCAAGTCCCACCCTAAGCATCCACCACATCTTATTCTCCTCCCAGTAAGCTAGACCTTCCACTGCCTCTAACTCCCAACAATTACAACAGAGTTGCAATTAACATCC	.	PASS	IMPRECISE;SVMETHOD=Snifflesv1.0.11;CHR2=chr3;END=127859147;STD_quant_start=0.632456;STD_quant_stop=101.936745;Kurtosis_quant_start=1.677255;Kurtosis_quant_stop=-1.581196;SVTYPE=INS;SUPTYPE=AL,SR;SVLEN=6832;STRANDS=+-;RE=19;REF_strand=19;AF=1	GT:DR:DV	1/1:0:19
chr3	128189008	3161	ACCCAGCCATTTGCACACCCAGCCACCCACACAC	N	.	PASS	PRECISE;SVMETHOD=Snifflesv1.0.11;CHR2=chr3;END=128189045;STD_quant_start=5.974948;STD_quant_stop=5.319774;Kurtosis_quant_start=-0.900572;Kurtosis_quant_stop=-1.307508;SVTYPE=DEL;SUPTYPE=AL;SVLEN=-37;STRANDS=+-;RE=10;REF_strand=13;AF=0.769231	GT:DR:DV	0/1:3:10
chr3	128263188	3162	GCCATATATAATATGCATATTCATATTTACCACATATAATATGCATAGTCATATTTACCACATATAATATGCATAGTCATATGTAATATGCATATTCATATATAATATGCATGTTCATATTTACCATATATAATATGCATATTCATATTTACCATATATAATATGTATATTCATATTTACCATATATAATATGCATATTCATATAT	N	.	PASS	IMPRECISE;SVMETHOD=Snifflesv1.0.11;CHR2=chr3;END=128263393;STD_quant_start=38.696253;STD_quant_stop=39.309032;Kurtosis_quant_start=-1.691644;Kurtosis_quant_stop=-1.692739;SVTYPE=DEL;SUPTYPE=AL;SVLEN=-205;STRANDS=+-;RE=12;REF_strand=14;AF=0.857143	GT:DR:DV	1/1:2:12
chr3	128520294	3163	N	CTCCAAACTCATGAGTTGTATGCACTCAGATCATTAGAT	.	PASS	PRECISE;SVMETHOD=Snifflesv1.0.11;CHR2=chr3;END=128520294;STD_quant_start=1.903943;STD_quant_stop=4.458139;Kurtosis_quant_start=3.097503;Kurtosis_quant_stop=-0.325739;SVTYPE=INS;SUPTYPE=AL;SVLEN=42;STRANDS=+-;RE=8;REF_strand=10;AF=0.8	GT:DR:DV	0/1:2:8
chr3	128674160	3164	GCGAGGGAGGTGGGGGGGTCAGCCCCCCCGCCCGGCCAGCCGCCCCGTCCGGGAGGGAGGTGGGGGGGGGTCAGCCCCCCTGCCCGGCCAGCCGCCCCGTCCGGGAGGTGAGGGGCGCCTCTGCCCGGCCGCCCCTACTGGGAAGTGAGGAGCCCCTCTGCCTGGCCAGCCGCCCCGTCCGGGAGGGAGGTGGGGGGGTCAGCCCCCCGACCGGCCAGCCGCCCCATCCGGGAGG	N	.	PASS	IMPRECISE;SVMETHOD=Snifflesv1.0.11;CHR2=chr3;END=128674388;STD_quant_start=82.264479;STD_quant_stop=12.220202;Kurtosis_quant_start=1.346849;Kurtosis_quant_stop=-1.106166;SVTYPE=DEL;SUPTYPE=AL;SVLEN=-228;STRANDS=+-;RE=9;REF_strand=10;AF=0.9	GT:DR:DV	1/1:1:9
chr3	128925857	3165	CACACATACATATACATATATATACGTATATATATATATGTGTGTGTGTGTGTGTATATATATATACACA	N	.	PASS	PRECISE;SVMETHOD=Snifflesv1.0.11;CHR2=chr3;END=128925927;STD_quant_start=6.107373;STD_quant_stop=2.366432;Kurtosis_quant_start=-1.024726;Kurtosis_quant_stop=-0.649310;SVTYPE=DEL;SUPTYPE=AL;SVLEN=-70;STRANDS=+-;RE=20;REF_strand=22;AF=0.909091	GT:DR:DV	1/1:2:20
chr3	129136668	3166	N	GGCCGGGCGCGGTGGCTCCGCCTGTAATCCCAGCACTGGGAGGCCGAGGCCCGAGGATCATGAGGTCAGGAGATCAGACCATCCTGGCTAACAAGGTGAAACCCCGTCTCTACTAAAAAATACAAAAATTAGCCGATGGCGGTGGTGGCGCCTGTAATCCCAGCTACTCGGAGGCTGAGGCAGGAGAATGGCGTGAACCGGAAGCAGAGAGCTTACCCAGTGAGCCGAGATTGCGCCACTGCAGTCCGCCCAGTCCGGCCTGGGCGACAAGAGCAAGACTCCGTCTCAAAAAAAAAAAAAAAAAAAAAAAAAAAAAAAAGAAATACAGCATCTTTT	.	PASS	IMPRECISE;SVMETHOD=Snifflesv1.0.11;CHR2=chr3;END=129136669;STD_quant_start=0.426401;STD_quant_stop=12.515445;Kurtosis_quant_start=6.987485;Kurtosis_quant_stop=0.788246;SVTYPE=INS;SUPTYPE=AL,SR;SVLEN=299;STRANDS=+-;RE=22;REF_strand=26;AF=0.846154	GT:DR:DV	1/1:4:22
chr3	129657308	3167	CCAATGTTTCAAGCACTGAGAACTAGTGTAGGTTTATAAAACATCTTGAGGACCAAATGATACCTATCTGTGTGCCAAGTTTGGCCCATGGACACCTGGTGGTGGCAAATGGTGGTGGCAAACGGTGGGTGCAGGGTGTTCAGATTTTTCTCCCCATCCCTGCCTCCTCTCCTGGGCTTCAGACCATCCATCTAACCAGCTGCCTCCTGAGCACCTCCACCTGGGTGGCCTCCCAGACTTTCAGAATCAACAGGTTCCACCCTGAATTCATCCTCCCTTACTGTCAACCAGAATCTCCGAGCTCCTCATCTCAGTGACACCCCCAGCCCTCTTCTCTCACTCACCCCCACATCTTGTCTCCTAAATCAATATTTCCCAGCCTGCCCCTGCTGCCTGCCCTGTTCCCAAGGCCCTTGCCCAGGCTCAGGCCATCATCTCACTGGGTGCCTGTTCTCATCGTCTCTTCACTGAGTTGGCGGCTTCACTTTAAGGTATAACTGGGGGAGTGGGTGGAGCACTCCACAATCTGGTCAGCTCAGGTCCTGCAG	N	.	PASS	PRECISE;SVMETHOD=Snifflesv1.0.11;CHR2=chr3;END=129657854;STD_quant_start=0.707107;STD_quant_stop=3.646917;Kurtosis_quant_start=6.701537;Kurtosis_quant_stop=1.933294;SVTYPE=DEL;SUPTYPE=AL,SR;SVLEN=-546;STRANDS=+-;RE=12;REF_strand=12;AF=1	GT:DR:DV	1/1:0:12
chr3	129659323	3168	N	GAGCTAGCATATATAATTAAGAGGGTCTAAAA	.	PASS	IMPRECISE;SVMETHOD=Snifflesv1.0.11;CHR2=chr3;END=129659323;STD_quant_start=11.674759;STD_quant_stop=11.036304;Kurtosis_quant_start=0.688397;Kurtosis_quant_stop=0.917712;SVTYPE=INS;SUPTYPE=AL;SVLEN=31;STRANDS=+-;RE=10;REF_strand=13;AF=0.769231	GT:DR:DV	0/1:3:10
chr3	129690607	3169	N	AGGGAGGAAGAGGAGGGAGGGAGGAAGGGAGGAGGGAGGGAGGGAGG	.	PASS	IMPRECISE;SVMETHOD=Snifflesv1.0.11;CHR2=chr3;END=129690607;STD_quant_start=14.628739;STD_quant_stop=15.297059;Kurtosis_quant_start=-0.165255;Kurtosis_quant_stop=-0.385865;SVTYPE=INS;SUPTYPE=AL;SVLEN=42;STRANDS=+-;RE=10;REF_strand=15;AF=0.666667	GT:DR:DV	0/1:5:10
chr3	129763382	3170	N	<DEL>	.	PASS	PRECISE;SVMETHOD=Snifflesv1.0.11;CHR2=chr3;END=129806745;STD_quant_start=0.316228;STD_quant_stop=1.095445;Kurtosis_quant_start=6.838935;Kurtosis_quant_stop=0.744229;SVTYPE=DEL;SUPTYPE=SR;SVLEN=-43363;STRANDS=+-;RE=14;REF_strand=14;AF=1	GT:DR:DV	1/1:0:14
chr3	129886026	3171	N	CTCTGTAAATGTATCAATGTTTTATTGTTTTATACAATTCTTTAAAAAGTGATTTTAGTTACCTTTTATTTTTATTACTTTTATTTTCTTTTTTGAGACAATCTTGCTCTGTTGCCCAAACTGGAG	.	PASS	PRECISE;SVMETHOD=Snifflesv1.0.11;CHR2=chr3;END=129886026;STD_quant_start=0.000000;STD_quant_stop=2.509980;Kurtosis_quant_start=5.021978;Kurtosis_quant_stop=-1.034916;SVTYPE=INS;SUPTYPE=AL;SVLEN=129;STRANDS=+-;RE=15;REF_strand=15;AF=1	GT:DR:DV	1/1:0:15
chr3	129912695	3172	GGCCGGGCGCGGTGGCTCACGCCTGTAATCCCAGCACTTTGGGAGGCCGAGGCGGGCGGATCACGAGGTCGGGAGATCGAGACCATCCCGGCTAAAACGGTGAAACCCCGTCTCTACTAAAAATACAAAAAAATTAGCCGGGCGTAGTGGCGGGCGCCTGTAGTCCCAGCTACTTGGGAGGCTGAGGCAGGAGAATGGCGTGAACCCGGGAGGCGGAGCTTGCAGTGAGCCGGGATCCCGCCACTGCACTCCAGCCTGGGCGACAGAGCGAGACTCCGTCTCAAAAAAAAAAAAAAAAAAAAAAAAAAACTGTCCT	N	.	PASS	PRECISE;SVMETHOD=Snifflesv1.0.11;CHR2=chr3;END=129913011;STD_quant_start=5.630275;STD_quant_stop=6.260990;Kurtosis_quant_start=-0.056244;Kurtosis_quant_stop=6.173690;SVTYPE=DEL;SUPTYPE=AL;SVLEN=-316;STRANDS=+-;RE=11;REF_strand=14;AF=0.785714	GT:DR:DV	0/1:3:11
chr3	129938431	3173	N	GTCATGGTGGCTCACGCCTGTAATCCCAGCACTTTGGGAGGCCGAGGCGGGCGGATCACGGCGGTCAGGAGATCGAGACCATCCTGGCTAACACGGTAAAACCTGCCCCGCCTAAAAATACAAAAATTAGGCCGGGCGAGGGCGGGCGCCTGTAGTCCCAGCTACTCGGGAGGCTGAGGCAAGAGAATGGCGTGAACTCCAGGGGCGGAGCCTGCAGTGAGCCGAGATTGGCACTGCACTCCAGCCTGGGCGACAGCGAGACTCCGGCCTCAAAAAAAAAAAAAAAAAAAAAAA	.	PASS	PRECISE;SVMETHOD=Snifflesv1.0.11;CHR2=chr3;END=129938431;STD_quant_start=2.280351;STD_quant_stop=8.234076;Kurtosis_quant_start=-0.843933;Kurtosis_quant_stop=-1.967675;SVTYPE=INS;SUPTYPE=AL,SR;SVLEN=296;STRANDS=+-;RE=18;REF_strand=18;AF=1	GT:DR:DV	1/1:0:18
chr3	130002420	3174	N	ATATATATATATATATATATATATATATATATAT	.	PASS	PRECISE;SVMETHOD=Snifflesv1.0.11;CHR2=chr3;END=130002420;STD_quant_start=4.971346;STD_quant_stop=5.516210;Kurtosis_quant_start=3.683785;Kurtosis_quant_stop=2.944654;SVTYPE=INS;SUPTYPE=AL;SVLEN=32;STRANDS=+-;RE=7;REF_strand=12;AF=0.583333	GT:DR:DV	0/1:5:7
chr3	130218274	3175	N	GAAATATATACATATAGGTATATATACATATATATTATTATTATGAAATATATACATATAGGTATATATACATATATACATATTATGAAATATATATATATGTATATACATATATACGTGAGCAGAGTATATACATACGCATATATACATATATATACGTATAGAGTATATACATACGTATATATACATATATACGTATAGTATATATACATACGTATATATACATATACGTATGTATAGATACATACGTATATATACATATATACGAGTGTGGTATATATATATTGGTGTATATGAGCGTTATTATATACGATGTGAGTATATACATACGTATATATACATATATACGTATGTGTATATATACATACGTATAATATACATATATACGAGGTATATATACATACGTATATACATATATACG	.	PASS	IMPRECISE;SVMETHOD=Snifflesv1.0.11;CHR2=chr3;END=130218321;STD_quant_start=97.548279;STD_quant_stop=157.039627;Kurtosis_quant_start=2.259343;Kurtosis_quant_stop=1.440975;SVTYPE=INS;SUPTYPE=AL,SR;SVLEN=338;STRANDS=+-;RE=9;REF_strand=9;AF=1	GT:DR:DV	1/1:0:9
chr3	130347568	3176	N	<DEL>	.	PASS	PRECISE;SVMETHOD=Snifflesv1.0.11;CHR2=chr3;END=130353108;STD_quant_start=2.863564;STD_quant_stop=1.612452;Kurtosis_quant_start=-1.488377;Kurtosis_quant_stop=-1.148293;SVTYPE=DEL;SUPTYPE=SR;SVLEN=-5540;STRANDS=+-;RE=15;REF_strand=15;AF=1	GT:DR:DV	1/1:0:15
chr3	130922610	3177	GTATATATATATATATATATATATATATATATATAT	N	.	PASS	IMPRECISE;SVMETHOD=Snifflesv1.0.11;CHR2=chr3;END=130922648;STD_quant_start=14.223220;STD_quant_stop=12.723993;Kurtosis_quant_start=-1.576008;Kurtosis_quant_stop=-1.348619;SVTYPE=DEL;SUPTYPE=AL;SVLEN=-38;STRANDS=+-;RE=14;REF_strand=16;AF=0.875	GT:DR:DV	1/1:2:14
chr3	131036608	3178	ACCCCCACCCAAGAAGAAGGAGAAGGAGGAGGAGGAGGAGGAGAGAAGGAGGAGGAGAGGAGGAGGG	N	.	PASS	IMPRECISE;SVMETHOD=Snifflesv1.0.11;CHR2=chr3;END=131036662;STD_quant_start=9.780934;STD_quant_stop=11.937336;Kurtosis_quant_start=-1.316053;Kurtosis_quant_stop=2.805922;SVTYPE=DEL;SUPTYPE=AL;SVLEN=-54;STRANDS=+-;RE=6;REF_strand=23;AF=0.26087	GT:DR:DV	0/0:17:6
chr3	131495078	3179	TTTGTTATGGACCTGATGTCAATACCTCCTTCAGTAAGATTGTGTCCCTTCT	N	.	PASS	PRECISE;SVMETHOD=Snifflesv1.0.11;CHR2=chr3;END=131495130;STD_quant_start=0.632456;STD_quant_stop=1.095445;Kurtosis_quant_start=2.000000;Kurtosis_quant_stop=3.187073;SVTYPE=DEL;SUPTYPE=AL;SVLEN=-52;STRANDS=+-;RE=12;REF_strand=14;AF=0.857143	GT:DR:DV	1/1:2:12
chr3	131671311	3180	AGGGAGGTGGGGGGGTCAGCGCCCCGCCAGGCCAGCCGCCCCATCCGGGAGGGAGGTGGGGGCGTCAGCCTCCCGCCCGGCCAGCCACCCCATCCGG	N	.	PASS	IMPRECISE;SVMETHOD=Snifflesv1.0.11;CHR2=chr3;END=131671409;STD_quant_start=28.411265;STD_quant_stop=36.554070;Kurtosis_quant_start=1.496389;Kurtosis_quant_stop=0.335954;SVTYPE=DEL;SUPTYPE=AL;SVLEN=-98;STRANDS=+-;RE=10;REF_strand=10;AF=1	GT:DR:DV	1/1:0:10
chr3	131677814	3181	TTTTTTTTTTTTTTTTTTTTTTTTTTTTTTTTTTTTTTTTTTTTTTTTGAGACGGAGTCTCGCTCTGTCGCCCAGGCTGGAGTGCAGTGGCGGGATCTCGGCTCACTGCAAGCTCCGCCTCCCGGGTTCACGCCATTCTCCTGTCTCAGCCTCCCAAGTAGCTGGGACTACAGGCGCCCGCCACTACGCCCGGCTAATTTTTTGTATTTTTAGTAGAGACGGGGTTTCACCGTTTTAGCCAGGATGGTCTCGATCTCCTGACCTCGTGATCCGCCCGCCTCGGCCTCCCAAAGTGCTGGGATTACAGGCGTGAGCCACCGCGCCCGGCCGATACACCTTTC	N	.	PASS	PRECISE;SVMETHOD=Snifflesv1.0.11;CHR2=chr3;END=131678155;STD_quant_start=1.949359;STD_quant_stop=2.828427;Kurtosis_quant_start=6.473695;Kurtosis_quant_stop=5.289609;SVTYPE=DEL;SUPTYPE=AL,SR;SVLEN=-341;STRANDS=+-;RE=11;REF_strand=11;AF=1	GT:DR:DV	1/1:0:11
chr3	131696898	3182	N	AAATGTATATAAATATATATAAAATATATATAAATATATATATTTATATAAATATATAAAAATATATAAATATATATAAATATGTAAATATATATAATATATTTATAGTATTATATATAATATATATAATAAATTTACATATTTATATATATTTATATATTTTATATATATTTATATAAATATATATATTTATATATGTTATAAATATATATATTTATATATATTTATATATTTATATATATTATATATATTTATATATATATTTATATATATTTATATTTACCTATATATTTTTTTATATATATTTATATACTCTTATATTTATATATATATTTTTTTTATATATATTTATATATATTTATATTTATATATATACTCTTTATATATTTATATATATATTTTTATATATTTATATATATATTTATATATATATTTATATATATATTTATATATTTATATATTTTTATATATTTTATATATATATTTTTTATATATATATTTATATATATATTTATATATATATTTATTATATATTTATATATATATATTTATATATATTTATATATTTATATATATTTATATATATATTTATATATATATTTATATATATATTTATATATATATATTTATACTATTTATAGTATATATATTTATATATATATTATATATATATTTATATATTTATATATGTTATATATATATTTATATATATATATTTATATATATATTTATATATTTTTATATATATATATTTATATATTTTATATATATATTTATATATATTTATATATATATTTATATATTTATATATATATTTATATATATATTTATATATATTTATATATATTATATATATATTTATATATTATATATATTTATATATATATTT	.	PASS	IMPRECISE;SVMETHOD=Snifflesv1.0.11;CHR2=chr3;END=131696937;STD_quant_start=73.426348;STD_quant_stop=132.194121;Kurtosis_quant_start=-0.831674;Kurtosis_quant_stop=1.447031;SVTYPE=INS;SUPTYPE=AL;SVLEN=850;STRANDS=+-;RE=7;REF_strand=11;AF=0.636364	GT:DR:DV	0/1:4:7
chr3	131708254	3183	N	<DEL>	.	PASS	PRECISE;SVMETHOD=Snifflesv1.0.11;CHR2=chr3;END=131713384;STD_quant_start=0.774597;STD_quant_stop=0.547723;Kurtosis_quant_start=6.932839;Kurtosis_quant_stop=4.121147;SVTYPE=DEL;SUPTYPE=SR;SVLEN=-5130;STRANDS=+-;RE=15;REF_strand=15;AF=1	GT:DR:DV	1/1:0:15
chr3	131724178	3184	TATATATATACACACACACACACACACACACACA	N	.	PASS	PRECISE;SVMETHOD=Snifflesv1.0.11;CHR2=chr3;END=131724211;STD_quant_start=1.000000;STD_quant_stop=0.000000;Kurtosis_quant_start=-2.000000;Kurtosis_quant_stop=-nan;SVTYPE=DEL;SUPTYPE=AL;SVLEN=-33;STRANDS=+-;RE=6;REF_strand=17;AF=0.352941	GT:DR:DV	0/1:11:6
chr3	131891771	3185	N	AAGAGGACAACTTGAGACCAGGAATTTGAGACCAGCCTGGGCAAACATAGCAATACTCCCTCATCTGTAATATATATATATATATATATATATATATATATATATATAAGTTACATATATATATATAAACTTGGGC	.	PASS	PRECISE;SVMETHOD=Snifflesv1.0.11;CHR2=chr3;END=131891771;STD_quant_start=0.000000;STD_quant_stop=3.714835;Kurtosis_quant_start=5.010204;Kurtosis_quant_stop=-0.732630;SVTYPE=INS;SUPTYPE=AL,SR;SVLEN=137;STRANDS=+-;RE=14;REF_strand=15;AF=0.933333	GT:DR:DV	1/1:1:14
chr3	131989196	3186	N	<DEL>	.	PASS	IMPRECISE;SVMETHOD=Snifflesv1.0.11;CHR2=chr3;END=131995073;STD_quant_start=60.104076;STD_quant_stop=34.679965;Kurtosis_quant_start=-1.733703;Kurtosis_quant_stop=-1.562280;SVTYPE=DEL;SUPTYPE=SR;SVLEN=-5877;STRANDS=+-;RE=15;REF_strand=15;AF=1	GT:DR:DV	1/1:0:15
chr3	132637496	3187	TGTCCATTTTGGGAGAAAATCTACCTAAATATATTA	N	.	PASS	PRECISE;SVMETHOD=Snifflesv1.0.11;CHR2=chr3;END=132637532;STD_quant_start=1.341641;STD_quant_stop=1.843909;Kurtosis_quant_start=1.446367;Kurtosis_quant_stop=1.022354;SVTYPE=DEL;SUPTYPE=AL;SVLEN=-36;STRANDS=+-;RE=11;REF_strand=12;AF=0.916667	GT:DR:DV	1/1:1:11
chr3	132654463	3188	ATATATATATATATATATATATATATATATTATATATATAT	N	.	PASS	IMPRECISE;SVMETHOD=Snifflesv1.0.11;CHR2=chr3;END=132654507;STD_quant_start=12.868566;STD_quant_stop=15.224979;Kurtosis_quant_start=0.953564;Kurtosis_quant_stop=1.848312;SVTYPE=DEL;SUPTYPE=AL;SVLEN=-44;STRANDS=+-;RE=10;REF_strand=13;AF=0.769231	GT:DR:DV	0/1:3:10
chr3	132776270	3189	GTGTGTGTGTATATATATATATATATATATATATATATATATATATATAT	N	.	PASS	PRECISE;SVMETHOD=Snifflesv1.0.11;CHR2=chr3;END=132776320;STD_quant_start=0.000000;STD_quant_stop=0.707107;Kurtosis_quant_start=6.512883;Kurtosis_quant_stop=3.642667;SVTYPE=DEL;SUPTYPE=AL;SVLEN=-50;STRANDS=+-;RE=14;REF_strand=14;AF=1	GT:DR:DV	1/1:0:14
chr3	132848800	3190	N	AGTTTCACTGGCTGCACCACCTGCCATACTTATGTTGCAGTGACAGCCCTCAGTGGAGTCATTGGGCTCTACATACATTCGCTATTGACTATTAGTGAGTAATCAGATTTTAGACAATAGCAGATAATATGTAGAGCCGGTGATTTCCCATTTGTTTCCACTGGATTTGAGGACACCTGATATCACTCTTGTCAGCACCAACATAAATTACGGCCTAAAAATGAAAAAGTGGATACGGTAATTGAGTAAATTTTGTTAACAAGCAGAGGCTGTTAAC	.	PASS	IMPRECISE;SVMETHOD=Snifflesv1.0.11;CHR2=chr3;END=132848800;STD_quant_start=7.375636;STD_quant_stop=42.201896;Kurtosis_quant_start=-1.384739;Kurtosis_quant_stop=-1.521437;SVTYPE=INS;SUPTYPE=AL,SR;SVLEN=277;STRANDS=+-;RE=17;REF_strand=17;AF=1	GT:DR:DV	1/1:0:17
chr3	133111091	3191	TGCCTCCCAGGTTCAAGTGATTCTCCTGCCTC	N	.	PASS	IMPRECISE;SVMETHOD=Snifflesv1.0.11;CHR2=chr3;END=133111123;STD_quant_start=17.804494;STD_quant_stop=8.319989;Kurtosis_quant_start=5.096286;Kurtosis_quant_stop=2.641658;SVTYPE=DEL;SUPTYPE=AL;SVLEN=-32;STRANDS=+-;RE=9;REF_strand=13;AF=0.692308	GT:DR:DV	0/1:4:9
chr3	133133563	3192	N	TCACTCTACTTACCCCTGCCCCCTCCCCTCTACTCACCCTGCCATCCT	.	PASS	IMPRECISE;SVMETHOD=Snifflesv1.0.11;CHR2=chr3;END=133133564;STD_quant_start=17.476969;STD_quant_stop=16.646655;Kurtosis_quant_start=-0.389720;Kurtosis_quant_stop=-1.159169;SVTYPE=INS;SUPTYPE=AL;SVLEN=43;STRANDS=+-;RE=9;REF_strand=14;AF=0.642857	GT:DR:DV	0/1:5:9
chr3	133144794	3193	N	AAGGAGGGAGGAGGAGGGAGGGAGGGAGGGGAGGAGGGAGGGGAGGAGGGGAGGAGGAGGAGGAGGAGGAGGGGAGGGGAGGGAGGAGGAGGGATGGAGGGGAGGGGAGGGATGGAGGGAGGGAGGGATGGAGGGGAGGAGGGATGGGAGGGGAGGGAGGGGATGAGGAGGGAGGGGAGGGGAGGAGGAGGAGGGGAGGGAGGGGAGGAGGGGGAGGGAAGGAGGGGGAGGAGGGGAGGAGGGGAGGGGAGGGGAGGGGGAGGAGGAGGGGAGGGGGGAGGGGAGGGAGGGGAGGGGGAGGGAGGGGAGGAGGAGGGGAGGGGAGGGGAGGGAGGGAGGGGAGAGGAGGGATGGGGAGGAGGAGGGGAGGGAAGGGGGAGGGAGG	.	PASS	IMPRECISE;SVMETHOD=Snifflesv1.0.11;CHR2=chr3;END=133144794;STD_quant_start=16.192591;STD_quant_stop=25.938389;Kurtosis_quant_start=-1.003158;Kurtosis_quant_stop=-1.259502;SVTYPE=INS;SUPTYPE=AL;SVLEN=385;STRANDS=+-;RE=5;REF_strand=11;AF=0.454545	GT:DR:DV	0/1:6:5
chr3	133221029	3194	GAAAGAAAGAAAGAAAGAAAGAAAGAAAGAAAGAAAGAAAGGAAGGAAGGAAGGAAGGAAGGAAGGAAGGAAGGAAGGAAGGAAGGAAGGAAGGAAGGAAGGGAAGGGAAGGGAAGGGAAGGG	N	.	PASS	IMPRECISE;SVMETHOD=Snifflesv1.0.11;CHR2=chr3;END=133221112;STD_quant_start=39.850972;STD_quant_stop=31.591138;Kurtosis_quant_start=-1.247280;Kurtosis_quant_stop=-1.580624;SVTYPE=DEL;SUPTYPE=AL;SVLEN=-83;STRANDS=+-;RE=11;REF_strand=16;AF=0.6875	GT:DR:DV	0/1:5:11
chr3	133503776	3195	TTTTTTAGGGAGGTGGGGGGGTCAGCCCCCCGCCTGGCCAGCCGCCCCGTCCGGGAGGGAGGTGGGGGGGTCAGCCCCCCGCCCGGCCAGCCGCCCCGTCTGGGAGGTGAGGGGCGCCTCTGCCCGGCCGCCCCTACTGGGAAGTGAGGAGCCCCTCTGCCAGGCCAGCCGCCCCGTCCGGGAGGGAGGTGGGGGGGTCAGCCCCCCGCCCGGCCAGCCGCCCTGTCCGGGAGGGAGGTGGGGGGGTCAGCCCTCCGCCCGGCCAGCCGCCCCGTCTGGGAGGTGAGGGGCGCCTCTGCCCGGCCGCCCCTACTGGGAAGTGAGGAGCCCCTCTGCCCGGCCAGCCGCCCCGTCCGGGAGGGAGGTGGGGGGGTCGGCCCCCCGCCCGACCAGCCGCCCCATCCGGGAGGGAGGTGGGGGGGTCAGCCCCCCGCCCGGCCAGCCGCCCTGTCCGGGAGGGAGGTGGGGGTGTCAGCCCCACGCCCGGCCAGCCGCCTCGTCCGGGAGGGAGGTGGGGGGGTCAGCCCCCCGCCCGGCCAGCCGCCCCGTCCGGGAGGGAGGTGGGGGGGGTCAGCCCCCCTGCCCGGCCAGTGGCCCCGTCCGGGAGGTGAGGGGCGCCTCTGCCCGGCTGCCCCTACTGGGAAGTGAGGAGCCCCTCTGCCCGGCCAGCCGCCCGTCCGGGAGGGAGAGTGGGGGGTCAGCCCCCCCCCGCCCGGCCAGCCGCCCTGTCCGGGAGGTGAGGGGCGCCTCTGCCCAGCCACCACCCGGTCTGGGAGGTGTGCCCAACAGCTCATTGAGAACGGGCCAGGATGACAATGGCGGCCTTGTGGAATAGAAAGGCGGGAAAGGCGGGGAAAAGATTGAGAAATCGGATGGTTGCCGTGTCTGTGTAGAAAGAAGTAGACATGGGAGACTTTTCATTTTGTTCTGCACTAAGAAAAATTCCTCTGTCTTGGGATCCTGTTGATCTGTGACCTTACCCCCAACCCTGTGCTCTCTGAAACATGTGCTGTGTCCACTCAGGGTTAAATGGATTAAGGGCGGTGCAAGATGTGCTTTGTTAAACAGATGCTTGAAGGCAGCATGCTCGTTAAGAGTCATCGCCAATCCCTAATCTCAAGTAATCAGGGACACAAACACTGCGGAAGGCCGCAGGGTCCTCTGCCTAGGAAAACCAGAGACCTTTGTTCACTTGTTTATCTGCTGACCTTCCCTCCACTATTGTCCCATGACCCTGCCAAATCCCCCTCTGTGAGAAACACCCAAGAATTATCAATAAAAAAATAAATTAAAAAAAAAAAAAAAAAACAATACTAT	N	.	PASS	PRECISE;SVMETHOD=Snifflesv1.0.11;CHR2=chr3;END=133505093;STD_quant_start=4.049691;STD_quant_stop=3.405877;Kurtosis_quant_start=-1.162512;Kurtosis_quant_stop=-1.370845;SVTYPE=DEL;SUPTYPE=AL;SVLEN=-1317;STRANDS=+-;RE=11;REF_strand=12;AF=0.916667	GT:DR:DV	1/1:1:11
chr3	133686684	3196	AACACACGCTTCCCCCTCACAGGCACCCCACCCCACCTCCACACCCCCACACACTTCCCCCGACATGTACCCCACCCCACCTCCATACCCCCCACACATG	N	.	PASS	IMPRECISE;SVMETHOD=Snifflesv1.0.11;CHR2=chr3;END=133686784;STD_quant_start=12.116105;STD_quant_stop=11.264990;Kurtosis_quant_start=-0.513492;Kurtosis_quant_stop=-1.063803;SVTYPE=DEL;SUPTYPE=AL;SVLEN=-100;STRANDS=+-;RE=15;REF_strand=16;AF=0.9375	GT:DR:DV	1/1:1:15
chr3	133777303	3197	N	TTCACTGCTGACATCAAGCCACAGGGTGCTGCTGGGCTTGATGTCAGCAGTGAAGC	.	PASS	PRECISE;SVMETHOD=Snifflesv1.0.11;CHR2=chr3;END=133777305;STD_quant_start=8.221922;STD_quant_stop=8.584870;Kurtosis_quant_start=-0.012360;Kurtosis_quant_stop=0.699272;SVTYPE=INS;SUPTYPE=AL;SVLEN=56;STRANDS=+-;RE=10;REF_strand=14;AF=0.714286	GT:DR:DV	0/1:4:10
chr3	133918793	3198	N	CCTAGTTAAAGTTAGCCAAATGCGCAATCAGTAGCTGTG	.	PASS	IMPRECISE;SVMETHOD=Snifflesv1.0.11;CHR2=chr3;END=133918793;STD_quant_start=13.702190;STD_quant_stop=12.879247;Kurtosis_quant_start=1.773105;Kurtosis_quant_stop=1.064196;SVTYPE=INS;SUPTYPE=AL;SVLEN=39;STRANDS=+-;RE=8;REF_strand=14;AF=0.571429	GT:DR:DV	0/1:6:8
chr3	134294221	3199	N	TTTCCTTTCTTTCCTTTCTTCCTTTTCTTTCCTTTTTCTTTCTTCCTTTGGGAACATTGGCTCACTCTGTGGCCCTCTTTCTCCTCCAC	.	PASS	PRECISE;SVMETHOD=Snifflesv1.0.11;CHR2=chr3;END=134294221;STD_quant_start=9.705668;STD_quant_stop=8.561542;Kurtosis_quant_start=-1.056920;Kurtosis_quant_stop=-0.592510;SVTYPE=INS;SUPTYPE=AL;SVLEN=90;STRANDS=+-;RE=18;REF_strand=22;AF=0.818182	GT:DR:DV	1/1:4:18
chr3	134299846	3200	ATGTGGTATGAGAAGGACTCCACTGGCCATTGGTG	N	.	PASS	PRECISE;SVMETHOD=Snifflesv1.0.11;CHR2=chr3;END=134299881;STD_quant_start=0.000000;STD_quant_stop=0.000000;Kurtosis_quant_start=6.893621;Kurtosis_quant_stop=6.747555;SVTYPE=DEL;SUPTYPE=AL;SVLEN=-35;STRANDS=+-;RE=21;REF_strand=24;AF=0.875	GT:DR:DV	1/1:3:21
chr3	134420164	3201	N	CCTTATATACCTTCTACTATGTGTATATTTATGTATCTGGCCTTAGCCATGCGTATATATGTGTGTGTATATATATACGTATATGTGTGTGTATATATACATATACACACACA	.	PASS	IMPRECISE;SVMETHOD=Snifflesv1.0.11;CHR2=chr3;END=134420167;STD_quant_start=51.095149;STD_quant_stop=32.756679;Kurtosis_quant_start=-0.223594;Kurtosis_quant_stop=-0.338237;SVTYPE=INS;SUPTYPE=AL;SVLEN=86;STRANDS=+-;RE=7;REF_strand=8;AF=0.875	GT:DR:DV	1/1:1:7
chr3	134673913	3202	TTTTTTTTTTTTTTTTTTTTTTTTTTTTTTTTAATTTTTTTTTTTTTAATTATACTCTAAGTTTTAGGGTACATGTGCACATTGTGCAGGTTAGTTACATATGTATACATGTGCCATGCTGGTGCGCTGCACCCACTAACGTGTCATCTAGCATTAGGTATATCTCCCAATGCTATCCCTCCCCCCTCCCCCAACCCCACCACAGTCCCCAGAGTGTGATATTCCCCTTCCTGTGTCCATGTGATCTCATTGTTCAATTCCCACCTATGAGTGAGAATATGCGGTGTTTGGTTTTTTGTTCTTGCGATAGTTTACTGAGAATGATGGTTTCCAATTTCATCCATGTCCCTACAAAGGACATGAACTCATCATTTTTTATGGCTGCATAGTATTCCATGGTGTATATGTGCCACATTTTCTTAATCCAGTCTATCATTGTTGGACATTTGGTGGGACTGTAAACTAGTTCAACCATTGTGGAAGTCAGTGTGGCGATTCCTCAGGGATCTAGAACTAGAAATACCATTTGACCCAGCCATCCCATTACTGGGTATATACCCAAAGGACTATAAATCATGCTGCTATAAAGACACATGCACACGTATGTTTATTGCGGCACTATTCACAATAGCAAAGACTTGGGACATCCTTTC	N	.	PASS	PRECISE;SVMETHOD=Snifflesv1.0.11;CHR2=chr3;END=134674566;STD_quant_start=1.816590;STD_quant_stop=1.673320;Kurtosis_quant_start=0.566186;Kurtosis_quant_stop=1.727831;SVTYPE=DEL;SUPTYPE=AL;SVLEN=-653;STRANDS=+-;RE=12;REF_strand=13;AF=0.923077	GT:DR:DV	1/1:1:12
chr3	134678805	3203	TTTTTTTTTTTTTTTTTTTTTTTTTTTTTTTTTTTT	N	.	PASS	PRECISE;SVMETHOD=Snifflesv1.0.11;CHR2=chr3;END=134678840;STD_quant_start=1.897367;STD_quant_stop=3.130495;Kurtosis_quant_start=-0.500000;Kurtosis_quant_stop=-1.398584;SVTYPE=DEL;SUPTYPE=AL;SVLEN=-35;STRANDS=+-;RE=5;REF_strand=14;AF=0.357143	GT:DR:DV	0/1:9:5
chr3	134911157	3204	N	CATATTCTGAAATCTAATTTAAAAACAAACTCACA	.	PASS	IMPRECISE;SVMETHOD=Snifflesv1.0.11;CHR2=chr3;END=134911159;STD_quant_start=13.360389;STD_quant_stop=12.841339;Kurtosis_quant_start=-1.118049;Kurtosis_quant_stop=-1.483091;SVTYPE=INS;SUPTYPE=AL;SVLEN=34;STRANDS=+-;RE=11;REF_strand=14;AF=0.785714	GT:DR:DV	0/1:3:11
chr3	135037058	3205	N	CAATGCATAGAATACTATGAGAGATGCATGGTAATGCATGCATAGGAGTACTATGAATGCATGGTATGCATGCATAGGAGCTCTGTAATGCATAGTATGCATGCATAGAATACTGAGATGCATGAGTAATGCACATGCATAGAATACTATGAATGCATAGTAAATGCATAGAGATACTATGAATGCATAGTATGCATGCATAAGAATGCTATGAATG	.	PASS	IMPRECISE;SVMETHOD=Snifflesv1.0.11;CHR2=chr3;END=135037058;STD_quant_start=52.760070;STD_quant_stop=37.054015;Kurtosis_quant_start=-1.252049;Kurtosis_quant_stop=-1.110263;SVTYPE=INS;SUPTYPE=AL;SVLEN=214;STRANDS=+-;RE=8;REF_strand=10;AF=0.8	GT:DR:DV	0/1:2:8
chr3	135140341	3206	N	AAGAGTTAAGGATATACATGTATATATATGTATAGCATATACATATATATTAGCATGTATGTATATAT	.	PASS	IMPRECISE;SVMETHOD=Snifflesv1.0.11;CHR2=chr3;END=135140341;STD_quant_start=19.177533;STD_quant_stop=20.680103;Kurtosis_quant_start=-0.167009;Kurtosis_quant_stop=-1.495213;SVTYPE=INS;SUPTYPE=AL;SVLEN=66;STRANDS=+-;RE=9;REF_strand=15;AF=0.6	GT:DR:DV	0/1:6:9
chr3	136018324	3207	TGTATGTATATGCATGTGTATGTATAGGTATGCATGTGTATGTATGTATATGCATGTGTATAGGTATGCATGTGT	N	.	PASS	IMPRECISE;SVMETHOD=Snifflesv1.0.11;CHR2=chr3;END=136018407;STD_quant_start=24.341323;STD_quant_stop=24.064497;Kurtosis_quant_start=-0.427066;Kurtosis_quant_stop=-0.462302;SVTYPE=DEL;SUPTYPE=AL;SVLEN=-83;STRANDS=+-;RE=17;REF_strand=22;AF=0.772727	GT:DR:DV	0/1:5:17
chr3	136612024	3208	N	TCTTCTTACCCATTCGTTAATTGATGGACATTTGGGCTGGTTCCATATTTTTGCAGTTGTGGTGTGCTGCTGTAAACAT	.	PASS	IMPRECISE;SVMETHOD=Snifflesv1.0.11;CHR2=chr3;END=136612032;STD_quant_start=14.624941;STD_quant_stop=25.826343;Kurtosis_quant_start=-1.300725;Kurtosis_quant_stop=-0.593023;SVTYPE=INS;SUPTYPE=AL;SVLEN=84;STRANDS=+-;RE=9;REF_strand=9;AF=1	GT:DR:DV	1/1:0:9
chr3	137003258	3209	N	ATGAAATGAAATACAACATCTTATGTCTCTCTCAAAATTGGATCTAAGTACTCCAGTCCAAATATTATCAACAATATTATCAGTCAACAAATAATATACTCAACAAAATATG	.	PASS	IMPRECISE;SVMETHOD=Snifflesv1.0.11;CHR2=chr3;END=137003258;STD_quant_start=9.449868;STD_quant_stop=11.313708;Kurtosis_quant_start=1.825801;Kurtosis_quant_stop=1.195435;SVTYPE=INS;SUPTYPE=AL;SVLEN=109;STRANDS=+-;RE=10;REF_strand=10;AF=1	GT:DR:DV	1/1:0:10
chr3	137072366	3210	GGGCAAGGACTTCATGTCCAAAACACCAAAAGCAATGGCAACAAAAGACAAAATTGACAAATGGGATCTAATTAAACTAAAGAGCTTCTGCACAGCAAAAGAAACTACCATCAGAGTGAACAGGCAACCTACAACATGGGAGAAAATTTTTGCAACCTACTCATCTGACAAAGGGCTAATATCCAGAATCTACAATGAACTCAAACAAATTTACAAGAAAAAAACAAACAACCCCATCAAAAAGTGGGCGAAGGACATGAACAGACACTTCTCAAAAGAAGACATTTATGCAGCCAAAAAACACATGAAGAAATGCTCATCATCACTGGCCATCAGAGAAATGCAAATCAAAACCACTATGAGATATCATCTCACACCAGTTAGAATGGCAATCATTAAAAAGTCAGGAAACAACAGGTGCTGGAGAGGATGCGGAGAAATAGGAACACTTTTACACTGTTGGTGGGACTGTAAACTAGTTCAACCATTGTGGAAGTCAGTGTGGCGATTCCTCAGGGATCTAGAACTAGAAATACCATTTGACCCAGCCATCCCATTACTGGGTATATACCCAAATGAGTATAAATCATGCTGCTATAAAGACACATGCACACGTATGTTTATTGCGGCACTATTCACAATAGCAAAGACTTGGAACCAACCCAAATGTCCAACAATGATAGACTGGATTAAGAAAATGTGGCACATATACACCATGGAATACTATGCAGCCATAAAAAATGATGAGTTCATATCCTTTGTAGGGACATGGATGAAATTGGAAACCATCATTCTCAGTAAACTATCGCAAGAACAAAAAACCAAACACCGCATATTCTCACTCATAGGTGGGAATTGAACAATGAGATCACATGGACACAGGAAGGGGAATATCACACTCTGGGGACTGTGGTGGGGTCGGGGGAGGGGGGAGGGATAGCATTGGGAGATATACCTAATGCTAGATGACACATTAGTGGGTGCAGCGCACCAGCATGGCACATGTATACATATGTAACTAACCTGCACAATGTGCACATGTACCCTAAAACTTAGAGTATAATAAAAAAAAAAAAAAAAAAAAC	N	.	PASS	PRECISE;SVMETHOD=Snifflesv1.0.11;CHR2=chr3;END=137073451;STD_quant_start=3.885872;STD_quant_stop=3.209361;Kurtosis_quant_start=0.852673;Kurtosis_quant_stop=2.728536;SVTYPE=DEL;SUPTYPE=AL,SR;SVLEN=-1085;STRANDS=+-;RE=12;REF_strand=12;AF=1	GT:DR:DV	1/1:0:12
chr3	137769677	3211	AGGTGGTGATGGTGGTAATGGAGTGATGGTAGTGATGGTGGTAGATGTGGAGGTGTTAGTGGTAGTGGTGGAGGTGGTTGTGGTAGTGGTGGTGGTTGTGGTGGTGGTAGA	N	.	PASS	IMPRECISE;SVMETHOD=Snifflesv1.0.11;CHR2=chr3;END=137769789;STD_quant_start=11.747340;STD_quant_stop=13.831124;Kurtosis_quant_start=-0.837899;Kurtosis_quant_stop=-1.002962;SVTYPE=DEL;SUPTYPE=AL;SVLEN=-112;STRANDS=+-;RE=14;REF_strand=14;AF=1	GT:DR:DV	1/1:0:14
chr3	137810516	3212	GGGAGGGAGGAAGGAAGGAAGGAGAGGGAGAGAG	N	.	PASS	PRECISE;SVMETHOD=Snifflesv1.0.11;CHR2=chr3;END=137810549;STD_quant_start=0.000000;STD_quant_stop=2.049390;Kurtosis_quant_start=-0.716574;Kurtosis_quant_stop=-0.976128;SVTYPE=DEL;SUPTYPE=AL;SVLEN=-33;STRANDS=+-;RE=17;REF_strand=28;AF=0.607143	GT:DR:DV	0/1:11:17
chr3	137845386	3213	N	CTCTCCCTCTCCCTCTCCCTCCTCCTCCCTCCCTCTCCTCTCCCTCTCCTCTCCCTCCACGGTCTCCTCTGATGCCGAGCCAAGGCTGGGCGGTACTGCTGCCATCTCGGCTCCTGCAACCTCCTGCCTGATTCTCCTGCCTCCAGCCTGCGAGTGCCTGCGTTGCAGAGGCGCACCGCCACGCCTGACTGGTTTTCGTTTTTTTTGGTGGAGACGGGGTTTCGCTGTGTTGGCGGGCTGGTCTCAGCTCTAGCAGCAGTGATCCGCCAGCCTCGGCCTCCCGAGGTGCGGGATTGCAGATGGAGTCTCGTTCACTCAGTGCTCAATGGTGCCCAGGCTGGAGTGCAGTGGCGTGATCTCGGCTCGCTGGCCACCAGCCGCCTGCCTTAACCTCCCGGAGAGCCGAGATTACGCCTCTGACGCCACCCGTCACAGAAGTGAGCGTCTCTGCTTGGCCACCCATCGTCTGGGATGTGAGAGCCCCTCTGCCTGGCTGCCCAGTCTGGAAGGTGAGGAGGCGTCTCTGCCTGGCCGCCATCCCATCTGGGGCAGGCGCCTCTTCCCCGCCGCCATCCCATCTAGAAGTAGGAGGTGAGGCGTCTCTGCCCGGCCGCCCATACGTCTGAATGTGGGAGCACCTCTGCCCCGCCGCCCCTGTCTGGGATGTGAGGAGGCGCCTCTGCTGGGCCGCAGCCCTGTCTGGGAGGTGGGGGCGTCTCTGCCCGGCCGCTCCCGTCTGAGAGTGAGGAAACCCTCTGCCTGGCAACCGCCCCGTCTGAGGAAATTGAGGAGGCCCTCGTCCGGCAACCACCCCGTCTGGGAAGTGAGGGAGCGTCTCCGCCCAGCAGCCACCGTCGGGAGGGAGGTGGGGGAGTCGGCCCCCCGCCCGGCCAGCCGCCCCGTCCGGGAGTGAGGGCTCCTCTGCCCGCCCCTACTGGGAAGTGAGGCCCTCTGCCTGGCCAGCCGCCCCATCCCGGGAGGGAGGCGGGGGGGGTCGGCCAACCCCGCCCGTCGGGAGGGAGGTGATCAACCCCCGCCCGGCCAGCCGCCCGTCCGGGAGGTGAGGGGCTCCTGCCCGGCCGCCCCTACTGGGAAGTGAGCCTCTGCCCGGCCCAGGCCGCCCGTCCAGGAGGGAGGTGGGGGGGGTCAGCCCCACGCCGGCCAGCCGCCCAGTCAGGGAGGGAGGTGGGGAGGTCAGCCCCCGCCCGGCCAGCCGCCCGTCTGGGAGGGAGTTGGGATCAGCCCCCGCCTGGCAGCCGCCCCATCCGGGAGGTGAGGCGCCTCTGCCCGGCCCCTACTGGGAGTGAGGCCCCTCTGCCCGGCCAGCCGCCCCGCCCGGGAGGAGGTGGGGTCATCCCCCACCTGGCCAGCCGCCCCATCCGGGAGGGAGGTGGGGGGTCAGCCCCCCGCGGCCAGCCAGCGCCCCGTCGGGGAGGGGAGAATCAACCCCTGCCGGCCAGCCGCCCAGGAGGGGGAGGTGGGGGTCAGCCCCGCCTGGCCAGCCGCCCGTCCGGGAGGAGGTGGGGGGATCCAGCCCCGCCTGGCCAGTCGCCCGTCCGGGAGGTGAGGGGCGCCTCTGCCAACCGCCCCTACTGGAAAGTGAGCCCCTCTGCCCGGCCAGCCGCCCGTCCGGGAGGAGGCGGGGGGAGTCGGCCGCCCGCCCCTGTCCGGGAGGAGGTGGGGGGTCAGCCCCGCTGGCCAGCCGCCCGTCGGGAGGAGGAGGTGAAAGTCAGCCCCCCGCCTGGCCAGTCGCCCGTCCGAGGGAGGTGAGGCGCCTCTGCCAGCGCTTCCACTGGGAGTAGAGGACCCCTCTGCCCGGCCAGCCGCCCCGTCCGGGAGGGAGGTGGGGGGGACAGCCCCGCCCAGCCAGCCGCCTATCCAGGAGGTGAGGCGCCTCTCCAACCCGTCCCTACTGGGAAGTGAGGAGCCCCTCTGCCTGGCCAGCCGCCCCGTCCGGGAGGGTGGTGGGGAAGTCGGCCCCCGCCCGGCCAGCCGCCCCATCAGGAGGTGAGCGCTCTGCGCCAGCCGCCTACTGGGAAGTAGAGCCCCTCTGCCCGACCCGTCTGGAGGTGTGCTTGGCTCATTGGGGATGGGCCATGATGACAATAGCGGTTTTATTGGAATAGAAGGCGGGAAGGGTGGGGAAAAAAAAAGAATTGAAATCGGATGGTTGCGGGTCTGTGGACAAGTAGACATGGGAGACTTTTCATTTTGTTCTTTAAGAAAATTCTTCTGCCTTGGGATCCTGTTGATCTGTGACCTTATCCCCAACCCTGTGCTCTCTGAAACATGTGCTGTGTCCACTCAGGGTTAAAATGGATTAGGGCAGAGTACAAGATGTGCTTTGTTAAACAGATGCTTGAAGGCAGCATGCTCGTTAGAGTCATCACCACTCCCTAATCTTAAGCGCAGGGACACAAACACTGCAGGAAGGCCAAGGCCGCAGGGTCCTCTGCCCTAGGAAAACCAGAGACCTTTGTTCACTTGTTTATCACTGACCTTCCCTCCACTGTCCTATGACCACCAAATCCCCTCTGCGAAAGCAAGAATGATCAATAAGAGGTAATTAATTAAAAAAAAAAAAA	.	PASS	IMPRECISE;SVMETHOD=Snifflesv1.0.11;CHR2=chr3;END=137845387;STD_quant_start=8.080842;STD_quant_stop=71.409383;Kurtosis_quant_start=-0.531065;Kurtosis_quant_stop=1.855712;SVTYPE=INS;SUPTYPE=AL,SR;SVLEN=2557;STRANDS=+-;RE=13;REF_strand=16;AF=0.8125	GT:DR:DV	1/1:3:13
chr3	138328418	3214	N	TCTCTCTCTCCCTCTCTCCCTCTCTCCCTCTCTCTCTCCCACTCTCTCCTCTCTCTCCTCTCCCTCTCTCTCTCTCTCTCTCTCTC	.	PASS	IMPRECISE;SVMETHOD=Snifflesv1.0.11;CHR2=chr3;END=138328418;STD_quant_start=9.905806;STD_quant_stop=19.798990;Kurtosis_quant_start=4.979644;Kurtosis_quant_stop=-0.529307;SVTYPE=INS;SUPTYPE=AL;SVLEN=87;STRANDS=+-;RE=8;REF_strand=18;AF=0.444444	GT:DR:DV	0/1:10:8
chr3	138833376	3215	N	TAAATACATAATATATTATATTTATATATTATAATATACGATAT	.	PASS	PRECISE;SVMETHOD=Snifflesv1.0.11;CHR2=chr3;END=138833380;STD_quant_start=6.906519;STD_quant_stop=6.655825;Kurtosis_quant_start=0.470407;Kurtosis_quant_stop=-0.189345;SVTYPE=INS;SUPTYPE=AL;SVLEN=44;STRANDS=+-;RE=14;REF_strand=17;AF=0.823529	GT:DR:DV	1/1:3:14
chr3	138834614	3216	N	ATATTTATATATTACTCAATATATATTATATATTATATAAATATATATTGTATATATATTATAAATATATATTGTATATACTATAAATATATGTTGTATATATATTATAAATAATATATTTGTATATATATTATAAATATATGTTGTATATATATTATAAATATATGTTGTATATATATTATAAATATATGTTAATATATATATTATAAATATATGTTGTATATATATTATAAATATATGTTGTATATATATTATAAATATATGTTGTATATATATACTCAAATATATGTTGTATATATATTATAAATATATGTTGTATATATATTATAAAT	.	PASS	IMPRECISE;SVMETHOD=Snifflesv1.0.11;CHR2=chr3;END=138834614;STD_quant_start=9.648834;STD_quant_stop=15.099669;Kurtosis_quant_start=-0.437969;Kurtosis_quant_stop=6.174403;SVTYPE=INS;SUPTYPE=AL;SVLEN=323;STRANDS=+-;RE=12;REF_strand=18;AF=0.666667	GT:DR:DV	0/1:6:12
chr3	139425852	3217	CTGTGAGGGGAAGGCTGAGAGAGGACGCAGACAAGAGTTTTGGGAAGATTTCTGACATCT	N	.	PASS	IMPRECISE;SVMETHOD=Snifflesv1.0.11;CHR2=chr3;END=139425911;STD_quant_start=10.143964;STD_quant_stop=9.492102;Kurtosis_quant_start=-1.421950;Kurtosis_quant_stop=-1.332542;SVTYPE=DEL;SUPTYPE=AL;SVLEN=-59;STRANDS=+-;RE=13;REF_strand=16;AF=0.8125	GT:DR:DV	1/1:3:13
chr3	139476749	3218	AATATTAATAATAATTATTATTAATAATAAGTA	N	.	PASS	IMPRECISE;SVMETHOD=Snifflesv1.0.11;CHR2=chr3;END=139476784;STD_quant_start=16.143110;STD_quant_stop=11.772850;Kurtosis_quant_start=-1.874196;Kurtosis_quant_stop=-1.539467;SVTYPE=DEL;SUPTYPE=AL;SVLEN=-35;STRANDS=+-;RE=14;REF_strand=19;AF=0.736842	GT:DR:DV	0/1:5:14
chr3	139674454	3219	N	TACTGACAAGGTCCTGTACATGGTCTCCACATGGCATTCAGCTTCCTCCTGACTGGATCATGTAGGGACAAAACATCATTTAATGTTTGTAGTCCAGATTTGGGCCCAACCCTGCTAGAGTATTTATTATGGTCAATGCTGATGTGTCAGAGATAAAATGACTTCTAGATGGTTATGCTTCTTACCTAGTGGATTCAG	.	PASS	IMPRECISE;SVMETHOD=Snifflesv1.0.11;CHR2=chr3;END=139674454;STD_quant_start=14.710540;STD_quant_stop=16.446884;Kurtosis_quant_start=0.821439;Kurtosis_quant_stop=-0.035444;SVTYPE=INS;SUPTYPE=AL;SVLEN=199;STRANDS=+-;RE=10;REF_strand=13;AF=0.769231	GT:DR:DV	0/1:3:10
chr3	139983231	3220	TATATATATATATATATATATATATATATATATATA	N	.	PASS	PRECISE;SVMETHOD=Snifflesv1.0.11;CHR2=chr3;END=139983270;STD_quant_start=7.266361;STD_quant_stop=9.322017;Kurtosis_quant_start=2.975379;Kurtosis_quant_stop=5.226497;SVTYPE=DEL;SUPTYPE=AL;SVLEN=-39;STRANDS=+-;RE=10;REF_strand=11;AF=0.909091	GT:DR:DV	1/1:1:10
chr3	140116820	3221	N	TTGAAATATTGGTAAATTGTTAAAACTCCCATG	.	PASS	PRECISE;SVMETHOD=Snifflesv1.0.11;CHR2=chr3;END=140116820;STD_quant_start=1.414214;STD_quant_stop=2.073644;Kurtosis_quant_start=3.800000;Kurtosis_quant_stop=1.775554;SVTYPE=INS;SUPTYPE=AL;SVLEN=32;STRANDS=+-;RE=10;REF_strand=12;AF=0.833333	GT:DR:DV	1/1:2:10
chr3	140208855	3222	GTGTGTGTGTGTGTGTGTGTGTGTGTGTGTGTGTGTGTGTGTGTGTGTGTGTGTGTGTGTGTGTGTGTGTGTGTGTAT	N	.	PASS	PRECISE;SVMETHOD=Snifflesv1.0.11;CHR2=chr3;END=140208933;STD_quant_start=1.802776;STD_quant_stop=2.645751;Kurtosis_quant_start=4.408284;Kurtosis_quant_stop=-0.959184;SVTYPE=DEL;SUPTYPE=AL;SVLEN=-78;STRANDS=+-;RE=8;REF_strand=9;AF=0.888889	GT:DR:DV	1/1:1:8
chr3	140434450	3223	ATATATATATATATATATATATATATATATGAGTATATATATATATGAGTATATATATATGAGTATATATATATGAGTATATATATATGAGTATATATATATGAGTATATATATATGAGTATATATATGAGTATATATATATGAGTATATATAT	N	.	PASS	PRECISE;SVMETHOD=Snifflesv1.0.11;CHR2=chr3;END=140434607;STD_quant_start=9.444575;STD_quant_stop=8.625543;Kurtosis_quant_start=-0.836775;Kurtosis_quant_stop=-0.161160;SVTYPE=DEL;SUPTYPE=AL;SVLEN=-157;STRANDS=+-;RE=10;REF_strand=11;AF=0.909091	GT:DR:DV	1/1:1:10
chr3	140621108	3224	N	<DUP>	.	PASS	PRECISE;SVMETHOD=Snifflesv1.0.11;CHR2=chr3;END=140622358;STD_quant_start=0.000000;STD_quant_stop=0.707107;Kurtosis_quant_start=7.000000;Kurtosis_quant_stop=3.765902;SVTYPE=DUP;SUPTYPE=SR;SVLEN=1250;STRANDS=-+;RE=13;REF_strand=20;AF=0.65	GT:DR:DV	0/1:7:13
chr3	140621383	3225	N	<DEL>	.	PASS	PRECISE;SVMETHOD=Snifflesv1.0.11;CHR2=chr3;END=140622359;STD_quant_start=0.000000;STD_quant_stop=1.870829;Kurtosis_quant_start=0.677686;Kurtosis_quant_stop=-0.942708;SVTYPE=DEL;SUPTYPE=SR;SVLEN=-976;STRANDS=+-;RE=13;REF_strand=20;AF=0.65	GT:DR:DV	0/1:7:13
chr3	141377929	3226	CTCTCTCTCTCTCTCTCTCTCTCCTCTCTCTCTCTCTCTCTCTCTCTCT	N	.	PASS	PRECISE;SVMETHOD=Snifflesv1.0.11;CHR2=chr3;END=141377984;STD_quant_start=9.038805;STD_quant_stop=2.846050;Kurtosis_quant_start=1.376088;Kurtosis_quant_stop=5.834842;SVTYPE=DEL;SUPTYPE=AL;SVLEN=-55;STRANDS=+-;RE=16;REF_strand=20;AF=0.8	GT:DR:DV	0/1:4:16
chr3	141384597	3227	AGGGAGGAAGGGAGGGAGGAAGGGAGGGAGGGAGGAAGGGAGGGAGGGAGGAAGGGAGGGAGGGAGGAAGGGAGGGAGGGAGGAAGGGAGGAAGGGAGGAAGGAAGGGAGGACGGAGAGTAGAAAGGAAGGAAGGGAGGGAGGACGGAGAGTAGAAAGGAAGGAAGGGAGGGAGGAAGGAAGGAAGGAAGGAAGGAGACAATGAAGGAAGGAGGCAAGGAAGGAAGGAAGGAAGGAAAGGAGAGGGAGG	N	.	PASS	IMPRECISE;SVMETHOD=Snifflesv1.0.11;CHR2=chr3;END=141384846;STD_quant_start=16.655329;STD_quant_stop=19.902261;Kurtosis_quant_start=0.771946;Kurtosis_quant_stop=1.278071;SVTYPE=DEL;SUPTYPE=AL,SR;SVLEN=-249;STRANDS=+-;RE=17;REF_strand=18;AF=0.944444	GT:DR:DV	1/1:1:17
chr3	141384981	3228	CGGAAGGGAGGGAGGAAGGAAGTAAGCAAGTATGGAAGGATGTAAGGA	N	.	PASS	PRECISE;SVMETHOD=Snifflesv1.0.11;CHR2=chr3;END=141385024;STD_quant_start=8.432082;STD_quant_stop=9.348797;Kurtosis_quant_start=-1.088435;Kurtosis_quant_stop=-0.848384;SVTYPE=DEL;SUPTYPE=AL;SVLEN=-43;STRANDS=+-;RE=14;REF_strand=18;AF=0.777778	GT:DR:DV	0/1:4:14
chr3	141651295	3229	N	GAATGAATGAATGAATGAATAAATAAATAAAT	.	PASS	PRECISE;SVMETHOD=Snifflesv1.0.11;CHR2=chr3;END=141651295;STD_quant_start=3.405877;STD_quant_stop=3.162278;Kurtosis_quant_start=0.689061;Kurtosis_quant_stop=1.804000;SVTYPE=INS;SUPTYPE=AL;SVLEN=32;STRANDS=+-;RE=5;REF_strand=16;AF=0.3125	GT:DR:DV	0/1:11:5
chr3	142947190	3230	ACCAGAGACGGGTGCTGGGGTTCGGACTCATTTCCCA	N	.	PASS	IMPRECISE;SVMETHOD=Snifflesv1.0.11;CHR2=chr3;END=142947402;STD_quant_start=106.725505;STD_quant_stop=107.541723;Kurtosis_quant_start=2.087886;Kurtosis_quant_stop=1.726222;SVTYPE=DEL;SUPTYPE=AL,SR;SVLEN=-212;STRANDS=+-;RE=9;REF_strand=12;AF=0.75	GT:DR:DV	0/1:3:9
chr3	143036522	3231	ATGTTCCATTTTCCTTATGTATTTCTCAGGTTTGAAATGTTC	N	.	PASS	IMPRECISE;SVMETHOD=Snifflesv1.0.11;CHR2=chr3;END=143036564;STD_quant_start=16.079663;STD_quant_stop=16.898389;Kurtosis_quant_start=-0.915385;Kurtosis_quant_stop=-0.927036;SVTYPE=DEL;SUPTYPE=AL;SVLEN=-42;STRANDS=+-;RE=9;REF_strand=10;AF=0.9	GT:DR:DV	1/1:1:9
chr3	143167716	3232	ATGATATATATTATATATTATAATATATAATATGATATATATTATATATTATAATATATAATATGATATATAATATATAATATAATTATATAAATATAATTATATAAAAATAATTATAATTATATAATTATATAAAATATAATTATAATTATATAATTATATAAAATATAATTATATTATATAATTATATAAATATAATTATAATTATATAATTATATAAAATATAATTATATATTATAATTATATAATATGATATATATTATATAATTATAATATATAATATGATATATAATATATAATATAATTATATAAATATAATTATATAAAAATAATTATAATTATATAATTATATAAAATATAATTATAATTATATTATAATATAAAATATAATTATATATTATATATTATATAAAATATAATTATAATTATATAATATATAATATAATTATATAAATATAATTATATAAAAATAATTATAATTATATAATTATATAAAATATAATTATAATTATATAATTATATAAAATATAATTATATAAAATAATTATATAAAATATAATAATTATATAATTATATAAAATATAATTATATAAAATAATTATATAAAATATAATAATTATATAATTATATAAAATATAATAATTATATAATTATATAAAATATAATTATATAAAATAATTATATAAAATATAATTATAATTATATAATTATATAAAATATAATTATATAAAATATAATAATTATATAATTATATAAAA	N	.	PASS	IMPRECISE;SVMETHOD=Snifflesv1.0.11;CHR2=chr3;END=143168474;STD_quant_start=16.789878;STD_quant_stop=20.610677;Kurtosis_quant_start=-1.131624;Kurtosis_quant_stop=1.948753;SVTYPE=DEL;SUPTYPE=AL,SR;SVLEN=-758;STRANDS=+-;RE=14;REF_strand=15;AF=0.933333	GT:DR:DV	1/1:1:14
chr3	143655949	3233	N	TTATTATATATTTTTGGGATGATAACATACTTAAACAGC	.	PASS	PRECISE;SVMETHOD=Snifflesv1.0.11;CHR2=chr3;END=143655949;STD_quant_start=0.000000;STD_quant_stop=0.707107;Kurtosis_quant_start=3.800000;Kurtosis_quant_stop=1.003053;SVTYPE=INS;SUPTYPE=AL;SVLEN=39;STRANDS=+-;RE=16;REF_strand=19;AF=0.842105	GT:DR:DV	1/1:3:16
chr3	143697447	3234	ATATATATATCTATATCTATATATATATATATATCTATATATATATATATATAT	N	.	PASS	PRECISE;SVMETHOD=Snifflesv1.0.11;CHR2=chr3;END=143697501;STD_quant_start=0.000000;STD_quant_stop=0.000000;Kurtosis_quant_start=0.155962;Kurtosis_quant_stop=0.978360;SVTYPE=DEL;SUPTYPE=AL;SVLEN=-54;STRANDS=+-;RE=17;REF_strand=20;AF=0.85	GT:DR:DV	1/1:3:17
chr3	143957305	3235	ATATATATATATATGTATATATATATGTGTGTATATATATATATGTATATATATATGTGTGTATATATATATAT	N	.	PASS	IMPRECISE;SVMETHOD=Snifflesv1.0.11;CHR2=chr3;END=143957373;STD_quant_start=7.899367;STD_quant_stop=12.727922;Kurtosis_quant_start=-0.695419;Kurtosis_quant_stop=0.543760;SVTYPE=DEL;SUPTYPE=AL;SVLEN=-68;STRANDS=+-;RE=11;REF_strand=12;AF=0.916667	GT:DR:DV	1/1:1:11
chr3	144108811	3236	GTATATATTTGTACAAATATATGTATATATTTGTACAAATATATGTATATATTTGTACAAATATATGTATATATTTGTACAAATATATGTATATATTTGTACAAATATATAC	N	.	PASS	PRECISE;SVMETHOD=Snifflesv1.0.11;CHR2=chr3;END=144108921;STD_quant_start=0.000000;STD_quant_stop=1.095445;Kurtosis_quant_start=2.207949;Kurtosis_quant_stop=3.163260;SVTYPE=DEL;SUPTYPE=AL;SVLEN=-110;STRANDS=+-;RE=13;REF_strand=16;AF=0.8125	GT:DR:DV	1/1:3:13
chr3	144291897	3237	N	ATATATATATATATATATATATATATATATATATATATAT	.	PASS	PRECISE;SVMETHOD=Snifflesv1.0.11;CHR2=chr3;END=144291897;STD_quant_start=0.000000;STD_quant_stop=1.612452;Kurtosis_quant_start=2.813620;Kurtosis_quant_stop=0.395355;SVTYPE=INS;SUPTYPE=AL;SVLEN=46;STRANDS=+-;RE=18;REF_strand=20;AF=0.9	GT:DR:DV	1/1:2:18
chr3	144430073	3238	N	CTAAGACTCATTTAGAGATTTACCTACAAGCTAAAATGAGTCTTTAGTTTATTTTACACTCGAAATAA	.	PASS	PRECISE;SVMETHOD=Snifflesv1.0.11;CHR2=chr3;END=144430073;STD_quant_start=0.447214;STD_quant_stop=4.098780;Kurtosis_quant_start=1.299923;Kurtosis_quant_stop=6.952313;SVTYPE=INS;SUPTYPE=AL;SVLEN=66;STRANDS=+-;RE=14;REF_strand=17;AF=0.823529	GT:DR:DV	1/1:3:14
chr3	144517902	3239	ATATATATATATATATATATATATATATATATATATATATATATATATATATATATATATATATATATATATATATATATATATATATATATATATATATATATATATATATATATATATATATATATATATATATATATATATATATATATATATATATATATATATATATATATATATATATATATATATATATATATATATATATATATATATATATATATATATATATATATATATATATATATATATATATATATATATATATATATATATATATATATATATATATATATATATATATATATATATATATATATATATATATATATATATATATATATATATATATATATATATATATATATATATATATATATATATATATATATATATATATATATATATATATATATATATATATATATATATATATATATATATATATATATATATATATATATATATATATATATATATATATATATATATATATATATATATATATATATATATATATATATATATATATATATATATATATATATATATATATATATATATAT	N	.	PASS	PRECISE;SVMETHOD=Snifflesv1.0.11;CHR2=chr3;END=144518470;STD_quant_start=3.847077;STD_quant_stop=3.478505;Kurtosis_quant_start=-0.012552;Kurtosis_quant_stop=0.234196;SVTYPE=DEL;SUPTYPE=AL,SR;SVLEN=-568;STRANDS=+-;RE=15;REF_strand=15;AF=1	GT:DR:DV	1/1:0:15
chr3	144755093	3240	N	TATAGCTTCTCTATATATATATATATATAGCCTATCCTATATATATATATAGCTATCTATATATA	.	PASS	IMPRECISE;SVMETHOD=Snifflesv1.0.11;CHR2=chr3;END=144755093;STD_quant_start=9.534149;STD_quant_stop=10.319884;Kurtosis_quant_start=-0.996006;Kurtosis_quant_stop=-1.054092;SVTYPE=INS;SUPTYPE=AL;SVLEN=75;STRANDS=+-;RE=15;REF_strand=18;AF=0.833333	GT:DR:DV	1/1:3:15
chr3	144790781	3241	N	TAATTTGAAGTAGTGGTACAATCCACAATGAGCTGAAACTCCTCAGCTGGGTTTATTTGCCTATGAGGGGGATAATATATGAAAATCAATAGAAGATGAAGATTTATCAGGTGGATTTCTTTATATATGGTAAAATAGTAAGGGGTAGGGATAATTAGATTTTCTTTTACACCCTTCTTGCACTACATATTTCTTAAACACTCACAGAACATTGGAAATAGAATGCATTTTAAATAAGGTGTATTTGATGTTCATGCTTTTCAGCTATTAATTTTCAATATTTAACACTTACCCATGGAAATATTCTTCCCAGATAAGTGGAGAAAAGAAAGTAAAATCCGTCTGATATATAGACACCCATATTCTTCATTTCACTTTGTGTTTTCATGCCGCTGACAAGACATACCCAGGCACTGGGGAGGAAAAGAGGTTTAATTGGACTTACAGTTCCATGGCTGAGGCCTCAGAATCATGGCAGGAGGCGAGGCACTTCTTACATGGCAGCAGAGAAAATGAGGAAGAAGCAAAAGCAGAAACCCTGATAAACTCATCCAGATCTTGTGAGACTTATTCACTAACTCTTAAGAATAGCATAAGAAATGCCTGCCCCATGATTCAATGACCTCCCAGGGTCCTCCCACAGATGTGGAATTTTGGAATACAATTCAGTTGAGATTTGAATTTGAAATACAGCCAAAACATATCATTCTGCCCCTGGCCTCATGTCCTCATTTCATTAATCATGCCTTCCCAACAGTCCCCAAAGTTTTAATTCATTTCATCATTAACCCAAAAGTCCACAGTCCAAGTCTCATCTGAGACAAGTCAAGTCCCTTCCACCTATGAGCCTGTAAAATCAAAGGCAAACTAGTTACTTTCTAGATACAATGGGGGGTACAAGTATTGGGTAAATATAGCTGTCCCAAATGGGGATAATTAGCCCAAAACAAAAAGGGCTTACAGGGCCTATACAGAGTCAAAATCCAGCAGGGCAGTCAAATTTTAAAGCTCAAAAGGATCTCCTTGACTCAGAGTCTCACATCCAGGTCATGTAGATGCAGAGGTGGGTTCC	.	PASS	PRECISE;SVMETHOD=Snifflesv1.0.11;CHR2=chr3;END=144790781;STD_quant_start=3.224903;STD_quant_stop=7.035624;Kurtosis_quant_start=-0.878872;Kurtosis_quant_stop=-0.996924;SVTYPE=INS;SUPTYPE=AL,SR;SVLEN=1077;STRANDS=+-;RE=15;REF_strand=15;AF=1	GT:DR:DV	1/1:0:15
chr3	144817381	3242	AAAAATTTATATTTATATATATTATATATAAAATAAAA	N	.	PASS	PRECISE;SVMETHOD=Snifflesv1.0.11;CHR2=chr3;END=144817419;STD_quant_start=6.008328;STD_quant_stop=6.723095;Kurtosis_quant_start=0.559218;Kurtosis_quant_stop=0.599798;SVTYPE=DEL;SUPTYPE=AL;SVLEN=-38;STRANDS=+-;RE=12;REF_strand=13;AF=0.923077	GT:DR:DV	1/1:1:12
chr3	144825463	3243	N	TACATATACACACACACACACATAATGACCGTGTGTGTT	.	PASS	PRECISE;SVMETHOD=Snifflesv1.0.11;CHR2=chr3;END=144825463;STD_quant_start=1.264911;STD_quant_stop=6.526868;Kurtosis_quant_start=6.837409;Kurtosis_quant_stop=2.187104;SVTYPE=INS;SUPTYPE=AL;SVLEN=45;STRANDS=+-;RE=11;REF_strand=13;AF=0.846154	GT:DR:DV	1/1:2:11
chr3	144990286	3244	N	ATAAAGTTTAAAATACCAGTAGCTTTTCATAAAAGTATCCATCTTACCACAATCCCTTAAACCTTGATTTCAATTTTTTAAAATATGGAGTGTATGATGGTAAGAATTGTTGTCTCTCTAAATCCTCTTGATTATTTCTCAGGATTAGTTTCCTTTCATATAGTCAATGGCTGTTTACATGTTATCTTTTGTGCATGGCGTGCATCTCCTTTCACTATGCCTTGTTATTTTGTATGATTTATAACAATTTGATATTAAATCATCTCACTTTTCTATTTAGTCTGTAATATAATATATTGCATGTGTTCTCCTGGTTTTTCAAGTACCCAGCTGACTTTGTCTCATCTTATAGAAGGACAATTGTGATCTAGCATAATCCAAGATTTCCAATTTTTTTGTATATGCTTTACTACCCCTGTTTAATTCCTTCTCTTCTCCGTGAATATGAGAATGCATATTTTTCTGGTAAGATATTTATAGTTTTATTGTTTTTGTAGAATTAGCGTATTTATATATCTATTTTCCTTAATAGTATAATATATAGAATCTAATTTTAGTCTATAAAGATCATAATTGGATTTATCTTGTTCCTGAAAATAAAAAGATTTTCCACCGGAGATAAAATACCACTAGATAGATCGATAGATAAGTAGTTAGATAATAGATAGATAGATGTATGTATATGTGTATATCTATAGGTATATATACATATATATGTTCCTAATTATATTCATTTAATTATTATGGTGTGTTTATCATTTCTTCAAGTATATATTAAATATCAATCATATAGATATTGTACAATGCATTCCAAGGAAAGTGTTCTGTCATTATTCTATAAGTTTCCTACTAATGCAATATTCTTGGAAATATGATACATTTAATTCAGGTTTGAATTATGTTGTGCCTGACTTATAGATACTTTTTTTAAAATGCACTACTACAGTACATCTCAGTTATTTGTCTTTGCTTTGAGCTGACTCATCCTGTATATGTCCTGGAATTAATAGTTCTATGAGAGTTGAAAGAGGTTGGAATAAAAGCAACTGATTTTCAAGATTTAGTTTCCTGTTTGATAACCTTATCAGTACACTACCAGATGTTACAGTAATCATTTTTCCACTGAAGCAGCTGTGACTTTTATATGGAATACCTAATTGGTCATCATAGGGGGCTATATTACTTTCAGCTGCAGGAAAAAGTCATTGAAATTGGATTAAAGTAGAACTGGGTTGTGTGCTATATAGGGCCCCTAGGAAGCTTTGAGCACTTTTAATTGACTTGGAGCAACAAAGAAAGAAAAACAGCTAGGTAAGTTCAAATTTGTAATGCCCTTCATACTTAGAACATATAAGAAGAGGAAAATCTAGGGGTGTTCAAGTTCAAAAACAAATCAATTATACCAATAAGAAATTATTAAAAAAAATGTGTTCTGAGGTTATATAAAATAGTTCAGTAAACCTAAAGAGTAAAAATGGAAACTTATGGAAAGACAACTAAAACTGAGTAGTGCAATAGAGAGGATGGGAAAATAAGTTAATCTATTTTTATTGTACATTTCTCCAGAAGCCTTATACTAGGCACTTTAACGTATAATATCATATTTTATGTTCACAGGAATCAAATAAAATTAAATGGAAGGAGACTGTTCTATGTAGCATCTTCCCAACAACTTTCTCTCATTTTTTTCTGGCATGACAACAAGTGGATTTTAACATGAATAGATTTTTCTGTCCCTTAGAACCTTAGAATAGTTTGTAAACAGGTTTGTCTACATAGATATAAACATCTGGTGTCTTGAATATTATGCTGCATCTTGTTTTCTAAAATGCATTCACTCTGCAAGCAAATAAATGGAGCAATGAGATCGATTAAGTTTTAGATAGTCTTTTAAATTATTTACATACCAAGTTATTCTATGTAATTCCTTTGTACATAAGTTTCATATGCTATGATGGATTTGAGACTTTTTAAATAAAACACATTTTTTTTAGCAATAGGAAAAATATATTTTGTAAGTGTCTAATGATATTTCTAATTCCCAGAAAATCAAGTATGGTTTAAAGATTAAAGATGAATAGCAAAATAAGATTTAGATGGGGAAAATCAACTTTATCTTTATTCATATATCCATAGAAAAGTAATTACATTTTCTGCTCCAGTGATTGGTAAAACATCTAGTCATACCAGTCTAAAGAGTACCACAGTCTTGATGAAGGTGTTTATTTGGCTGTTGCTCTGATTTGGATATGATTTGTTTGTCCCACAAAATCTTGTCCCAAGCGTGTAGTCTTCAAAGGTCGCAGTGTTAGGAGGAGGGCGTAATAGAGGAGTGTTTGGGGAGCAGATCCTTTATGAATGATGCGGTGCTATTTTAGCAATAGTGAGTGAGTTCTCGCTCTTGGAATGGATTGTATATTTGGGAGGAATGGGTTGATTACTGCGAGTGGGTTATTATAAAGCCAGGATACCCCTTAAGTTTGGTCTTTCTCTTGCCATGCTCACTTCCCCTTTAGCTTTCTTTGCCATGTTTGAAGCAGCACCACAGCCCTCACCAGAAGCCAGACGATGCTGTCACTATGCTTATTGTATAGTGCACAGCATGTAAGCTAAATAAATTCTTTTCTCTATAAATTGCTCTAGCCTCAGATATTTCTTTATTGAAACACAAAATGTACTAAAGAACTTATAATTTTTAATTGGTTATATTGCTTGTGAATATGTCATTTATATAACCTTAAAATGAAAAATAATATAAAATTGCTCATAGAGAGTTGTAATTGGCTTATATTTCTTTGTCTTTGCCAGATTCTAAGAGATGATTCTTCTAGGAAAAGCCATTTCTACTGTGGTGACTTTTGACTTGTATCAGTGAGAAATTGATTAGCAGTGGAGGATATCCCAGAGTTCATAACCAAAAATAATCTCTCTTCCCAATCTCTGGTATTCTCTTTCCAAACAATGAAAATCACCTTTTTCACAATAACTGAGTCAGAAACATGAATGTTACAGTGGTCATTTCGCCCTCATACAACTCTTTACCCAATCAGGAACTGCATCTGGTTATTTATATCTCTGTAATATCTCTCTCTGAGTGTATTTTTTCATCTGAAATATTAAAATAGAATCTTAAACTACTAGCGTTCTTAACAGCAGTAGCTTCTAATCCAACCTAACCATTTTTTAAAGCATAGGTCATCCTAGATCCTTTATATTTGCTTAAAGCACTGGTGATAAACAACCTTTATAACAAAGTTACAAACCCATTACATTTCATTCAAATTGTTTCCAATGTTTTCTCAATCAATCCAGCTGTCTATACTTAGTTTGCTTTATTCTTTTTTATGTCTTGTTACTTTACATTTGGACTATATGTTTCCTAAACATATCATTTATTTTAAAGGTCCATGCTTCCATCCATCTGTATCTTTCAAATCTCTACTTATTATCCATTGAATTATTTTGCGGCACCTATAGGGTAAACACACATTTATACAGGCACACACAGCTAAAACCAATGTTTATTTTTACTGCCTCTAACGTTTTGTTGAGAAATGTGGCTAGTTGAGAAAGGAAAAAAGCTTCTTGAAATAGACATCTCTCTGTTTCTGCTTACTAGCTGTAAAATGGCTGACCCTAAATAAATATGTGATTAAAAGTGATTATATGATTGACTTATAATAAAATTAAACAACATTTAATTATAGAAGAGTTACTTTGAGAAAATAATAGTAACGTTAGTGTAAAAGAAATACTTACAAATATAAAAAAACTCCATATCTAAACAAAAATGAAGAAGAGAACACATATACAAAACCAAAACCCATTGTTAATTAGAAAAAGTTCAGCTTCACTAACAATAGCACAAATAGGTATTTTCATCAATGACATAGCATATCTTATCTACTGCATCAACTGATAGAACTATAATATTTACAAACTTAGGTTGCAAGGTTGAGAGAGGTGACTTTCAGACACGTTTAAGTAAGTAATAACAAATTGGTAAACCTTTCTGGAAAGTTATTTTGGAAGATAGAGCCTTATAAATCAATATTTTCTTTGATCCAGAAGTCTCACTTCAAATCCAGTATTTGGAGTCCCCCACTGATGCTATCAAGCCTATATATGTGTTTTCAATGTAGTCTGGAAATAAAGTTTAACAATGGTCGTATCCTGCTGTGAGAACATAGGTAGTTTTCATCTCCAAACTTCTTATGTATTTTTTCCATGAATTAATACATTTTAATCCTATATTTGGAAAATAGATGTTAACAAAAAGATGACTTAAGTGTTGTCACATACCTTAATTTTTCTTAAAAAATCCAAGAGAATAAAGAATAGGAAAAAAGAGGAAGATGAAGCTGCAAGCATAATTGACAATGACAATGTCCATTTAACTTTATGGAGATGGGAAAAACTTACTAATTCAACATAAAAAGTCTAACTTGACAGGACTTTTCACCAAAATCCATATATTCAAATTACTTTGTATAAAAATTAAAGCTATAATAATTATGCATAATGAATTGATTTTTATATGATACATAAATAATATTAGTTTATTAGCTATGATAAGTCTAAAGTGTGCCCAAAATGTTTAATTGGCCATAAAATTATATTTTCAGTATTTGCATTTTGCATTAGATACCATCATTTTGCAGTGTCTAATGTAATATCAGAAGACTCAAAAGATTTAAATAAAAATAGCACAATATCGAACAGTATTTTCTTAATTCTCACTGGTTGTTAAGTCTCAGAGAATATCTTTTGCTAGCATGACTACACTTATGAAATGAATCTGGATATAATTTTTTCTTCCCAGTGATGTAATTTCAATTGGCATTTTAATAGAATTAATGTACAGTAACAAAATCAGGCTGCTTAAATAATTGCTCTACATTGAATTTATGACTTGATAAATAACTGAATTTGTTGAAACATACAAGCTCTATCAACAAATATATGACACATAATTGCTTGCTTTCTATTTTGACAAAATATATTTAGATACCATCATGTTTCTTGATGGGAATGAAACAATATTTGAAGCTCAAAATAGTGTTAGGTTTCATGCTGACGAGATTAGTAAATGTCAAAATATTCATAAACATTTAATATTTCACATTTATGTAGACAAAATCCATCTTAACATAATAGTCATCTGTGAAAGTGAAACCAGTTCAGACTATATGTTTATTTCGTCTACAATTAGTATTTTTGTTGATGATTAATTTATATGTGGCTATTTTTCTTTTTTGTTGTTCAGAAAACACTGGATTCACAGCTTACATATTAATTACTTGCAAGAATGCTCTGGAGGTCCAGTCAATATATTTCTACGACAATCCAAAATGTTCAGAAACCACCATGCACTACAGGCTTTAGCAGACATATGAAGCAGACACTAAACAATTAAAACAAAACACATAAAATGAAACAAAACAACAAAAAAGGCAGGATAGGATAGGGATTAGGAAGCATCCTTGGCCCCTTGCTAATTGTAGAATAATTCTTGTATTCATGGTCCCAAGGTAATATCCTACCATAGATCCAGATGGAAAACATCTCTTTTCAAAGAGCCTGCAGGAAAGGAAGTCGCATCTGTATGTTCTTGGCCTCCCTTACCACCACCTGAGGTCCCAAGTAAAAAATTACATGTTTCTCATTAATAATTTATTAAATATATAGCAAATGAAGGGGGCTTGCTATGAACTTGTCCTAATCTGGCAAAATAAGCTTTGTCTTTTATTCTTGAATGCTGGCACATCCATTCTAATTCACTTTATTTATTACATGCTGTATTGTGTCATAAATTTTCTAATTTTTGAAGGTTTTTAAAGGATACCTTTGATAAAATAATTATAAAAATATTCACTTGTTGGCAATAACTATGATTAAATTTTATCTATAGACTTTATTAATTATTTATTTATTAATTTATTATATTATTTAAATGGTTATTTCAGATATAGAGCACAAATGGTTACCCAAAATGATTTCTGAATTAAGCTGGAATTCAGTAGAGGGCCTCTTTTAATCTCCTTAACTCATCCACATGTATGAACCAAAATGGGCACATTATGCCAGAAATTTAAGGAAATAGTGAGGCCTTTGTGCTGGGTGTAGTAAACAAGAAAGAGGAAGATGCACAGGCGCTTGCCCCTTCTGGTCCTTGTCCTAGGCCCAGAAAGAATAATCTGTTATGATGGTCGCCTGCTCAGATTAGGTACAATGACTGGGAATGCAACTTAGAGACATTCTTTCACAGGCTCTACTGCATGGATCCTTTCTGGAGCCAATAAAAGGAATAGAGTTGTGTACCATAGGAAATTATTATTCAGTTACTCAAATATATTTACCTAATAGTTATCATGAGCTAGGCTTCATTTTGAAGAGGAAGTATAGAGCAGTGGAAATGCCCTCTCTCCATAACAGGGGATCAGTGTTTTATAGGGCTTACAGCCTCCCGCTAATACAGGTCACCTGCCCATCAGGGTAAGCCTGTGTCCTGTTATATTCTTTCCCACAGGCCTGTTTGTCAGCAATGAAAGCTTTCATTCTAAGTTTTATACAGGGAAGAGCATGGCTTTGATATTCTTGACTCATCTTTGAGGAAAGAGATTTAGTGATATTTAGAAATAAAACCATCTTTTAGGGCCAGGTTATGAAGGTCAGGAAAATATCTGTGTATCTTTCATACAGTTGAATGAAGCATGCAAAATCTAAACCTTCTCAATATTTAAATGTGAACATATTCATTTTTATCAGTACTTGAATACATAGAAAGTACTTACGAATGCTAATCCGTGTGGCAGTATAAACTTTTAATAAATAAAGAGAGAAGTTTATTTGTGTACTATTTAATTTTTCTTCAGACTATTTCTAATCAAAGTATTGTTTCAAAATTTACTTCTGTTTACTTAATTGATGAGCAAATGAGTAAATAAACTGAAGCTAGTAGAATACTTTCTGCATGTTGGATAAAAGAATGACCAAACTATAAAGAGTGAAGGCTGAAAAATAACGCCAATGCTCAATTAAAATTTGTGATTGCCTTAGTGCCTCAAACAGGTCACTTCATTAATTCTTTGATTAATTATTCATTTATTTGTTTATTTATTAACAAATGCTTAGTTATTAATGTATTGTAGTTGATATCTGTTCTAGTGCTAGAACTCCAGCATGCAAAAGGACACTGCTTTTATTTATCTTACATTTCTTGAGAGCAAAATAAAAGGCCATAAACAAAATATTAATTAAATATATTTGAGTAAAAGTTCTAAAAGGAGAATAAAAGCAGGGTTGATAGTGTGAATTAGCTGAGTAACAAAATAATGGTTATGTAAAATTTTATATGAGATGGCCACTGAAAGCTTCACTGAGAAAGTAACTTTTTGATACAGATTTAAGGAACTAACACTATCTCTAATAAGTAAAATGGTTATATTTTATAAAAAGTCGATTTTTAAGCTCATCAATTCCCAAAACCCCCAAAAGATATGACCAACTCCATTTTACGTAGAGGAGAAACTGAGACTTAGAAAAGATGATTGTTTAATATCTATAAGCTGGGCCAGGTATGGTGGTTAATGCCTGTAACCCCCAGCACTTTAGGACGCCAAGGTGGGAGGATCCCTTAAGTCCAGGAGTTGGGAGAAGGCTGAGAAGCATAGGGAAATCCCATCTCTACAAAAAGAATTAAATAAATAGCCGGAATTATTGGTGGAGCTTGCCTGTAGTCCCAGCTACTTTGGAGACTGAGTGGGAGGTCACTTGGGCAGGAGGTCAAGGCTGCAGTGAACCGAGTCTCCACTGCACTCCAGCCTGGGTGACAGAATGAGACACTGGAAAGAAAGAAAGACAGAAAGGGACAGAGAGAGAGAGAGGAAGGAAGGAAAGGAAGGAAGGAGGAGGGAGGGAGGAGGGAGGGAGGGAGGGAGGAAGGAAGGGAAAGGGGAAGGGGAAGGAAGGAGGAAGGAAGGAAGGAGAAATAGAAAGGAAGAAAAAGAAGGAAGGAAGAAAGAAGGAAAGGAAAGAAGAAGGAAAGGAAAGAAAGAAGGAAAGAAAAGAGAGAAAGAAGGAAAGAAAGGAAGAAAAAGAAAGAAAGGAAAGAAAAAAGAAATAAAAGAAAGAAAAAAGAGGAAAAGAAAAGAAAGAAAGAAAAGAAAAAAGAAAAGAAAAAGAAAGAAAGGTAGGAAGGAAGGAAGGAAAGAAGGAAGGAAGGAAGAAAGGAAGGACCTGGCTGGATTCAAATGTTGCCCTACCCCAAGTTGCCTTCTCTGCTTCCTCTTTCAAGAAGTGTTTTCTTTGTTGTATCTACACTGCACAATTGCACTTGCCAAGCAAGTTAATAAAACTATTATATTTCTAGTGGCTACTGCTGTCTTCTTTTTTTTTCT	.	PASS	IMPRECISE;SVMETHOD=Snifflesv1.0.11;CHR2=chr3;END=144990286;STD_quant_start=3.982103;STD_quant_stop=2821.930190;Kurtosis_quant_start=2.728512;Kurtosis_quant_stop=3.925023;SVTYPE=INS;SUPTYPE=AL,SR;SVLEN=8445;STRANDS=+-;RE=7;REF_strand=7;AF=1	GT:DR:DV	1/1:0:7
chr3	145011949	3245	N	AATTTCAGTGGACTCATTTTCAATCTGAGTC	.	PASS	PRECISE;SVMETHOD=Snifflesv1.0.11;CHR2=chr3;END=145011949;STD_quant_start=6.071008;STD_quant_stop=5.682052;Kurtosis_quant_start=-0.337930;Kurtosis_quant_stop=-0.962605;SVTYPE=INS;SUPTYPE=AL;SVLEN=33;STRANDS=+-;RE=7;REF_strand=16;AF=0.4375	GT:DR:DV	0/1:9:7
chr3	145410951	3246	ATATATATATATATATATATATATATATATATATATATAT	N	.	PASS	IMPRECISE;SVMETHOD=Snifflesv1.0.11;CHR2=chr3;END=145410991;STD_quant_start=10.148892;STD_quant_stop=10.259142;Kurtosis_quant_start=4.257611;Kurtosis_quant_stop=4.981020;SVTYPE=DEL;SUPTYPE=AL;SVLEN=-40;STRANDS=+-;RE=8;REF_strand=10;AF=0.8	GT:DR:DV	0/1:2:8
chr3	145462806	3247	N	CCCATATATCTGTATATATAGACATGTCTATATATCCATATATCTGTGTATATAGACATGTCATATATCACATACTATCTGTATATATATAGACATGCCTATATATATATCTGTATATATAGACATGCCTATATCAACATATCTGTATATATAGACATGCCTATATATCCATATATCTGTATATATGGAGCATGCCTATATAT	.	PASS	IMPRECISE;SVMETHOD=Snifflesv1.0.11;CHR2=chr3;END=145462806;STD_quant_start=17.152259;STD_quant_stop=17.369514;Kurtosis_quant_start=0.052522;Kurtosis_quant_stop=-0.065769;SVTYPE=INS;SUPTYPE=AL;SVLEN=203;STRANDS=+-;RE=14;REF_strand=18;AF=0.777778	GT:DR:DV	0/1:4:14
chr3	145644968	3248	N	<DEL>	.	PASS	PRECISE;SVMETHOD=Snifflesv1.0.11;CHR2=chr3;END=145649190;STD_quant_start=0.316228;STD_quant_stop=0.447214;Kurtosis_quant_start=6.619935;Kurtosis_quant_stop=6.844741;SVTYPE=DEL;SUPTYPE=SR;SVLEN=-4222;STRANDS=+-;RE=20;REF_strand=20;AF=1	GT:DR:DV	1/1:0:20
chr3	145733271	3249	N	TCCCTCCTCATCTATTTCTCCATCTCTCCTTCTCTTCCTCCTCTCCTCCTATCTCTTCCTCCTCTTTCCCTCTGTTCCTTCACCCTTCCTTTCTCTCCCGCCTCCTTCTTATATTTTTCCCCTCTCCTC	.	PASS	IMPRECISE;SVMETHOD=Snifflesv1.0.11;CHR2=chr3;END=145733282;STD_quant_start=61.910329;STD_quant_stop=50.515124;Kurtosis_quant_start=-1.230172;Kurtosis_quant_stop=-0.347322;SVTYPE=INS;SUPTYPE=AL;SVLEN=134;STRANDS=+-;RE=9;REF_strand=15;AF=0.6	GT:DR:DV	0/1:6:9
chr3	145740990	3250	N	GGAATGAGAAACTGAGTAGTCCCATCTCATCAAATCT	.	PASS	IMPRECISE;SVMETHOD=Snifflesv1.0.11;CHR2=chr3;END=145740990;STD_quant_start=10.202941;STD_quant_stop=11.004545;Kurtosis_quant_start=3.276690;Kurtosis_quant_stop=1.954576;SVTYPE=INS;SUPTYPE=AL;SVLEN=38;STRANDS=+-;RE=10;REF_strand=13;AF=0.769231	GT:DR:DV	0/1:3:10
chr3	145931904	3251	TTTTTTTTTTTTTTTTTTTTTTGAGACGGAGTCTCGCTCTGTCGCCCAGGCTGGAGTGCAGTGGCGGGATCTCGGCTCACTGCAAGCTCCGCCTCCCGGGTTCACGCCATTCTCCTGCCTCAGCCTCCCAAGTAGCTGGGACTACAGGCGCCCGCCACTACGCCCGGCTAATTTTTTGTATTTTTAGTAGAGACGGGGTTTCACCGTTTTTTAGCCGGGATGGTCTCGATCTCCTGACCTCGTGATCCGCCCGCCTTGGCCTCCCAAAGTGCTGGGATTACAGGCGTGAGCCACCGCGCCCGGCCCTCTTCCTTT	N	.	PASS	PRECISE;SVMETHOD=Snifflesv1.0.11;CHR2=chr3;END=145932215;STD_quant_start=0.000000;STD_quant_stop=1.183216;Kurtosis_quant_start=4.174515;Kurtosis_quant_stop=-0.876086;SVTYPE=DEL;SUPTYPE=AL;SVLEN=-311;STRANDS=+-;RE=17;REF_strand=17;AF=1	GT:DR:DV	1/1:0:17
chr3	146142772	3252	N	TGTGTATATATACACACACACATATGTGTGTGTATATATATATG	.	PASS	PRECISE;SVMETHOD=Snifflesv1.0.11;CHR2=chr3;END=146142773;STD_quant_start=0.316228;STD_quant_stop=1.974842;Kurtosis_quant_start=2.802372;Kurtosis_quant_stop=-1.052377;SVTYPE=INS;SUPTYPE=AL;SVLEN=40;STRANDS=+-;RE=16;REF_strand=18;AF=0.888889	GT:DR:DV	1/1:2:16
chr3	146385191	3253	N	<DEL>	.	PASS	PRECISE;SVMETHOD=Snifflesv1.0.11;CHR2=chr3;END=146394864;STD_quant_start=5.326819;STD_quant_stop=8.852966;Kurtosis_quant_start=0.701683;Kurtosis_quant_stop=2.070519;SVTYPE=DEL;SUPTYPE=SR;SVLEN=-9673;STRANDS=+-;RE=8;REF_strand=8;AF=1	GT:DR:DV	1/1:0:8
chr3	146390405	3254	N	<DUP>	.	PASS	PRECISE;SVMETHOD=Snifflesv1.0.11;CHR2=chr3;END=146395166;STD_quant_start=1.457738;STD_quant_stop=8.867074;Kurtosis_quant_start=-0.204152;Kurtosis_quant_stop=4.898898;SVTYPE=DUP;SUPTYPE=SR;SVLEN=4761;STRANDS=-+;RE=8;REF_strand=8;AF=1	GT:DR:DV	1/1:0:8
chr3	146811294	3255	N	GCATAATATAATATATAATATATATATGATA	.	PASS	IMPRECISE;SVMETHOD=Snifflesv1.0.11;CHR2=chr3;END=146811294;STD_quant_start=11.101802;STD_quant_stop=10.185774;Kurtosis_quant_start=0.233340;Kurtosis_quant_stop=-0.309496;SVTYPE=INS;SUPTYPE=AL;SVLEN=34;STRANDS=+-;RE=8;REF_strand=12;AF=0.666667	GT:DR:DV	0/1:4:8
chr3	147286529	3256	ATTATGTTATGTTATGTTATGTTATGTTATGTTAT	N	.	PASS	IMPRECISE;SVMETHOD=Snifflesv1.0.11;CHR2=chr3;END=147286564;STD_quant_start=19.936009;STD_quant_stop=18.366636;Kurtosis_quant_start=1.437758;Kurtosis_quant_stop=1.400463;SVTYPE=DEL;SUPTYPE=AL;SVLEN=-35;STRANDS=+-;RE=9;REF_strand=13;AF=0.692308	GT:DR:DV	0/1:4:9
chr3	147444458	3257	CGCAACCTACTCATCTGACAAAGGGCTGATATCCAGAATCTACAATGAACTCAAACAAATTTACAAGAAAAAAACAAACAACCCCATCAAAAAGTGGGTGAAGGACATGAACAGACACTTCTCAAAAGAAGACATTTATGCAGCCAAAAAACACATGAAAAAATGCTCACCATCACTGTCCATCAGAGAAATGCAAATCAAAACCACAATGAAATATCATCTCACACCAGTTAGAATGGCGATCATTAAAAAGTCAGGAAACAACAGGTGCTGGAGAGGATGTGGAGAAATAGGAACACTTTTACACTGTTGGTGGGACTGTAAACTAGTTCAACCATTGTGGAAGTCAGTGTGGCGATTCCTCAGGGATCTAGAACTAGAAATACCATTTGACCCAGCCATCCCATTACTGGGTATATACCCAAAGGACTATAAATCATGCTGTTATAAAGACACATGCACACGTATGTTTACTGCAGCACTATTCACAATAGCAAAGACTTGGAACCAACCCAAATGTCCAACAATGATAGACTGGATTAAGAAAATGTGGCACATATACACCATGGAATACTATGCAGCCATAAAAAATGATGAGTTCATGTCCTTTGTAGGGACATGGATGAAATTGGAAATCATCATTCTCAGTAAACTATCACAAGAACAAAAAACCAAACACCGCATATTCTCACTCATAGGTGGGAATTGAACAATGAGAACACATGGACACAGGAAGGGGAACATCACACTCTGGGGACTGTTGTGGGGTGGGGGGAGGGGGGAGGGATAGCATTAGGAGATATACCTAATGCTAGATGACAAGTTAGTGGGTGCAGCGCACCAGCATACCACATGTATACACATGTAACTAACCTGCACGTTGTGCACATGTACCCTAAAACTTAAAGTATAATAATAAAAAGAAAGAAAAATATCACATTCAATTTATTTTTTGACTATATAATGAATTAAAGAAGTAGAGACTTAACAATTATGGAGTAGCCTAAAAAACAAAACAACACTATTGTAATTAAAATTCAACCAGATAAAACGCTATTGTAAAGTAGTTAAAATTCAACCATATAATTAAAATATTCAACTTTGGTGCTTTTGTTTGAACTTGAGCTGAAATCAAACAAATAAAAAAGTCTTGGCTGCATCAATCCTAAGCCAAAAGAACAAAGCTGGAGGCATCATGCTACCTGACTTCAAACTATACTACAAGGCTACAGTACCAAAACAGCATGGTACTGGTACCAAAACAGAGATATAGACCAATGGAACAGAACAGAGCCCTCAGAAATAATACCACACATCTACAACCATCTGATCTTTGACAAACCTGACAAAAACAAGAAATGGGGAAAGGATTCCCTATTTAATAAATGGTGCTGGGAAAACTGGCTAGCCATATGTAGAAAGCTGAAACTGGATCCCTTCCTTACACCTTATACAAAAATTAATTCAAGATGGATTAAAGACGTAAATGTTAGACTAAAAACCATAAAAACCCTAGAAGAAAACCTATGCAATACCATTCAGGACATAGGCATGGGCAAGGACTTCATGTCTAAAACACCAAAAGCAATGGCAACAAAAGTCAAAATTGACAAATGGGATCTAATTTAACTAAAGAGCTTCTGCACAGCAAAAGAAACTACCATCAGAGTGAACAGGCAACCTATAGAATGGGAGAAAATTTTT	N	.	PASS	IMPRECISE;SVMETHOD=Snifflesv1.0.11;CHR2=chr3;END=147446162;STD_quant_start=246.624771;STD_quant_stop=245.747160;Kurtosis_quant_start=1.439204;Kurtosis_quant_stop=1.453012;SVTYPE=DEL;SUPTYPE=AL,SR;SVLEN=-1704;STRANDS=+-;RE=9;REF_strand=9;AF=1	GT:DR:DV	1/1:0:9
chr3	147750927	3258	N	AACAGAATTAATATACATAATAATAACAATTCAAATAGGAACAT	.	PASS	PRECISE;SVMETHOD=Snifflesv1.0.11;CHR2=chr3;END=147750927;STD_quant_start=2.529822;STD_quant_stop=4.123106;Kurtosis_quant_start=7.000000;Kurtosis_quant_stop=1.036678;SVTYPE=INS;SUPTYPE=AL;SVLEN=38;STRANDS=+-;RE=10;REF_strand=10;AF=1	GT:DR:DV	1/1:0:10
chr3	148263443	3259	ATATATATATATATATATATATATATATATATATATATAT	N	.	PASS	PRECISE;SVMETHOD=Snifflesv1.0.11;CHR2=chr3;END=148263481;STD_quant_start=1.264911;STD_quant_stop=0.000000;Kurtosis_quant_start=5.954146;Kurtosis_quant_stop=3.286163;SVTYPE=DEL;SUPTYPE=AL;SVLEN=-38;STRANDS=+-;RE=16;REF_strand=16;AF=1	GT:DR:DV	1/1:0:16
chr3	148566799	3260	TTTTTTTTTTTTTTTTTTTTTTTTGAGACGGAGTCTCGCTCTGTCGCCCAGGCCGGACTGCGGACTGCAGTGGCGCAATCTCGGCTCACTGCAAGCTCGCTTCCCGGGTTCAAGCCATTCTCCTGCCTCAGCCTCCCGAGTAGCTGGGACTACAGGCACCCACCACCGCGCCCGGCTAATTTTTTGTATTTTTAGTAGAGACGGGGTTTCACCTTGTTAGCCAGGATGGTCTCGATCTCCTGACCTCATGATCCACCCGCCTCGGCCTCCCAAAGTGCTGGGATTACAGGCGTGAGCCACCGCGCCCGGCCAGACCTC	N	.	PASS	PRECISE;SVMETHOD=Snifflesv1.0.11;CHR2=chr3;END=148567117;STD_quant_start=2.588436;STD_quant_stop=4.722288;Kurtosis_quant_start=1.894749;Kurtosis_quant_stop=1.920503;SVTYPE=DEL;SUPTYPE=AL;SVLEN=-318;STRANDS=+-;RE=11;REF_strand=12;AF=0.916667	GT:DR:DV	1/1:1:11
chr3	148692222	3261	TATATATAGAGAGAGAGAGAGAGAGAGAGAGAGAGAGAGAGAGAGAGA	N	.	PASS	IMPRECISE;SVMETHOD=Snifflesv1.0.11;CHR2=chr3;END=148692268;STD_quant_start=8.994443;STD_quant_stop=12.845233;Kurtosis_quant_start=5.525160;Kurtosis_quant_stop=5.281594;SVTYPE=DEL;SUPTYPE=AL;SVLEN=-46;STRANDS=+-;RE=13;REF_strand=19;AF=0.684211	GT:DR:DV	0/1:6:13
chr3	148844379	3262	TAGGCCGGGCGCGGTGGCTCACGCCTGTAATCCCAGCACTTTGGGAGGCCGAGGCGGGCGGATCACGAGGTCAGGAGATCGAGACCATCCCGGCTAAAACGGTGAAACCCCGTCTCTACTAAAAATACAAAAAATTAGCCGGGCGTAGTGGCGGGCGCCTGTAGTCCCAGCTACTTGGGAGGCTGAGGCAGGAGAATGGCGTGAACCCGGGAGGCGGAGCTTGCAGTGAGCCGAGATTGCGCCACTGCACTCCAGCCTGGGCGACAGAGCGAGACTCCGTCTCAAAAAAAAAAAAAAAAAAAAAAAAAAAAAAAAAAAGATGCAAAA	N	.	PASS	PRECISE;SVMETHOD=Snifflesv1.0.11;CHR2=chr3;END=148844714;STD_quant_start=4.147288;STD_quant_stop=3.420526;Kurtosis_quant_start=-1.976128;Kurtosis_quant_stop=-1.323067;SVTYPE=DEL;SUPTYPE=AL;SVLEN=-335;STRANDS=+-;RE=16;REF_strand=20;AF=0.8	GT:DR:DV	0/1:4:16
chr3	149098101	3263	N	TCGCCTGCCAGCCAGTCTGTCTGGGAGGAGGGCCGCCTCCGCCTGCCAGCCTGCCTGGGAGGGAGGTGGGGGATCAGCCTCGTCTGCCGCCTGAGGCCCCTCTGCCCCACAGCCACCCCGCCCGAGAGGTAATCAGCCAGCCAGTCACCATCCAATGAGGAGTTCTCCTGCCACAGCAGCTCCCCGTCTGGGAGTGGAACGGTGGTTGTGCCTCTACTCCGCCAGCCGCCTGCCTGGGAGGAATAGCTCGCCTGGCCCGAGGGAGGTGGGGAGTTGCCGCCTGCCCGGGAGTAGGCGCTGCCTGCCGCCCACAAGTGAGGAGCCTGCCCGCCAGCAGTTCTGCCCGGCGGGAGGTGGGGTCAGCCTCACCTGCCAGCCGCCTGCCTGGGAGGGAGGTCAGCCCGCCTGACTGCCGCCTGCCCGGGGAGGAGGGGGAGCCAGCCCTCCGCCTGCCAGCCGCCTGCGTGACCTGCCCGCCGCCTTGTTGGAAGTGAGGAGCCCTCTGCCTGCCAGCAGTCTCCGCCCGAGGTCTGTCCGGCTGTCAGCCCCTACGGGAAGGAGGAGCCTGTCCTGCCAGGCCTTGTCCGGAGGTGAGGGCGCCTGTTCTGCCGCCTACTGCCCGGCTGGGAAGTGAGGAGTTCTGTTCGCCAGCCACCCTGTCCGGGAGGAGGGGTCAGCCCCTGCCTGCCAGCCGCCTGCCCGGAGAGTTCGCCACCACTTCGTTTAAGAAGTCATTATTGAGAACGGCCAGATGACAATCATGCTTTGTGAACAGAAAAGGGGAAAGATTGAGAACGGATGCTGTTTGCCTGTGAGAAAGAAGCAGACATGAGACTTTTCATTTTGTTCTGTACCAAATTGCCTGGGACTTAAGATCTCAACCTTGAACATGCCATTCAATTGTGTATTAAACAGATGCTTGAAGGCAGCATGTTGGTTATCGTCACCACTCTCATTCAGACACAAACATCACGGGCAGGTCCTCTGCCTGAAACCAGA	.	PASS	IMPRECISE;SVMETHOD=Snifflesv1.0.11;CHR2=chr3;END=149098170;STD_quant_start=200.573068;STD_quant_stop=123.534970;Kurtosis_quant_start=-1.429386;Kurtosis_quant_stop=-0.648799;SVTYPE=INS;SUPTYPE=AL;SVLEN=754;STRANDS=+-;RE=9;REF_strand=20;AF=0.45	GT:DR:DV	0/1:11:9
chr3	149162887	3264	N	TCAAGGCGCTGCCGGGCGGAGACGCCTGATTTCAGA	.	PASS	IMPRECISE;SVMETHOD=Snifflesv1.0.11;CHR2=chr3;END=149162892;STD_quant_start=14.852609;STD_quant_stop=17.323395;Kurtosis_quant_start=1.320783;Kurtosis_quant_stop=0.983882;SVTYPE=INS;SUPTYPE=AL;SVLEN=31;STRANDS=+-;RE=11;REF_strand=17;AF=0.647059	GT:DR:DV	0/1:6:11
chr3	149175560	3265	N	TTACTTGCCTCTTTCATTTGTCAGAAAGAAGAAA	.	PASS	PRECISE;SVMETHOD=Snifflesv1.0.11;CHR2=chr3;END=149175560;STD_quant_start=0.948683;STD_quant_stop=1.974842;Kurtosis_quant_start=4.378121;Kurtosis_quant_stop=-1.072727;SVTYPE=INS;SUPTYPE=AL;SVLEN=35;STRANDS=+-;RE=11;REF_strand=16;AF=0.6875	GT:DR:DV	0/1:5:11
chr3	149251685	3266	ATACTAGCTAAAAATTGCATATTGCTTACTG	N	.	PASS	PRECISE;SVMETHOD=Snifflesv1.0.11;CHR2=chr3;END=149251716;STD_quant_start=0.000000;STD_quant_stop=0.000000;Kurtosis_quant_start=3.732837;Kurtosis_quant_stop=6.733704;SVTYPE=DEL;SUPTYPE=AL;SVLEN=-31;STRANDS=+-;RE=21;REF_strand=27;AF=0.777778	GT:DR:DV	0/1:6:21
chr3	149593687	3267	N	TATAATTGTTTGGAAATGTTAGTTTTGGTGAGCATTGAGATTAAAAAACATTGGCACTTTGGCAAGTAAATTAAGGCTGTAATCTTTTAATTAGAAAA	.	PASS	PRECISE;SVMETHOD=Snifflesv1.0.11;CHR2=chr3;END=149593687;STD_quant_start=0.000000;STD_quant_stop=1.949359;Kurtosis_quant_start=3.800000;Kurtosis_quant_stop=-1.481452;SVTYPE=INS;SUPTYPE=AL;SVLEN=107;STRANDS=+-;RE=17;REF_strand=18;AF=0.944444	GT:DR:DV	1/1:1:17
chr3	149853184	3268	N	AGAATTCCCCAAAAACTCATAAACACATCTTAGTTGCTACATGAGGCATGTTGGATATCCAGAAAATAAAGTCT	.	PASS	IMPRECISE;SVMETHOD=Snifflesv1.0.11;CHR2=chr3;END=149853184;STD_quant_start=8.514693;STD_quant_stop=16.834488;Kurtosis_quant_start=1.292813;Kurtosis_quant_stop=0.668676;SVTYPE=INS;SUPTYPE=AL;SVLEN=74;STRANDS=+-;RE=10;REF_strand=11;AF=0.909091	GT:DR:DV	1/1:1:10
chr3	149878060	3269	TTTTTTTTTTTTTTTTTTTTTTTTTTTTTTTTTTGAGACGGAGTCTCGCTCTGTCGCCCAGGCTGGAGTGCAGTGGCGCGATCTCGGCTCACTGCAAGCTCCGCCTCCCGGGTTCACGCCATTCTCCTGCCTCAGCCTCCCGAGTAGCTGGGACTACAGGCGCCCACTACCACGCCCGGCTAATTTTTTGTATTTTTAGTAGAGACGGGGTTTCACCTTGTTAGCCAGGATGGTCTCGATCTCCTGACCTCGTGATCCGCCCGCCTCGGCCTCCCAAAGTGCTGGGATTACAGGCGTGAGCCACCGCGCCC	N	.	PASS	PRECISE;SVMETHOD=Snifflesv1.0.11;CHR2=chr3;END=149878371;STD_quant_start=1.095445;STD_quant_stop=0.836660;Kurtosis_quant_start=0.570399;Kurtosis_quant_stop=0.823513;SVTYPE=DEL;SUPTYPE=AL,SR;SVLEN=-311;STRANDS=+-;RE=18;REF_strand=18;AF=1	GT:DR:DV	1/1:0:18
chr3	149899028	3270	CCTCCCGGGTTCAAGCGATTCTTCCGCCTCCCGGGTTCAAGCGATTCTTCCGCCTCCTGGGTTCAAGCGATTCTTCCGCCTCCTGGGTTCAAGCGATTCTTCCGCCTCCTGGGTTCAAGCGATTCTTCCGCCTCCTGGGTTCAAGCGATTCTTCCGCCTCCTGGGTTCAAGCGATTCTTCCGCCTCCTGGGTTCAAGCGATTCTTCC	N	.	PASS	PRECISE;SVMETHOD=Snifflesv1.0.11;CHR2=chr3;END=149899235;STD_quant_start=5.300943;STD_quant_stop=6.870226;Kurtosis_quant_start=-1.664322;Kurtosis_quant_stop=1.735215;SVTYPE=DEL;SUPTYPE=AL;SVLEN=-207;STRANDS=+-;RE=19;REF_strand=21;AF=0.904762	GT:DR:DV	1/1:2:19
chr3	149962932	3271	N	CCTCTGCCTCTGCTCTGCCTCCCTCCCTGCCTCTGCCTCCTGCCCCTGCCTCTGCCTGCCCCTGCCCTGCCCTGCCTGCCTCTGCCCCCTGCCCCTG	.	PASS	PRECISE;SVMETHOD=Snifflesv1.0.11;CHR2=chr3;END=149962932;STD_quant_start=5.338539;STD_quant_stop=2.408319;Kurtosis_quant_start=1.036361;Kurtosis_quant_stop=0.971007;SVTYPE=INS;SUPTYPE=AL;SVLEN=98;STRANDS=+-;RE=13;REF_strand=13;AF=1	GT:DR:DV	1/1:0:13
chr3	150539615	3272	CGGAGAGGGAGAGGGAGAGGGAGAGGGAGAGGGAGAGGGAGAGGGAGAGGGAGA	N	.	PASS	IMPRECISE;SVMETHOD=Snifflesv1.0.11;CHR2=chr3;END=150539674;STD_quant_start=8.080842;STD_quant_stop=28.232959;Kurtosis_quant_start=3.163496;Kurtosis_quant_stop=3.615995;SVTYPE=DEL;SUPTYPE=AL;SVLEN=-59;STRANDS=+-;RE=10;REF_strand=13;AF=0.769231	GT:DR:DV	0/1:3:10
chr3	150748743	3273	TATATATATTATATATTATATATATAATATATATAG	N	.	PASS	IMPRECISE;SVMETHOD=Snifflesv1.0.11;CHR2=chr3;END=150748785;STD_quant_start=14.532722;STD_quant_stop=15.066519;Kurtosis_quant_start=4.960290;Kurtosis_quant_stop=3.658885;SVTYPE=DEL;SUPTYPE=AL;SVLEN=-42;STRANDS=+-;RE=14;REF_strand=17;AF=0.823529	GT:DR:DV	1/1:3:14
chr3	150799087	3274	TTCCCTTCCCTTCCCTTCCCTTCCCTTCCCTTCCCTTCCCTTCCCTTCCCTTCC	N	.	PASS	IMPRECISE;SVMETHOD=Snifflesv1.0.11;CHR2=chr3;END=150799148;STD_quant_start=1.702939;STD_quant_stop=11.379807;Kurtosis_quant_start=0.981335;Kurtosis_quant_stop=1.611196;SVTYPE=DEL;SUPTYPE=AL;SVLEN=-61;STRANDS=+-;RE=14;REF_strand=15;AF=0.933333	GT:DR:DV	1/1:1:14
chr3	151086413	3275	TTTTATTTCATTTCATTTCATTTCATTTCATTTCATTTCATTTCATTTCATGTCATTTCATTTTA	N	.	PASS	IMPRECISE;SVMETHOD=Snifflesv1.0.11;CHR2=chr3;END=151086473;STD_quant_start=18.403804;STD_quant_stop=18.902381;Kurtosis_quant_start=-1.158406;Kurtosis_quant_stop=-1.484468;SVTYPE=DEL;SUPTYPE=AL;SVLEN=-60;STRANDS=+-;RE=13;REF_strand=18;AF=0.722222	GT:DR:DV	0/1:5:13
chr3	151148555	3276	N	TTTTTTTTTTTTTTCTTTTTAATTATTATTATTATTATACTTTAAGTTTTAGGGTACATGTGCACATTGTGCAGGTTAGTTACATATGTATACATGTGCCATGCTGGTGCGCTGCACCCACTAACGTGTCATCTAGCATTAGGTATATCTCCCCAATGCTATCCTCCCCTCGACCCACCACAGTCCCAGAGTGTGATATTCCCTTCACTGTGTCCATGTGATCTCATTGTTCAATTCCACACCTATGAGTGAGAATATGCGGTGTTTGGTTTTTTTTGTTCTTGCGATAGTTTACTGAAATGATGGTTTCCAATTTCATCCATGTCCCTAGGGACATAAATATCATTTTTTATGGCTGCATAGTATTCCCATGGTGTATGTGTGCCACATTTTCTTAATCCAGTCTATGTTGGACATTTGGGTTGGTTCCAAGTCTTTGCTATAATGATGAATAATCATAATAATATGTGTCTTTATAGCAGCATAATAGTCATTGGGTATATACCCAGTAATGAAAATGGTATTTCTAGTTCAGATCCTGAGGAATCGCCTACTGACTTCCACAATGGTTGAACTAGTTTACAGTCCACCAACAATTATAAAGTCTATTTCTCCACATCCTCTCCAGCACCTGTTGTTTCCTGACTTTTTAATGATTGCCATTCTAACTGGTGTGAGATGATATCTCATAGTGGTTTTTGATTTGCATTTCTCTGATGGCCAGTGATGATGAGCATTTCTTCATGTGTTTTTTGGCTGCATAAATGTCTTCTTTTGAGAAGTGTCTGTTCATGTCAGCCGCCCACTTTTGATGGGGTTGTTTGTTTTTTCTTGTAAATTTGTTTGAGTTCATTGTAATTCTGGATATTAGCCCTTTGTCAGATGAGTAGGTTGCGAAAAATTTACTGCTCCCATGTTGTAGGTTGCCTGTTCACTCTGATGGTAGTTTCTTTTTGCTGTGCAGAAGCTCTTTAGTTTAATTAGATCCATTTGTCAATTTTTGGCTTTTGTTGCCATTGCTTTTAGTGTTTGGACATGAAGTCGCTTACTTACGCCTATGTCCTGAATGGTAATGCCTAGGTTTTCTTCTAAGGTTTTGCATGGTTTTAGGTCTAACGTTTAAATCTTTAATCCATCTTGAATTGATTTTTATAAAAGTTGAAGGGATCAGTTTCAGCTTTCTACATATGGCTAGCCAGTTTTTCTAGCACCATTTATTAAATAGGGAATCCTTTCCCCAGCTGTTTTTTCTCCAGGTTTGTCAAAGATCGAATGGTTGTGGATTATGCGGCATTATTTCTGAGGGCTCTGTTCTGTTCCATTGATCTATAATATCTCTGTTTTTGGTACCAGTACCATGCTGTTTTGGTTACTGTGGCCTTGTGGTATAGTTTGAAGTCAGTGAGTGTGATGCCTCCAGCTTTGTTCTTTTTGGCTTAGGATTGACTTAGCGTCTGGGCTCTTTTTAGTTTCCATGTGAACTTTAAGTAGTTTTTTTCCAATTCTGTGAAGAAAGAAAGTCATTGGTAGCTTTGATGGGGATGGCATTGAATCTGTAAATTACCTTGGGCGATATGGCCATTTCCACGATATTGATTCTTCCTACCCATGAGCATGATGTTCTTCCATTTGTTTTGTGTCTCTTTTTTACTTCCTTGAGCAGTGGTTTGTAGTTCTCCTTGAGGAGTCCTTCACATCCCCCTTGTAAGTTGGATTCCTAGGTATTTTATTCTCTTTGAAGCAATTGTGAATGGGGAGTTCCTCAGCGTTTGGCTCTCTGTTTGTCTGTTGTTGGTGTATAAGAATGCTTGTGATTTTTGTACATTGATTTTGTATCCCTGAGACTTTGCTGAAGTTGCTTATCAGCTTAAGGAGATTTTTGGGCTGAGGCGATGGGGTTTTCTAGATAACAATCGTATCGTCTGCAAACAGGGACAATTTGACTTCCTCTTTTTCCTAATTGAATACCCTTTATTTCCTTCTCCTGCCTGATTGCCCTGGCCAGAACTGTATATTTGAATAGGAGGCGGTGAGAGGGCATCCTGTCTTGTGCCAGTTTTCAAAGGGAATAGCTCAGTTTTTGCCCATTCAGTATGATATTGGCTGTGGGTTTGTCATAGATAGCTCTTATTATTTTGAAATCACGTCCATCAATACCTAATTTGTGAGAGTTTTTAGCGTGAAGGGTTGTTGAATTTTGTCAAAAGCTTTTTCTGCATCTATTGAGATAATCATGTGGTTTTGTCTTTGGCTCTGTTTATATGCTGGATTACATTTATTGATTTGCGTATATTGAACCAGCCTTGCATCCCAGGGATGAAGCCCACTTGATCATGGTGGATAAGCTTTTTGATGTGCTGCTGGATTCGGTTTGCCAGTATTTTATTGAGGATTTTTGCATCAATGTTCATCAAGGATATTGGTCTAAATTCTCTTTTTGAATTGTGTCTCTGCCCGGCTTTGGTATCAGAATGATGCTGGCCTCTGCGTAAGTTGGGAAGTTCCCTCTTTTCTATTGATTGGAATAGTTAAGAAGGAATGGTACCAGTTCCTCCTTGTACCTCTGGTAGAATTGGCTGTGAATCATCTGGTCCTGGACTCTTTTGGTTGGTAAACTATTGATTATTGCCATTCAGAGCCTGTTGGTCGATTCAGAGATTCAACTTCTTCTGGTTTAGTCTTGGGAGAGTGTGTGTGGGAATGTATCCATTTTCTTCTAGATTTTCTAGTTTATTTAGCGTAGGGTGTTGTAGTATTCTCTGATGGTATTTGTATTTCTGTGGGATGGGTGGGTGATATACTTTTATCATTTTTTATTATTGTCTATTCTTCTCTCTTTTTTGTAGATCTTGCTAGCGGTCTATCAATTTTGTTGATCCTTTCAAAAACCAGCTCCTGGATTCATTGATTTTTTAGAAGGGTTTTTATTTCCTTCAGTTCTAATAGTTTTGAGTTATTTCTTGCCTTCTGCTAGCTTTTGAATGTGTTTTAGCTCTGCTTTTCGTTCTTTAGTGTTAGGGTGTCAATTTTGGATCTTTCCTGCTTTCTCTTGTAGGCATTTAGTGCTATAAATTTCCCTCTACTTTAGATCCAGTTGTGTGTGATGTCTTTGTTCTCGTTGTTTCAAAGGCATCTTTATTTCTGCCTTCATTTCGTTATCAGCGCAGTGATCATTCAGGAGCAGGTTGTTCCAGTTTCCATGTAGTTGAGCGGCTTTGAGTGATTGTAATCTGAGTTCTAGTTTGATTGCACTGTGGTCTGAGAGATAGTTTGTTATAATTTCTGTTCTTTTACATTTGCTGAGGAGAGCTTTACTTCCAACTATGTGGTCAATTTTGGAATAGGTGTGTGGTGTGGTGCTGAAAAAATGTATATTCTGTTGATTTGGGGTGGAGTTCTGTAGATGTCTATTAGGTCCGCTTGGTTGCAGAGCTGAGTTCAATTCCTGGGTATCCTTGTTGACTTTCTGTCTCATTGATCTGTCTAATGTTGACAGTGGGGTGTTAAATCTATTAAGTAATGGGAGTCTAAGTCTCTTTGTGAGTCCTCAGGACTTGCTTTATGAATCTAGATTGCTCCTGTATTGGGTGCATCTTTAGGATAGTTAACTCCTCTTGTTAGAATTGATCTTTGCTCTCTTTTGATCTTTGTTGGTTTTAAAGATCTGTTTTATCAGAGACTAGGATTGCAACCCCCTGCCTTTTTGTTTTTCCATTGGCTTGATAGATCTTCACTCCATCCTTTTATTTTTGAGCCTATATTGTGTCTCTGCGATGAGATGGGTTTTCCTGAATACAGCACACTGATGGGTCTTGACTCCAACTTGCTTAGTCTGTGTCTTTTAATTGCAGAATTTAGTCATTTATATTTAAAGTTAATTGTTATGTGTGAATTTGATCCTGTCATTATGATGTTAGCTGGTGATTTAACAGATTGATGCAGTTTCTTCCTAATTCGATGGTCTTTACAGTTTTTGCAGCGGCTGGTGCAGTTGTCTTCATTGTTTAGCACTTCCTTCAGGAGCTCTTTTAGGGCAGGCCTGGTGGTATAAAATCTCTCTCAGCACATTTGCTTGTCTATAAGTATTTTATTTCTCCTTCATATGAAGCTTAGTTTGGCTGGATATGAAATTCTGGGTTGAAAATTCTTTTTCTTTAAGAATGTTGAATATTAGCCCCCACTCTCTTCTGGCCTTAGGGGTTCTGCCAGAGATATGATCTGATGACTTTCCTTTGAGGTAACCCGACCTTTCTCTCTGGCTGCCCTTAATATTTTTCCTTCATTTCAACTTTGGTGAATCTGACAATTATGTGTCTTGGGGTTTATAACTTCTTGAGGAGAATCTTTGTGGCGTTCTGTATTTCCTGAATCTAGGCATTTGGCTGCCTTTGCTGGGTGGGAAGTTCTCCTGGATAATATCCTGCAGAGTGTTTTCCAACTTGGTTCCATTCTCCACATCACTTTCAGGTACACCAGTTAAGATAGATTTGGTCTTTCACATAGTCCCATATTTCTTGCGGAGGCTTTGCTCATTTCTTTATTCTTTTTTTCTCTAAACTTCCTTCGCTTCATTTCATTCATTTCATCTTCCATTGCTGATACCCTTTCTTCCAGTTGATCGCATCGGCTCCTGAGGCTTCTGCATTCTTCACGTAGTTCTGGGCAGCAGTTTCAGCTCCATCAGCTCCTTTAAGCACTTCCTCTGTATTGGTTATTCTAATTGCCATTCTTCTAAATTTTTAAAGAGAGTTTTCAACTTCTTTGCCTTTGGTTTGAATGTCCTCCATTAGCTCCAGAGTAATTTGATCGTCTGAAGCCTTCTTCTCTCAAGCTCGTCAAAATCATTCTCCATCAGCTTTGTTCCGTTGCTGGTGAGGAACTGCGTTCCTTTGGAGGAGGAGGCGCTCTGCGTTTTAGAGTTTCCAGTTTTTTTTTCTGTTCTGTTTTTTCCCCATCTTTGTGGTTTTATCACGGTCTTTGATGATGGTGATGCTGGGTTTTCGGTGTAGATGTCCTTTCTGGTTGTTAGTTTTCCTTCTAACAGGCAAGGACCTCTTCATTGGAATGCCACCGTGTGAGGGTGTCAGTGTGTGCCCTGCTGGGGTGCCTCCCAGTTAGGCTGCTCGGGGTCGAGGGGTCAGGGACCCACTTGAGGCAGTCTGCCCGTTCTCAGATCTCCAGCTGCGTGCTGGGAAGGAGCCACTGCTCTTCAGCTGTCAGACAGGGACCTTAAATCTGCAGGGTGCAATGCTCTTTTGTTTGTCTGTGCCACCTTTGGAAGGTGGGGCCTAGAGGCGACAGGCCTCTCGGCTGGGTGGGCTCCACCCAGTTCGAGAATTCCCCGGCTGCTGTTTTCAGCAGCTGGGCAATAACCCAGGCGCCCCCTCCCCAGCCTCGTTGCCGCGCACGGCGTTTGATCTCAGACTGCTGTGCTATAATCAAGCGAGACTAGTGCGTGGACCTCTGGGCAGGTGTGGGATATAGTCTCGTGGTGCGCCCGTTTTTAAGCCGATTTTGTATTCGGGTGGGAGTGACCCGATTTTCAGTGCGTCCGTCACCTTTGACTCGGAAAGAAATTTCGACCCCTTGCGCTTCCCAGGTGAGGCAATGCCTCGCCCTGCTTCGGCTCGCGCTTGCGATGCGCTGCACACTAACCTCGCCCACTGTCTGGCACTCCCTAGTGAGATGAACCCGGTACCTCAGGTAGGCCGATCTCACGGTCATTCTAATAGCTCACGCTGGGAGCTGTGGAGCCTGGAGCTGTTCTGACCATCTTGGCTCCTCCAAT	.	PASS	IMPRECISE;SVMETHOD=Snifflesv1.0.11;CHR2=chr3;END=151148556;STD_quant_start=3.209361;STD_quant_stop=1547.879711;Kurtosis_quant_start=0.117587;Kurtosis_quant_stop=-0.501931;SVTYPE=INS;SUPTYPE=AL,SR;SVLEN=5889;STRANDS=+-;RE=13;REF_strand=13;AF=1	GT:DR:DV	1/1:0:13
chr3	151275804	3277	N	TTATATATATATTATATATATAATAATATATTATATATATAATATATATATATTATATATATATAA	.	PASS	PRECISE;SVMETHOD=Snifflesv1.0.11;CHR2=chr3;END=151275804;STD_quant_start=0.000000;STD_quant_stop=7.334848;Kurtosis_quant_start=-1.603500;Kurtosis_quant_stop=-1.894768;SVTYPE=INS;SUPTYPE=AL;SVLEN=59;STRANDS=+-;RE=20;REF_strand=22;AF=0.909091	GT:DR:DV	1/1:2:20
chr3	151382542	3278	N	AAGAGAGAAAGAAGGACAGATAATAGAAAGTCAAAGAGAAAGTTAAAAGAGGAAGAGAATAAAGAAGTCAAAGAGAGAAAGAGAGATGGAAGTAGTAAAGGAAAACAATCTTATTCCTTTAAAAAGCTAGGTAAATGTCTATCTACCCAAGTATATTCTACTTGCGTGGATCTTCACCCCAGCATTTCAGACAGCTCTGCAAGAAATCAAATCTAACCTTACTCTTGCCAACCCAACAGACTCTTTGGCAGAATTCAAACGAATGAGCCCAGACCTCCTCACCGCTGAGAAAGGAGTGACTCTGCACCTTCTTAGGGGAGCATTTTGCACTAACCAGTCAGATAGTACAAGATGTCACTGATTTACAGGAAAGTATTTCGAAACTAAAACAACGCCTTTCAAATTTATACCAACCTCTGTTGGGCAACATGGCTTCTCCGCCTTTGGGCCCTGTATTTTTAACCTTCTTGTCAAATTTGTTTCCTCTAGAATCAAGGGCCATCAAGTCACAGATGGTCTTTTGCATAAAATGGAAACTCAAATGAGTTCAACTAACAACTTCTACCGAGGCCTCGGACCGGACCCGCTGCACTGTCTCAGGTTTAGAGAGCCCCTGAAAGACACTAAACTGTAGGCCCTTCTTTCGCCTATCCAGCAAGAAGCAGCTAGAGCAGTCATCAGTCAAATTCTTAGAAACAGGTGTCCTGTTTAGAGAGGGGATTAAGAGACAGCGTGTTGGCAGTCCTCACAGCCCTCTCTGCCTCAAGGCCTCCTCTACCAAGGCCCCACTTTACAGCAATTGAGGAGTTACTTCCTGAGCCCACTGCTGCACTGTGAGCCCTTCTGGGTGGCTAAGGCCAGACATTAGCTTCTAGCTGGGAGGTGTGGAGGGAGAGGCGGAGTGGGGAACCGGGCTGCGTGCTGCACTCTGTGGCCAGGTGGAGTTCGGTGGGCGTATTGGCAGGCCCTGCACTTGAGCAGCCACAGCCCTGCCCGCCCCAAGTAATGAAGGAGACTTAGCACCCGGGCCAGCGGCTGCAGAGAGGGTGTACTGGGTCCTAGCAGTGCCAGCCCACCAGCGCTGTGCTCGATTTCTGGCCTTGGCTGCTTCCTGTGGGCAGGTCTGGGGACTGCAGCCCATCGCTGCCTGAGCTCACCTCCGTGGCTCCTGTGCAGCCCAAGCCTCCCGACGAGCCGCCCCTGCTCCACAGTGCCCAGTCCCATCGATCACCTGAAGGGCTGAGGAGTGAGAGCGCATGGCGTGGGACTGGCAGGTGGCAGCCCAGCACCTGCAGCCCTGGTGGACCACTGCGGCTTTCAGCTGGGCTCCTGAGTCTGGTGGGGCCTTAAGAACCTTTATGTCTAGCTCAGGATTGTAAATACACCAATCGGCACTCTATATCTAGCCCAAGGTTTGTAAACACACCAATCAGCACCCTGTGTCTAGCCTGCCAGGCTTCAGAGTGCACCAGTTCCACACTCTGTATCTAGCTGAGTCTGGTGGGCCTCTTGGAGAACCTTATGTCTAGCTCAAGGATTGTACACCAATTGGCACTCTGTATCTAGCTCAGATTGATCAATCAAGCACCCTGTGCTTGCTCAGGGCTCTGTGAGTGCACGGACACTCTGTATCTAGCTGAGTCTGGTGGGCCTCTGGAGAACCTTTTGTCTAACCCAGGCTAAACACCAATCGGCACTCTGTATCTAGCCTGCCTGTCAACACCAATCAGCACCCCTGTGTCTAGCTCAGGGTTTGTGAGTGAATCTGAGACCTTGTATCTAGCTGTCTAGTGGCCTTGGAGAACCTTGTGTCCACCTGTATCTAACTAATCTGATGGGGACGTGAGAACCTTGGTATCTAGCCTGTGATTGCCTCCCTGTCAAAACAGACCACTCGGCTCTACCAATCAGCAGGACGTGGTGGGGCCAGATAAGAGAATAAAAGCAGACTGCCTGAGCCAGTAGTGGTAACCCGCTAGTCCCTTCACACTGTGGAAGCTTTGTTCTTCACCCCATACTGCTCACTCTTGGGTCCACACTGCCTTTCTTTATGAGCTGTACTGACCTAGGTCTGCAGCTTCACTCCTGAGCCAGCAAGACCACTTAACCCACCAGAAGAAACTCCGAACACATCCGAACATCAGAAGGAACAAACCCAGATGCGCCCACCTTAAGAGCTGTAATACTCCACCGCGAGAGTCCGTCACAAGCCATTCTTGAAGTCAATGATAATTCAAGAACCCACTAATTCGACACACTACAATTCTCATATCTTCTAGAATCCTCTCTTCGATATATACTAGCTTCTTTGCAATAATGCTGTATTTTCTCATCTCTCTTTCTTTCTATTAGGCTTGTCCAGAGTGGGGGTTGTTCTTTTAATTTTTTTTAATTTATTATTTTATTTTTTCTTCTCTTTCTCTAGATTATCCCCCAAAACCTATAAGAGTCTTTGTTAAGATTTGGGTATAGACTGTTTTGTCATGCTACCACTTTTCTCCTAACTTGGAAAATCAGCCAGAGAGTCAAGAAAAAGGTGATTAGGGCCAGAGAGGATTTGATCTAGCCCTTGCATCCATGTCAATAATTTTTTCAGAAAGTCTCAAGAAACCACTGATGTAGAAATCAGTGGGTATTCACCCATTTTCTAGGATACACTGTAGCAATTTCTTCCAGTCACCATTAGCTGAAAGACTCTTCCGGGCATGGTCATATGGTCCTCAGCAATCCGTCTCTGATGAGTCTCTAGTGCCCTCACATTAATTCCATGCAGTAAGAAGGTGGCAGAGACAGCTTCCTTGGCCATACTTTTGATGTACTTGCTGCCCAAGAAGCAGTCTGCAGGTTGTAGAATTCCATGTAGCCAGTACTGTGCTTCCTGTGGGTTGTAAACTGAAGACATGCTGTTTTCTGCAAACTTAGAAACATAAAGAAGTCTTAAATAATTTAACAGCTGACAGAGAAAAGAATTTTACTAAAGAGTCCTCGATAGCTTCTTTCATTGATATCAGTTTGCAGCAGCCCAAATAGAAAATAATTCTTTCTTCAGTTGAGACAAGAAAATGTGTAACTTATGTGGCATCTGGTCTCCCTTCCTGTGTTGACATTCACTAAAGACACCTTGTTTGTTTACCTTTTCCAGGTGACTAATGTAGCCAATATCCATTCCATTGCCTTCATGGGACAATCTTTGTCCAAATTATGCATTATTTCCCGATCGGAACCTGATATGCCTTCTTCCCAGCTATATGGTGTGTGATGAGGAGGACCACTCTGGAGATGGAATCTGACTAAGAAATAATTGACTTGTAAGAATGCTGAAATAAACCTGTGTCTCAAACACAGCCGGTAATTCATTCCCAGCTAAAGTAGTTAGAGTGACTTTAACTTCAAGTACTTTTTACGGGGAATCACTAATGAAAAGAAACCACTGCTCCAAAGATTATTCTTTCTACCTCTCTAGAGAGCTTGGGGTTAGAGTCACGAAGGACCAAGAGTTTGCAGAGAGAGCAGAGGAAACAGGGCAGTAGAGAAGAGAGAGGAGTGGAGGGTCTATGGAAGAAAAATGCCTTTTTAATTTACGCTTTTCTTCTGTTTTTCTGAGTCTTTCGCTATCTAAATTGTTTCTTAAATTTTTTTCTTAAGATGTTTTTCATTCTAGTAATTCATTTGCTTTCATGATGTCTGTCAGTGTAAGACTTGCAAATTTATTTATTTAACCACATCAGAAGATTCTGCCTCAGGCCATAGTAGAGAGACTGGATTCTCATGTGCCCATTACAAAATGTGAGAAAAGTTCTTTAAGAGGAAGACCTATGGGCTACGATCCTATAATTTCCAAACTATAAATGGAGACCCTGATAGGATTTTTTAGATACTTCATGATTTACCCGTGTGTTTATTCAACAGCAAAATCTTGGAATTTGGAGAGGGTGGTTGTCATTAGTGTTGCAAAAGAGCAGAGAGCTAGAATGACTTTTATAATTCATGCATCTCTTACCTGACTTTTGGTGTGGCCAGACCCTCAGCTGTTTGCCTAACGCAGGAACTGTCAGATGTTCTGTCTCTTCTGCCAGAATCAATAGGAAAATCGAATCAATACAAAAGCCTCCCAACTCAAGAAAAAAACCTCTCCCCAGTGACAGAAGAGAAAGAAAACCAGTTTTATAATTGAATAAGCAACAGAATGTGATGTGCATTATAGGCATTTTATCAGATTTGATAAAAGGATTGCAAAGATTAAAAAGAATTTTCACCCAGATATTATTACACGTTTCCTCAGTTAATAACTGGTACTTCAAGTAGAGAATCTGAGTGCACCATTTGTTGCATTTAGTTCAACCTAAATTACCTGGTCATTGTAATTACTCTATGTTGGGGCTAATTGGCTTTATCCAAAGAGAAAATAAACAATTTATTTATGAGACAGCTGGTAATGCTCAAGGTGCCTCCAGCTGAAGTAGGCCCTAGATGAATCTCAGGTATTTGATGATAAAGACATTCTGAAAGTTATAAAGCTGGAAAAAAAGTTTGTTTAGGTATTTAGGGTTTTTAAAAAAAGATTGTCTATACTTCAAAGGACAGTAAATAATTTAAGTTTTTCCAAAGAAATGCCTATGGGAAGATAGGAAGAAGTCCTTCCTTGTAATTTGTAGTACCTCGATGAATTTTTTTCTTTTGAGATGGAGTCTCGCTCTGCTGTCTGGCTGCCTGGCTAATTTTTGTATTTTTGTAAAGACAGGGTCACCATATTGGCCAAGCTGGTTCAAGAGACCTTGTGATCCACCTGCCTCGGTCTTCCCAAAGTGCTGCTGGGATTACAAGCATGTCACTGTGCCCAGCCTAAAAAATTTTATTTCCTATTACAGTGTTATTCACCAAGCATTTAAATGTTAGCATTTTACATAACCACAATAGAGTTATATAAAAACCTGTTAAATTAACATTAAGGTTAATTAACATTAAACATAATAAAGAGAGATTGTCCAAAAACAAATGGTATTTATTCAGAAATAGGCATTGTGATGGAATGTATGCCATAGTAAATATGTGTGTTCTCAGGAGACAGAAGACAAAGATTTTTTTAAACAAGACTGATTACAATCTAGTTTGAAATATATTCTGGATTAGTCCAAATTTAGATAGGCATTTTCTTTTTTTTTTTTTAATTATACTTTAAGTCTAGGGGTACATGTACAACGTGCAGGTTTGTTACATAGGTACATGTGCCATGTTGGCTTGCTGCATCCTTCAACTCATCATTTACTAGGTATTTCTCCAGACAGGCCCCAGTGTGTGATGCTCTCTGCACCCTGTGTCCATGGGTTTCATTGAGTCAATTCTCTACTATGACAGAACATGCGGTGTTTGGTTTTCGTCCTTGTGATAGTTTGCTGAGAATGATGGTTTCAGCTTCATCCATATGGTCCCTGCAAATGACATGAACTCATATCATTTTTTATGGCTAGGCCCATGGTGTATATAGCCATATTTCTTAATCTAATTATCATTGATGACATTTGGCTTGGTTCCAAGTTTTATGATGAAGAGTGCTGCAATAAACATTTGTGTGCATGTGTCTTTATAGTAGCATGATTTATAATCCTGGGCAGTATACCCAGTAATGGGATGCCGACAATGTATTTTAGTTCTAGATCCTTGAGGAATTGCCACACTGTCTTCACAATGGTTGAACTAAGTTATACCTAGCAGTAAAAAGCTCTTCCTTCCACATCCTCTCCCAGCATCTGTTGTTTCCTGACTTTTAATGATCGCCGTTCTAACTGGCATGAGATGGTATCTCATTGTGGTTTTGATTTGGTATTTCTCTAAATGACTAGATGATGAGCATTTTTTCATGTGTCTGTTGGCTGCATAAATGTCTTCTTTTGGAGAACTGACTGTTCATATCCTTGCCCACTTTTTAGGGGCTGTTTGTTTTTTCTTGTAAATTTGTTTGAGTTCTTTGTAGATTCTGGATACAGTCTTGTCAGATGAGAGTAGATTGCAAAAATTTTCTCCCCATTCTGTAGGTTGCCTAGACACAGGCATTTCTGGGCAGATGTCCTCACAGAAGTAATTTTTGTGTAAGGTTGTGGGATGGCCTTTGTGTAAGGTTGTGGTTTTGGAACTCTTTGTTATAGTCTTGCTTTTTGCTAGAATCATGCATAGAATCCTCTTTATGCAATTTTTTTCTAGCTATGTTATCAGGGCTTCTAACACAAGACTCATTTTGTTTCAGACAACTACAATATAACACTGTTAGAAATAGGTCCTGACCGCACCCCAGGAGAGGCCTGGATCTCATGCAAGAAAGAATTCAGGGTGAGTCCACAGTGTAAAGTAAAAGCAAGTTTACTAGCAAATAGAGTAGAATAAAAGAATGGCTACTCCATAGAGCAAGGTTATGTTTGCCATTTTTATAGTTGTCTTGATAATAGGTTAAACAAGGGGTGTACTATTCAGTGCCTCCCTGTTTTAGACCATAAAGGGTAACTTCATACGGTAACAGATTTGGTAAACTGTCATGGCACTGGTTGGAAGTGTAGTAGCAGTGAGGATGACCAGAGGTCAGTCTCATGGCTATCTTACCAGAAATTTAATGGCTTCTTACTGCAGCCTGTTTTATCAGCCCAGATCTTCACATGACCTGTATCTTGAGCCGACCTCCCAAGTTCATCCTGTAGACTTAGAATGCCTTAACCTTCTGGAAATGCAACCTAGTAGGTTTCCAGCCTCATCTTACCTGTAGCCCGGTCTCAGATATTTTATTTGAGATACTGCTAACTAATCTAGTTGCATCTATTCAAATTTAATAAAGAAATTCTTTAATGTCCTTTTTCTGGTCATAACCAATTCAAAATTATACAATGATTAGTTTTCTTAAACATCTTTTAATCTGAGACATTCCTTTTAATATTTCTTTGTCTTTTATGACCCTGAACACTTTGAACAGTAAAAGTTGGTGGATTTGTGCTTGATTTGTCTGATGTCCTCATGATTAAAATCCAAGTTATGTGTTTTACAGAAATGCTACAGAAATGATTCTGGGTCCTTCTAATGATTAAGTTGATGCTAATTTAGTCACATTAATTTAATTTACTGTGTCTCTGCTAGGTTTCTCCATTACAAAGTCACTTTGTTTTCTCTTCACTTGATAAGTTGAGATAACATAGAGATTATCAAATATCCTCTTTCTTAAATATTATAAACATGAAAGTTCACTCTCCATTTGTTAAAAATTACAAAAACACAAAAAGGATGCATTGACAAATAATAGTGCGAAAATTTCAGAATTAAATCACATTAAATAAAAGAAAGTCTTAAATTTGAATTTTACATCATTTGGTATTTCTGATTTAGATATTCAATTCAACCAACCACAGTTTGAGTCAGCAAAGAGCCCAGTAGAGATAGTCAAACTGGTCACAAAACTAACCTAGAAGTCTGGTTAATACAGAGTTGTTATACAAATATATCACCTGGAGCTAGAGTAATCTGGGGCCCACTCAAGACCTACTAAATTAGAAACTCTAGTTTGGTGCCAGCAATCTGTTTTGTTTCTTGTTAACGTTTTATTTATTTATTTCATTTTATCTCATTAAAATTTGTTTTTGAGACAAGTTCTTGCTCTGTCACCCAGGCTGCTGGAGGTGGCTCAAAGACAGCTCATCATGTCTTATCTCCTGAGTCAAGGTTTGTCTCAGCCTCCCCAGTTGAGACCACGCATGCACCAAACATCTAGCTAATTTTGTTATTTTTGCAGAGATGGGTCTTACTACTTGCCCAGGCTGGGCTTGAACTCCTGGGCTCAAGCAATCCTCTTACTCAGCTCTCCCAAAGTGTTGGGACTACAGGCATAAACCATCGCACCCAGCTTTTATTTTTATTTTTGTCTTGACATTTATTTCAGATTTGAAATATGTTTATCATGGATATTAATCCATGCCGAAGTTTGCTAGTATGATTGATCCTATCAAGTACTGAGCCTAGCACCAGTACCAGGGTTGCAACCTTCCCTAACCTAATCCCTCCCCATAGTGTGCAGTCCCAGAAGCCGTTAAGGCTACTTTAAGTGTCCATGTGTACCTATTGTTTAGTTCCCCACTTATGGTGAGAAACATGTGGTATTGGTTTCTGTTCCTGCGCTTCCAGATAACATTTTGCCACAAGAGGATATTATTATTTTTTTAATGGCTGCATAGCATTCCATGGAGTATATGTACCACATTTTCTTTTATTCAGTCTACTGTTGATGGGCACCTAGATTGATTCCATATCTTTTATTAGAATAGTGTTAAACAGAACATATTACTGCATGTGTCTTTTGACTGAATGATTTATTTTCTTTTTAGATATGGCCAGTAATGGCATTGCAGGGTCAAATGGTAGTTCTATTTAAGTTCCTTGACAAAGCTCTAAACTGCTTTCCATAATGGCTGAACTAATTTGCATTCTCACCACACAGTCTATAAGCACTCCTTTTCTCCATAGCCTGCCAGCATCTGTTGTTTTTGAACATTTTAATAGCCATTTTGAATGGTGTGAGATGGTATTATGTCCAGAATTGTGTTCTTGGTCTCACTGACTTCAAGAGTGAATACGGACCCTTGCAGTGAATGTTACAGTTCTTAAAGATGTAGTGTCTGAGTTTGTTCCTTCTGATGTTCGGATGTGTCCAGAGCTTCCTTCTGGTAAGTGCGTGGTCTCGCTTGACTTGAGAAGCTGCAGATCTTCGGGCCGTGAGTACATATGCCTAAAGGTGGCACATCTGGAGTTGTCAGTTCCTCCTAGTGGGGTTCATGGTCTTGTTGACTTCAGGAGTGAAGTAGACCTTGCAGTGTTACAGCTCATAAAGGCAGCGTGACAAAGAGTGAGCAGCGGTAAGATTTATTGCAGAGCAAAAGAACAAAGCTTCTACAGCATGAAGGCAAAATTATGGCAGGTTGTTGTTTGCTGGGCGCTGGTGGCCTTTTATTCCCTTATTTGGCCCCACCACATCCTACTGATCCATTTTATGAGTGCTGATTGGTCCATTTACAGAGGTTGATGGTCCATTTTGACAGAGTGCTGATTGGTGCACTTACAAACTTTGTGTTAGACATATAGTGCTGATTGGTGCATTTACAATCCTTAGTTAGACACAAAGTTCTCCAAGTCCCCTACCCGATTAGGCCAGACACAGAGGGCTGATTGGTGCGTTAACAAACCTTTTAGCTAGACAGCAGAGCGCTGATTGGTGCATTTACACCCTTAGCAAGACAGAAAGTTCTCCAAGTCCCAACCAGAAGCCTCCTCCAGCCAGCTTTCACCTCTCAATCCCCTCTAAACGTTGGGAATTTGGGCCAATGACTGTCGAAATGTCTGCTGGATAGGGTGAAGAAGGTCCCTGTTGTTGTAGTGTGTCCTCCAGAGGGGAACCTCTTTAGCCAGTGGAAGGCCAGGGGATCGGTCCAGGGGTCCTTTGAAGTTATTAGTTGAACTCATTTGGGGTTCCATTTGTAAGACCATCTGTTGCTTGATGACCTTGATTCTAGAGGTGCGGAAACAAATCTGACAAGGAGGTTAAAATATAGTCCTAAGGCTTAGTAATAGCAAGATGGATGCCACAGGACTTGAAAGGGGGAGAAGCCATGTTGCCCAAATCCAGAGGTTGATATAAGAGTTTGAAAGGTTTTGTCTGATTCCAGCTCTGCAAATGCCGGGGTGGCATCTCACACTATCCCTCACCGTTATAAAAACAGCACCCTAAGAAGGTAGAGTCCTCTTTTCTCAGCAGGAGGTCGAGAAGTGGCTTTAGCAGAGTCAATGCTGCCAAAGAGTCTAATTGGGATTGCAAAGTAAGGATAGATTTTGTTATTTTGTACTAGTCTGAGCATAATCCTCATGTGTGCAGGATACGCATGTTACATCGTTAACTTAGCAACTTTACTTTCTTTGCTGAAAACCTTTTGGGGGTTTAATTATTCTTTGTTATACAAACTTTGTTCAGCCCATATTAACTTAGAAATG	.	PASS	IMPRECISE;SVMETHOD=Snifflesv1.0.11;CHR2=chr3;END=151382542;STD_quant_start=22.155296;STD_quant_stop=4885.853808;Kurtosis_quant_start=0.782974;Kurtosis_quant_stop=0.496027;SVTYPE=INS;SUPTYPE=AL,SR;SVLEN=10184;STRANDS=+-;RE=7;REF_strand=7;AF=1	GT:DR:DV	1/1:0:7
chr3	151503220	3279	TATACATATACATATACATATACATATACATATACATATACATATACATATACATATA	N	.	PASS	IMPRECISE;SVMETHOD=Snifflesv1.0.11;CHR2=chr3;END=151503278;STD_quant_start=9.939819;STD_quant_stop=10.931606;Kurtosis_quant_start=-1.761562;Kurtosis_quant_stop=-1.726444;SVTYPE=DEL;SUPTYPE=AL;SVLEN=-58;STRANDS=+-;RE=13;REF_strand=14;AF=0.928571	GT:DR:DV	1/1:1:13
chr3	151538472	3280	N	TTTTTTTTTTTTTTTTTTTTTTTTTGAGACGGAGTCTGGCTCTATCGCCCAGGCTGGAGTGCAGTGGCGGGATCTCGGCTCACCTGGCTCCGCCTCCGGGTTCCGCCATTCTCCTGCCTCCAGCCTCCCAAGTAGCTGGGACTACAGGCGCCGCCACTACGCCCGGCTAA	.	PASS	PRECISE;SVMETHOD=Snifflesv1.0.11;CHR2=chr3;END=151538472;STD_quant_start=1.581139;STD_quant_stop=4.690416;Kurtosis_quant_start=0.370734;Kurtosis_quant_stop=3.376910;SVTYPE=INS;SUPTYPE=AL;SVLEN=170;STRANDS=+-;RE=13;REF_strand=15;AF=0.866667	GT:DR:DV	1/1:2:13
chr3	151748849	3281	N	GGCCGGGCGCTGTGGCTCACGCTTGTAATCCCAGCACTTTGGGAGGGGGCCGAGGCGGGCGGATCACAGGTCAGAGATCGAGACCAGCCTGGCTAACACGTGAAACCCTCGCCTCTACTAAAAATACAAAAAAATTAGCCGGGCGTGATGGCGTGGGCTTTTACTCTGTAGTCCCAGCTACTCGGGAGGCTGAGAAAGGAGAATGCATGGAACCGGGAGGCGGAGGCTTGTGAGCCGAGATTGCGCCACTGCACTCCCCGCTTCTGCTACAGAGCGAGACCCTCGCCCCAAAAAAAAAAAAAGAATAGCTTAACAT	.	PASS	IMPRECISE;SVMETHOD=Snifflesv1.0.11;CHR2=chr3;END=151748851;STD_quant_start=3.331666;STD_quant_stop=21.911184;Kurtosis_quant_start=0.642578;Kurtosis_quant_stop=5.169230;SVTYPE=INS;SUPTYPE=AL,SR;SVLEN=279;STRANDS=+-;RE=11;REF_strand=11;AF=1	GT:DR:DV	1/1:0:11
chr3	152382226	3282	GTTTGTTTGTTTTTTTTTTTTTTTTTTTTTTT	N	.	PASS	PRECISE;SVMETHOD=Snifflesv1.0.11;CHR2=chr3;END=152382257;STD_quant_start=4.024922;STD_quant_stop=1.414214;Kurtosis_quant_start=2.000000;Kurtosis_quant_stop=1.100000;SVTYPE=DEL;SUPTYPE=AL;SVLEN=-31;STRANDS=+-;RE=5;REF_strand=21;AF=0.238095	GT:DR:DV	0/0:16:5
chr3	152411945	3283	N	TTATATATGGAATATATATATATGGAACTATATATATATGGAATATATATATATGGAATATATATATATTTATTTGGAATATATATATGGAATATATATATATTTGGAATATATATATATGGAATATATATATATTTAGGCTATACTATATATGGAATATATATATATTTGGAATATATATATATGGAATATATATATGGAATATATATATATTTGGAATATATATACATGGAATATATATATGGAATATATACATGATATATATGGAATATATATGAATATATATATAGATATATATGGAATATATATATGGAATATATATATGGAATATATATATGGAATACATATATGGAATATATATATGGAATATATATGAATCTATATATATGGAATATATATATGAATATATATATGGGATATATATATGGAATATATAACAGATATACCTATGGAATATATATGAATATATATATCTTAGAATATATATATATGGAATATATATCTTGAATATATATATATGGAATATATATCTTCGAGATATATATATGGAATATATATCTTGAATATATATATATGGAATATATCTTGAATATATATATATGGAATATATATCTTGGAATATATATATGGAATATCTTGAATATATATATGGAATATATATCTTGAGGAATATATATATGAATATATCTTCGAGTATATATATAGATATATATCTTCCGGAATATATATATGGAATATATAATCTTCGAGAATATATATATGGAATATATTAGAATATATATATGGAATATATATCTTCGAATATATATATGGAATATATATCTTCGGAATATATATATGGAATATATATCTTCGGAATATATATATGGAATATATATCTTCGGAGATATATATATGAGTATATCTTCGGAATATATATGGAATATATCTTGAATATATGGAATATATATCTTCGGAATATATATATATGGAATATATATCTTAGGAATATATATATGGAATATATCTTGAATATATATATGGAATATATATCTTCGAGAACTCTATATGGAATATATCTTGGAATATATATATGGAATATATCTTCGAGATATATATATGGAATATATATCTTCGGGTATATATATATGAATATATATGGACTATATATATTTGGAATATATATATATATGGACTATATATGGAATATATATATTTGGAATACTATATGTGGAGATACATATGGCAGGAATATATATTTAGGAATATATATGGAATATATATTTAGGTATATATATGGAATATA	.	PASS	IMPRECISE;SVMETHOD=Snifflesv1.0.11;CHR2=chr3;END=152412001;STD_quant_start=308.007846;STD_quant_stop=165.795557;Kurtosis_quant_start=2.676484;Kurtosis_quant_stop=2.281310;SVTYPE=INS;SUPTYPE=AL;SVLEN=1294;STRANDS=+-;RE=6;REF_strand=10;AF=0.6	GT:DR:DV	0/1:4:6
chr3	152412309	3284	N	TTCCATATATATAGTGAATATATATATATTCCATATATATGAATATATATGGAATATATATATGAATATATATATATGAATATATATATGGAATATATATATGAATATATATGGAATATATATATATATTCATATATATAGGAATATATATATGAATATATACGGAATATATATATAGCCATATACATGGAATATATATATGAATATGTACATATGGAATATATATATGAATATGTACATATGGAATATATATATGAATATGTACATATGGAATATATATATGAATATGTACATATGGAATATATATATGAATATGCATATGAATATATATATGAATATGTACATATGGAATATATATATGAATATGTACATATGGAATATATATATGAATATACATGGGAATATATATATGAATATGTACATATGGAATATATATATGAATATGTACATATGGAATATATATATGAATATGTACATATGGAATAGAGAGTATGAATATGTACATATGGAATATATATATGAATATGTACATATGGAATATATATATGAATATGTACATATGGAATATATATATGAATATGTACATATGGAATATATATATGAATATATGTATGAATATATATATGAATATATATATGGAATATATATATGAATATATATATATGAATATATATATATGGAATATATATATATGAATATATATATATGAAATATATATATACATATATATATGGAATATGTATATATGAATATATATATATGGAAATATATATATGAATATATATATGGAATATATATATAAATATATATATGGAATATATATATGAATATATATATATGGAATATATATATGAATATATATACGGAATATATATATATGAATATATATACGAATATATATATGAATATATATATGGGATATATATATGAATATATACATGGGATATATATATATGAATATATATGATATATATATATGAATATATATATGGATATGTATATATAAATATATATGGATATGTATATGAATATATATATGGATATGTATATGAATATATATATATGGGATATGTATGGAATATATATATATGGGATATGTATATAAATATATATATAATATATATATGGAATATATATATGGAATATATATACACCTGAATATATATATATGAATATATATACACGAATATATATATATGAATATATATACACGAATATATATATATGGAATATATATATACACGAATATATATATATGGAATATATATACACGAATATATATATATGGAATATATATACACGAATATATATATGGAATATATATACACGAATATATATATATGGAATATATATACACGAATATATATATATGGAATATATATACCCGAATATATATATGGAATATATATACACGGAATATATATATATATGGAATATATATATTACCCGAATATATATATGGAATATATATTACCTGAATATATATATGGAATATATACACGAATATATATATATAAATATATATGTACAACGAATATATATATATGGAATATATATACACGAATATATATATATGGAATATATATACACGGAATATATATACGGAATATATATATACACGAATATATATACGAATATATATACACGAATATATATACGGAATATATATATACACGAATATATATACGAATATATATATACGGAATATATATAATGAATATATATAATGAATATATATACGAATATATATATAACGGAATATATATAGGGAATATATATGGAATATATATACGGAATATATATACGGAATATATATACGGAATATTGTCGGAATATATATACTAGAATATATATACGAATATATATGAATATATATATATGGAATATATATATGGAATATATATATGGAACATATATATGGAATATATATATGGAACATATATATGGAAACATATATAAACATATATATATGGAACATATATATGGAAATTACATATATATGGAACATATATATATGGAACATATATATGGAACATATATATGGAAACATATATGGAACATATATGGAACATATATATGGAATATATATATGGAAATATATATGGAACATATATGAACATATATATGGAACATATATATGGTTAAGGAAACATATATATGGAACATATATGGAACATATATATGGAACATATATATGGAACATATATATGGAACATATATATGAACATATATATGGAAACATATATATGGAACATATATATGTTCATATATATGGAACATATATATGGAACATATATATGGAACATATATATGGAACATATATATGGGAACATATATATGGAACATATATATGGAACATATATATGGAATATATATATGGAACATATATATGGAACATATATATGGAATATATA	.	PASS	IMPRECISE;SVMETHOD=Snifflesv1.0.11;CHR2=chr3;END=152412309;STD_quant_start=127.469212;STD_quant_stop=145.336850;Kurtosis_quant_start=-0.314326;Kurtosis_quant_stop=-1.430104;SVTYPE=INS;SUPTYPE=AL;SVLEN=2488;STRANDS=+-;RE=5;REF_strand=12;AF=0.416667	GT:DR:DV	0/1:7:5
chr3	152611311	3285	N	TGAAACCCTGTCTCTACTAAAAATACAAAAAATTAGCCGGGTGTGGTGGCGGGCACCTGTAGTCCCAGCTACTCAGGAGGCTGAGGCAGGAGAATGGCATGAACCCTGGAGGTGGAGCTTGCAGTGAGCTGAGATCATGCCACTGCACTCCAGCCTGGACAACAAATGAGACTCCGTCTCAAAAAAAAAAAAAAAAAAAAGAAAAAGAAATACTTGAGACTGGGTAATTTGTAAAAAGAAAAAGAAGTTTAGTGGCTCATGTTTCACAGGCCGTACAAGCCACTGACTTTCAACATTTCTTCATTAGGCCAAATTTCTTAAATATAAAGAAATATCTGATTCTGGGTGGTTACAAAAGAAAAAGAGTTTAATTGGCTCCTGAGTTCACAGGCTGTCCAAGCATGGCACCAGCATCTCCTTGGCTTCTGGGAGACTTCAGAGCTTTTACTCATGGCAGAAGGTGAAATTAGGACCAGTATAATTCCCCTGGCAAGAGCAGGAACAAGGGGAGGGAAGTGCCACACACTTCCAAACAACCAGACCTCATGAGAATTCACTATCCTGAAGACAGCACCAAGTCCTGAGGGATCTGCCATCATGACCCAAACACCTCTCATCAGGCCCACCTTCAACACTGGGAATTATATTTCAACATGGGGACAAATATCAAACCATATCAGTAGGCAAATGAAAATCACCCATCTAGGGTTTTGTTTTACCAAATCAAGAGGAAGTGGAGAGTTACTACTGACAGTACCAATAGACACTAGAGTTCTCAGTGAGGCCATGGAGTGAGCATCCAAAGTCCTGGCCTTGAAGGTCATACAAATCTGAGCAAAGTAAAACCACTCACCCTCTAATGGCACATCAGGCTTGGGCTGGACATTGAATATCTCACAGGCAAATATATGATGAACTAGGTCTACAGGTTCATCCTCAAGATTTCTTCTATGGATATCCAGCCTTCTTAGATCCTTATCCAAACCTAAGTGGGTAGAGGAAGAATAGTCTCCTGATAATTGATACTAGGTTTCTCATTCCTCAGAAGAACTCAAAAGTCCAATTTAGCATGATTTTTAAAATAATAATATTAAAAGAGAGAAAAAATTTTTGGACAGTAAAGGTAAGACAAATTCACACCATGCTACATATTGTATATAAACATGTAAAGAGAGAGTGTTCAGATGCTACTGGGGCAGGGAGCTCCAGACTCACTAGGAGTTTCAAATTCGGAAGAAAACTATAAGCAGTGTTCTCAATTCAGCTGTGGCTGCTGGTAAATTCCCTTAAGAACCTTTATACTTTCAATGCCCAGCCATATCTCAGACTAATTAAATCAGAATCTTTGGGCATAGGACCCAGGCTTAATTATTTTATTTTTAAGGCTCTCTAGGCACTGTGCAGCCAAGCAAGATCCACTGACAGA	.	PASS	IMPRECISE;SVMETHOD=Snifflesv1.0.11;CHR2=chr3;END=152611311;STD_quant_start=0.316228;STD_quant_stop=13.270268;Kurtosis_quant_start=-0.273694;Kurtosis_quant_stop=2.170785;SVTYPE=INS;SUPTYPE=AL,SR;SVLEN=1428;STRANDS=+-;RE=18;REF_strand=18;AF=1	GT:DR:DV	1/1:0:18
chr3	152615098	3286	TATATATATATATATATATATATATATATATA	N	.	PASS	PRECISE;SVMETHOD=Snifflesv1.0.11;CHR2=chr3;END=152615130;STD_quant_start=8.390471;STD_quant_stop=8.549854;Kurtosis_quant_start=0.353359;Kurtosis_quant_stop=0.352637;SVTYPE=DEL;SUPTYPE=AL;SVLEN=-32;STRANDS=+-;RE=12;REF_strand=18;AF=0.666667	GT:DR:DV	0/1:6:12
chr3	152773651	3287	N	AAGGGAAGGGAGGGGTGGAGGGAGGAAGGAGGGAGG	.	PASS	IMPRECISE;SVMETHOD=Snifflesv1.0.11;CHR2=chr3;END=152773659;STD_quant_start=14.167367;STD_quant_stop=36.938172;Kurtosis_quant_start=-0.584750;Kurtosis_quant_stop=-0.304015;SVTYPE=INS;SUPTYPE=AL;SVLEN=101;STRANDS=+-;RE=7;REF_strand=12;AF=0.583333	GT:DR:DV	0/1:5:7
chr3	153019041	3288	TACACATATATATATGCATATATATGTGTATATATATATATACATATATATATGCATATATATGTGTATATATATA	N	.	PASS	IMPRECISE;SVMETHOD=Snifflesv1.0.11;CHR2=chr3;END=153019114;STD_quant_start=19.949937;STD_quant_stop=20.273135;Kurtosis_quant_start=0.454244;Kurtosis_quant_stop=1.482113;SVTYPE=DEL;SUPTYPE=AL;SVLEN=-73;STRANDS=+-;RE=6;REF_strand=6;AF=1	GT:DR:DV	1/1:0:6
chr3	153364382	3289	N	TTTATATATTATATAATGAATATATATAATATATATATTATATAATGAATATATATAATATATATATTATAATATATAATATATATATTATATAATGAATATATATAATATATATATTATATAAATGAATATATATAATATATATATTATATAATGAATAATATATA	.	PASS	IMPRECISE;SVMETHOD=Snifflesv1.0.11;CHR2=chr3;END=153364387;STD_quant_start=7.113368;STD_quant_stop=15.319922;Kurtosis_quant_start=0.646057;Kurtosis_quant_stop=0.647790;SVTYPE=INS;SUPTYPE=AL;SVLEN=162;STRANDS=+-;RE=15;REF_strand=16;AF=0.9375	GT:DR:DV	1/1:1:15
chr3	153401825	3290	N	TATATGTCCTAGGACATACTGCTATACTATATACTTCTATATATATATGTCTAGGACATATATATATATATATATATATATA	.	PASS	PRECISE;SVMETHOD=Snifflesv1.0.11;CHR2=chr3;END=153401825;STD_quant_start=3.361547;STD_quant_stop=6.156298;Kurtosis_quant_start=-1.845339;Kurtosis_quant_stop=-0.271455;SVTYPE=INS;SUPTYPE=AL;SVLEN=91;STRANDS=+-;RE=20;REF_strand=20;AF=1	GT:DR:DV	1/1:0:20
chr3	153469881	3291	N	TATATACACATATATACGTATATATATACACATATATATACGTATATATA	.	PASS	IMPRECISE;SVMETHOD=Snifflesv1.0.11;CHR2=chr3;END=153469881;STD_quant_start=19.189841;STD_quant_stop=20.943376;Kurtosis_quant_start=-0.624240;Kurtosis_quant_stop=-0.821592;SVTYPE=INS;SUPTYPE=AL;SVLEN=48;STRANDS=+-;RE=8;REF_strand=12;AF=0.666667	GT:DR:DV	0/1:4:8
chr3	153854045	3292	AATTTTAATTAAAGTATTTTAAGTAAAGTATTT	N	.	PASS	PRECISE;SVMETHOD=Snifflesv1.0.11;CHR2=chr3;END=153854078;STD_quant_start=8.825468;STD_quant_stop=9.539392;Kurtosis_quant_start=-1.258374;Kurtosis_quant_stop=-1.261039;SVTYPE=DEL;SUPTYPE=AL;SVLEN=-33;STRANDS=+-;RE=9;REF_strand=11;AF=0.818182	GT:DR:DV	1/1:2:9
chr3	153898408	3293	N	CATTTTAAAAAGTTGATGAGAAAGTGTTTACCTGTGATTCTGAGCAGATCTGATTGTATGGCAGGATTATGTTACACCTGCCCACAGACTTAATGGAAATACAGTATAGAATGAGGCTTGCTGTGCTTGAACTGCATGAACTAGAAAATGAAGAAAAGCCTGCTGGCATTATTTAAAAAGACTTGTGGTCTATGAATTCATATAGGAGAAAAAGGCATTTTATTACTTTAAATGACAATTAATGTTAATGGCGTGTACCATGTGCCCAGATCATGTTCTAAGCACTTAACATGTTTAGCTCATTTAGTCAGCATGAGAACCTAATGAGATCATACCATTAGATTCATTTTACCCAAATAAGGAAATAAAGGCATGATATGGGGACATAAAATTGCCTAAGGGTATATGGCTAATAAAAGGGAGCTGGGGTTTGAATCCAGGTGGTTTGGCTCCAGAGCTTGCATTTAACCAGTACCTGCTAACATTTCCCAAAGAGGTGATGTGCATGGTACATGATTAGCCTTGCTAGTGCTACAGTATGTACAGTGTGGCAATCTGTGAAATGGACTTTGTCTGGAAGTGTATTCACTTACAGATATTAGAGTTTACTCATGTGAGAAGTGAATCCCATCTCACCAATATCGAAGGAAAATGAAAACATAAAGATTGGGAAAAAGAGATTGGAAAGTCTGGTCTTTGGTGTCGAGGAGGTGATTTGGAAACCTAATAAGCACACTTTCCTCTTTTCATTGTTTATTCTATCTTTGATTTACAAAGACCTTTTCTTCCTGGCATGCTTCCTTTTTCTCTTGGTTGCCAGTGGTCTTTCTTAAGGCTGATTATTGTCTGTAGCAGGACTGAAGGTTGGCCCTGTCTTCTCCACTCGTTTGTTTTTGTTTCAATAGATGAATAAATGAAATTTATCATTTCCAAATCTACTTAAAATCAGGGCAAGGACTTATTTATACTTCTTATTCTTCTGATGCTTTGCTAATCATGCTAATAATATTTAAAAGAAAGTATTTTTAGAAGCCTTTGATTAAAGTTGGAAAGGGGAGGTTTGTGAAAGGGTAAACTGGAATCAGCTGCTTCATATGAGCTGGAGCAGGATTGGAAAATATCCAGAAAGGAAGTAATCCTATTTCCTCACATAGACAAGCATCATTTTCCTTAGGATGTTATGAAGCAGGAAATTGACCTCTAGAGTTTTTCAAAATTCTGTGCCCTGGTTCCATTTTTTGTGTGTTTGTTTTTTGTTTTAATGAAATGATGGAAGCCACAAGCATTTCTTTTTTTTTTTTGAAGACAGCTGGGGGCATATTTAATAAAACTGAGAGATACAAGGATTTGGGCTCACTTTAAATATTATTTTACCATTGGCTGAATTTAGTTTGAATTATCCTTAGGTGCTCCTGAAAAAGAATTGGAAATAGTGCCCAAGAAATGCGTTCTTTCCTGTACTGATTTTTTATCCCAGAACAATGATCCACAATAGGAAAGGGGGCTGGCATGCAAAAGCTTTTTGTTTTACTTGACTTCATTCCAGTATTCTGTAAATTCATTCTTGGTGCAGTTTCCAAGCAGCAACTAAGAATCCATTCTCCCAGTTTGTTTTATAATTTATTATTTATACAACTGCATCCATAAAAGGCTCAAGAGCTTACAATAAAATACATGTACTCAATGAGACTGTTTAAGTAGGGAAACAAAACAAGGCAAACAAGGCAGGGTTGAAGAGAGCAAGCATGCCTAGCCACTTCTGTAAGAGTACTATGGTGAGGATTAAACAGCACTTCCCTTCTGAGCAGCCAAAAATGGAAGGTCACATGGTGGTTTTATAGCAATCATATCCTAAAAGCTCATTCCTTAGAAGTTGAGAAAGCCTTTCCTAGGGTTGAGTTTCAAAATTTTGCCAGGCAATGGATTAGCAAAACTGTTCTTGAGGCCACAAGCCTGGCATGGAGGCTGCTGTGTAAGGAGTATAAACTTCCACCGTTATATTTGCCAACCTGATTCTGACAGCTGGGAAAGCCGGCCTCTCAGCAGAGCTCACCCCCATCAAGTGATAATTAATGTGGTTATTAAATCATGCCTGGTAGACACTTGCTTTGTATTTTCTCATTCTTCTTGGAAGAATGCACTTTAATAATTAAGGGCAAGGAAGAATAATAGGTACCTAGTATTGATTCATTCAGCACATCTGTTGAGTGTTTACTCTTTGTTAGGCACACTGGAGATCCAGGGTGAACAGGCATACTTGTCTGTGTCTTCATGATCATATATAAAAATTAGGGGGTAGTTTTCATTAGATGGAAATTAATAGTTATATCCCATTTTAAAAGCGTAATTATAATTGAAAAGCTCTCTGTAATAACCCAGAGCATCTCAGGCCCAAGCATTCACAGACTGGGTTTCTCTTCTAAGGATGTTATGATAAGAGTGCTGGCATATGTTTCTGTCATTCATTATCCTATTTCTGAGGTGTTATCCTCACTCATTTCTGGGACAAATTAAAATATGGGTGAATGCATTTGAGTACTTACTGAAACAAAAGAATCAAGCGTGCAGGTACCATGGAAACAAGTTCCTTTTTTCTCCACTTTGTTTCTGTGAGGCAAGTTCAGATGATAAATACTTTAAATGGTCATTTTAGGCAAAACTCAGTCTTAATAGTATTAGAATTTCAAGATCTTTTTTTATACTGTTTTCCTATATTTGTATGGTCTTGTATATATTCCTTCTAGCAAATACATTATCAATAAGAGGAAGGGCTAAGTAAGTTGGAGCCTTAACTGATCTGGCGGAAGGGATTGAGGGACACTTGGTTTGTAGTCTCTCTCTGCCTCTCCCTCCTGGCCCCAGTACCCCTCTCCTTTTTTGGGATTTGCCCAGGTGCCTTGAACTGAAGATTGTCTGTGCAGAGCTGGATTTAAATCTAAGCAGGCTCTGTGTTGTGTGGTATTAAGACTAAGAAAACCCTTTGATTCAAAGACCAGAAAAATACCCTTAGCTTATATACCCTTAGAAAATACCTCAGTCTCTGCACCATATATCAGGCTCAAGGTTTAACAGGATGATAAAATTGTTTAACAAAAATTATCTAGAGATTTTAAGGACC	.	PASS	IMPRECISE;SVMETHOD=Snifflesv1.0.11;CHR2=chr3;END=153898408;STD_quant_start=7.416198;STD_quant_stop=13.740451;Kurtosis_quant_start=-0.165729;Kurtosis_quant_stop=0.753544;SVTYPE=INS;SUPTYPE=AL,SR;SVLEN=3136;STRANDS=+-;RE=12;REF_strand=12;AF=1	GT:DR:DV	1/1:0:12
chr3	154096747	3294	GGCCGGGCGCGGTGGCTCACGCCTGTAATCCCAGCACTTTGGGAGGCCGAGGCGGGTGGATCATGAGGTCAGGAGATCAAGACCATCCTGGCTAACAAGGTGAAACCCCGTCTCTACTAAAAATACAAAAAATTAGCCGGGCGCGGTGGCGGGCGCCTGTAGTCCCAGCTACTCGGGAGGCTGAGGCAGGAGAATGGCGTGAACCCGGGAAGCGGAGCTTGCAGTGAGCCGAGATTGCGCCACTGCAGTCCGCAGTCCGACCTGGGCGACAGAGCGAGACTCCGTCTCAAAAAAAAAAAAAAAAAAAAAAGTCCTTTATCAG	N	.	PASS	PRECISE;SVMETHOD=Snifflesv1.0.11;CHR2=chr3;END=154097067;STD_quant_start=3.820995;STD_quant_stop=3.577709;Kurtosis_quant_start=-1.509454;Kurtosis_quant_stop=-1.557894;SVTYPE=DEL;SUPTYPE=AL;SVLEN=-320;STRANDS=+-;RE=16;REF_strand=19;AF=0.842105	GT:DR:DV	1/1:3:16
chr3	154226734	3295	N	CAGGGCAGAGATTTTAATTTTAATGAAGGTCAACATCCATTTTT	.	PASS	PRECISE;SVMETHOD=Snifflesv1.0.11;CHR2=chr3;END=154226734;STD_quant_start=4.183300;STD_quant_stop=4.086563;Kurtosis_quant_start=6.331918;Kurtosis_quant_stop=0.971100;SVTYPE=INS;SUPTYPE=AL;SVLEN=48;STRANDS=+-;RE=10;REF_strand=11;AF=0.909091	GT:DR:DV	1/1:1:10
chr3	154781318	3296	N	TATATATTTAAATATATATATTTAAATATATATATTAAA	.	PASS	IMPRECISE;SVMETHOD=Snifflesv1.0.11;CHR2=chr3;END=154781318;STD_quant_start=15.195394;STD_quant_stop=15.855598;Kurtosis_quant_start=-1.433243;Kurtosis_quant_stop=-1.446070;SVTYPE=INS;SUPTYPE=AL;SVLEN=39;STRANDS=+-;RE=15;REF_strand=18;AF=0.833333	GT:DR:DV	1/1:3:15
chr3	154843061	3297	GGCTCACGCACGGTGCGTGCACCCACTGGCCTGCGCCCACTGTCTGGGACTCCCTAGTGAGAT	N	.	PASS	PRECISE;SVMETHOD=Snifflesv1.0.11;CHR2=chr3;END=154843119;STD_quant_start=4.301163;STD_quant_stop=6.978539;Kurtosis_quant_start=-0.701203;Kurtosis_quant_stop=-1.792915;SVTYPE=DEL;SUPTYPE=AL;SVLEN=-58;STRANDS=+-;RE=15;REF_strand=16;AF=0.9375	GT:DR:DV	1/1:1:15
chr3	155027211	3298	N	CAAGCAAGATCTCTGAATCCAAATAAGAGCTAGGATACCTGCCAAGTTATGGCTGATTCAAGGCCTATACTGTTCCCAAACTGCATCACTAGAACCATGAAGAAAACAAAATATGAATTATATACATGTATAGAAAATAGATACAGCACACAGTACCTGGAAAATGAGCAATGCTTTAGCATGTTTGAGATGCATAGTGAGAAATGTAGATATGTTATTTCACATTTCATAAGCACAAAGGCTTTTGTAGGTTTAATACAGAGAATATACCAGGAAAATCATCATTCTGCTCTTAACCATTCTCAGATTTCCCGGTATTTCTCTAAGAACTTCTTTCAATGTTCACTCTCACCATCGGAAATTATTCTTCATATTTAACCTATTACTTCATACTGAGAGTTTAGCCATCTCTTTGGGATTCTTTAGAGATAGAGAACAGCTGGTCCCTATTTTCTTTCACATAATAATCCCTCATAAACTTGAAGCCTTCATAGTAATTTTGTCTCTGGGATACATAATCTTAATTCCTAAAGTCCTATCTTTTTTAAATATTTTCTTTAAATGTGGTTATTTTATGCCTGGAGAAAGATCATATTTATATTGCCCCACATCCTTTTAAATTGTATTGAGTGTTAAGGGGCTATTACTGCAGAGTGAGATGGTAAAGTTGCAGTATGACTGATGTATGGTGCCTATGAATCTAATGTCTCGAGCCTTTTCACCTAGGTAGTAAGGCTCCTGGGCATTTATATCCATATCTCACACTCAGGGTGCTGAGGGAAAATCAAAAACTGCCCATGTCCAAGAAAATTATGAGAAAAGCATGTAAATAGAAATTCGAGGTGACAGTGTTTTTGTATGAAGTGCATGTCCTTACTAAAATTTTTTAACTTATTAGTTAGCATACAAAAAATAAAATGAATACCCTGAGATCTATAATAGCAAATATGTGTTTTATAAAGACAGGAAAAGAAAGATAGGTCATCAAAGCTTTTCGCGTTTCAGAGACTCTAAGAATGATTTCTGAGTGATGGGCATTTCTAGAATCATGATAATGGCAGAAATCTAATAAGATAATAATGGAAGAACAAAAAAGAGGTGTTTATAGGGACTGAGTTACTGTACAGATGAATCACAATTATAGTAGTGAGTTATAAAAGGATAAAACCATCAATGCTAAAGGGAATTACTTGAAAAGAATAAATTGTTCTGTATTGCATCACAAACAAATATTAATAAAGAGATAACAATAATCAAGAGCTTTACTAGATGCCAGAGTGTTGTTTTGACACATAACATACAGTAACTAATCTAATTCTCACAACATCCTACCACATAAGGTTCTTAGCAATTTTACGAATGAAAACTGAGACAAAAAAGAGGTTAAATTATGGACCAAAGTCCACAATGGAGTGCCAAGAAAGATTTGGAATTCTAACACAGGTAGTCTGGCCCAGGGTCTTTGGTCTCTGCGATGTCAGAAGATGATTTTAGCAAGGACTGAGCTATTGAATCTACCAACTCATGAAACTAACCATTCTCAAGGTTCAGATAAGTAGTTTTTAATTTCAATGTTCTTGTATATAGTCATGAGGTATGATTAAGAGACCATGCCCATAGGTGAATTTTTTTCACTGTTTAAGGAATTTTTATTAAAGCTAAATTTTGTAATCAAGTTACATTTGCTTAGTTATCAATTCTGTTACTTAGAACTGACATTTTTGAGCTATTCCACAGTAAAGAATTACAAAGCATTCCTCTAGTGCTTTAAATTTTGTACTTGCTGAAAATTCTTTTTCCCAGGGTCTATAAAACATTAAATTTTTTAATATTTTACTATTTTTGTGGGGTTTTTTGTTTTTAAATCAGTAAGTAATTTTAGGACTAGCATTATGTTTGCTAGACCTGGCATTTTCTCTGTACATAAGGTTCAAAGTTTCTCTTCTTTTTTATTTATTTTGTATTTTACAGAATTTTTTCCATAATATTTAAGTTTTTTCGATCTTAAGATATTTTTTCTTTGGTGAAGCCCAAGTTTCTTTTTCGTGGTCTCTGATCAATTTTAAACAGTTGGAACACCAGGCTGTTAACTGCTTTCTGAGGCCTCTTTTAACTTGATGGACTTGTAGTATGGCTACACCATAACTTTATATGAATAACTCTGGAACTTCCAGACATATGAAGAACTTCTGATTATCAATCTCCAACAATATGCCAGTGATTTGCACTAGCAAAAGAGTAGAGGTGCAAGGCTTGAATAAAGGAAACAACCATTCACCCGACATTTCGCTCATATGAAGAGACAGATGCACCAACATGAAGCAGTCAAAAGGTTCCTGACCTTGTACATGAACAGCAGGCTGTTGCATTGCCAACTTGTGGCTGTGCATTAGATGTTGCTGAGAGTTACTGAGAAGTCCTGCAGCATGTTATACTGTGGAGCAGTTGCAGATAGCAGAGGTAGCTGCAGCAGCTGCAGCAGGACATGGACCATTGTCTGTGTTGATGTATTAGCAACACACTGTGTTGACATGACTTGTGGAACCTGTGAAGAAGCTGGTCTCATAGTACTAAATGGTGGTCTAAGCGGAGCAGCTGGGCGGGTAGCACGGGCATATTTTGGAATGGATGAGGTCTGGCACCCTGAGCAGTCCAGCGAGGGACTTGGTCTTAGCTGAGCATTTAGCTAGGAGGAGGGTATACAGCACAGTTCTGAACTGAGACCAGCTGCCATTAAGAAACCTGAAAGGAGGTGCTAGCTGGTAGGGGTTGATTACAGGGTTGAGCTGCTTCGTACACCTTGCCATTCTCTGCATATACTGGTTGAGTGAGGTAGACCTGGCACTCTCCTTTGCGCTGAGCTAAAAGCTAATACAATGGCTTTGTGGCCACAATTCTACCATTCATTTCTGTAACTGCTTTAGTGGCTTATTCTGGGGAGAGAAACATACAAAACCAAACCCTTGCTGCGACCACCCTCAACCTTTGCACTAGTGATTATGCAAATGGAGAAAACATCTCCGGAGGCGTTCATCATCAATACCATCATCAAGATTTTCACATAAAGATTCTTACCTAGTACATAAATAAATCCATCTTCTGTTCAAATTTGCACTTATGTTCCACCTTTTCTGAGCTCGACCAACATAAATTTGTTTTCCATTGAGCTCCATTTCCATTAATCATCCACAGCTTTCTGTGCATCACTAATACCTTTCAAAGCTTACAAATCCAATCGCCAGTTTTCCACCTTCATCAGTGTTACTTTCACACTTACGGCAGGGCCAAACTTGCCAAAGAGATCATAAAGTGCTCATCATCCATGTCTTCTCCAAAATTCTTAGCGTAAACGTTGGTGAACTCTTTTGCCCTAAACCAGTTCCAGTTTCCGTTTTTTGAGACTTAAATCGTCAACAAATACGCACGACCATTTGAGCATTTTCCATTCATTTTCTCAATACCTCTTTCAGCTGCTTCTGCATCTCAAAGCGTACAAATCCATAGCCCTTGGAACCATTTTCATCACCAACCACTTTAC	.	PASS	IMPRECISE;SVMETHOD=Snifflesv1.0.11;CHR2=chr3;END=155027214;STD_quant_start=6.447591;STD_quant_stop=1358.036345;Kurtosis_quant_start=0.368938;Kurtosis_quant_stop=0.499162;SVTYPE=INS;SUPTYPE=AL,SR;SVLEN=3538;STRANDS=+-;RE=7;REF_strand=7;AF=1	GT:DR:DV	1/1:0:7
chr3	155040673	3299	N	TTTTTTTTTTTTTTTTTTTTGAGGCGGAGTCTCGCTCTGTCGCCCAGAGCCGGACTGCGGACTGCAGTGGCGCAATCTCGGCTCACTGCAAGCTCCGCTTCCCGGGTTCACGCTCTCCTGCCTCAGCCTCCCGGTAGCTGGGACTACAGGCGCCACTCACTGAAAGCAAATTC	.	PASS	PRECISE;SVMETHOD=Snifflesv1.0.11;CHR2=chr3;END=155040673;STD_quant_start=1.843909;STD_quant_stop=6.348228;Kurtosis_quant_start=5.629042;Kurtosis_quant_stop=4.129397;SVTYPE=INS;SUPTYPE=AL;SVLEN=169;STRANDS=+-;RE=16;REF_strand=19;AF=0.842105	GT:DR:DV	1/1:3:16
chr3	155244163	3300	TCTCTCTCTCTCTCTCTCTTCTTTCTCTCTCTCTCTTTCTCTCTCTCTCTTCTGT	N	.	PASS	PRECISE;SVMETHOD=Snifflesv1.0.11;CHR2=chr3;END=155244203;STD_quant_start=7.937254;STD_quant_stop=7.713624;Kurtosis_quant_start=0.042706;Kurtosis_quant_stop=-1.331615;SVTYPE=DEL;SUPTYPE=AL;SVLEN=-40;STRANDS=+-;RE=8;REF_strand=22;AF=0.363636	GT:DR:DV	0/1:14:8
chr3	155254983	3301	AAAAAAAAAAAAAACCAAAAAAAAAAAAAAAA	N	.	PASS	IMPRECISE;SVMETHOD=Snifflesv1.0.11;CHR2=chr3;END=155255015;STD_quant_start=14.259500;STD_quant_stop=9.055385;Kurtosis_quant_start=0.347810;Kurtosis_quant_stop=-1.946163;SVTYPE=DEL;SUPTYPE=AL;SVLEN=-32;STRANDS=+-;RE=6;REF_strand=21;AF=0.285714	GT:DR:DV	0/0:15:6
chr3	155370914	3302	TAGATATAGATATAGATATAGATATAGATATA	N	.	PASS	IMPRECISE;SVMETHOD=Snifflesv1.0.11;CHR2=chr3;END=155370946;STD_quant_start=15.537972;STD_quant_stop=15.883504;Kurtosis_quant_start=-0.509886;Kurtosis_quant_stop=-0.559145;SVTYPE=DEL;SUPTYPE=AL;SVLEN=-32;STRANDS=+-;RE=7;REF_strand=25;AF=0.28	GT:DR:DV	0/0:18:7
chr3	155410973	3303	GCCGGGCGCGGTGGCTCACGCCTGTAATCCCAGCACTTTGGGAGGCCGAGGCGGGTGGATCATGAGGTCAGGAGATCGAGACCATCCTGGCTAACAAGGTGAAACCCCGTCTCTACTAAAAATACAAAAAATTAGCCGGGCGCGGTGGCGGGCGCCTGTAGTCCCAGCTACTCGGGAGGCTGAGGCAGGAGAATGGCGTGAACCCGGGAAGCGGAGCTTGCAGTGAGCCGAGATTGCGCCACTGCAGTCCGCAGTCCGACCTGGGCGACAGAGCGAGACTCCGTCTCAAAAAAAAAAAAAAAAAAAAAAAAGAAAGCACAGACTT	N	.	PASS	PRECISE;SVMETHOD=Snifflesv1.0.11;CHR2=chr3;END=155411291;STD_quant_start=5.839521;STD_quant_stop=4.711688;Kurtosis_quant_start=-1.504193;Kurtosis_quant_stop=-2.077396;SVTYPE=DEL;SUPTYPE=AL,SR;SVLEN=-318;STRANDS=+-;RE=17;REF_strand=17;AF=1	GT:DR:DV	1/1:0:17
chr3	155531847	3304	N	TTGGGAGGCAGGAGCATCTCGGCTCACTGCAAGCTCCACCTCCAGGTTCACGCGCATTCTCCTGCCCCAGCCTCCCAAGTAGCTGGGATCACAGGCGCCCCGCCACCACGCCTCGGCTAATTTTTCGTGTTTTTAGTAGAGACGGGGTTTCACTGTGTTAGCCAGGATGGTCTCGATCTCCTGACTCATGATCCGCCTCCGCCTTGGCCTCCCAAAGTGCTGGGATTACAGGCGTGAGCCACCGCGCCTCGGCCTCTATTTCTTTAAGAGATATTGCCTCGAGCGCAGGTTTCCAGATCTCAGCATTCTCTTTGGGAGGTTAAGTAGATACAAGGTTTGGGAGATTATCCTGGCTAGCTGTTTCCTGTTGGGGTCAACAGCCGGGCGTGGTGGCAGGCACCAAGTCTCAGCACAGGTTGGGGCAGGAGAATGGCGTGAACCCAGGAGGCGGAGCTTGCAGTGAGCTGAGATCGGCACACCGACTCCAGCCTGGGTGACAGAGTGAGACTCATCCCCCCCCAAAAAAAGATAAATTAAAAAGAAAAATAAAAAGATAACGTAGAGACTTATAGATTATAAAACTCTTAGCACCAACCAAAAACATATGAATCATGATGCAAACAATGTGTTAATATACATGCATAAATCATGCGAGGAGACATCCAACAAACCAAATTGAGGGACATTTTTCAGTTTCTTTGTTTTTTTTTTTGAGATGGAGTCTTGCTCTGTTGCGCAGG	.	PASS	IMPRECISE;SVMETHOD=Snifflesv1.0.11;CHR2=chr3;END=155531847;STD_quant_start=52.213025;STD_quant_stop=52.014421;Kurtosis_quant_start=-1.261199;Kurtosis_quant_stop=-1.180284;SVTYPE=INS;SUPTYPE=AL;SVLEN=706;STRANDS=+-;RE=13;REF_strand=16;AF=0.8125	GT:DR:DV	1/1:3:13
chr3	155666581	3305	CTTTAGTGATCACTTAAAGTGATCAACTCCTTA	N	.	PASS	PRECISE;SVMETHOD=Snifflesv1.0.11;CHR2=chr3;END=155666614;STD_quant_start=0.000000;STD_quant_stop=0.000000;Kurtosis_quant_start=6.474069;Kurtosis_quant_stop=6.072014;SVTYPE=DEL;SUPTYPE=AL;SVLEN=-33;STRANDS=+-;RE=13;REF_strand=17;AF=0.764706	GT:DR:DV	0/1:4:13
chr3	156092163	3306	TTTTGGCCATGAATTCCTGAGCTATTTCAGTGTTGAGCCATACCCTAGAGCACTTTATTTGCTTGGGAAGCTTGATTTGTTCATGGGAGTTTGCACATACAAAGTGTTTATTTGTCAAACATTATTTTTTAGAAGGTACACCAATATTGAGGCTTAATTCCTAGCAATAGGTAGTTCCAGTCCAAAGCCTTATAGAAATTGGCTTATGGAAATTGCAGCGGAAATAGCAGCCTTGGTGGTTGCATGGGTAGAAGCTTCACCTTTGCCCTTCCCACTAGCGAGAGGTGGTAGAATGCAGAGGTGAATGGCACAAACTTCAGTTTCATTGAGGCAGATGTGGTCCCATGCCCAGCTCTGCCACTTATGGCTGTTCGGCCTTAGTTAAACCTCGCTTTCCTTATGTATGAAGTGGGGCTTAGGAAAGTAGGTATTAACAATACCTACTGTAATAAGTTGTTGTAAAGGTTAGATTTTAAAAAAATACAGATTAAGTGCCTAGCACGATGTTCTGAATATAAATGATTAATAGACGTGAGTTCTCATTATAGAAAACACAAAGAAATTTAAAATGTTAAGCCAACATCATTCTTTGATATAAATATACAAGGACTATATTCACTATGTAAGTCTCCCTCACTTCTTCCTTTATTGACCACTGCACTGACATTGTTTGGTTTGGTTTTATGTTCAGAGTAGGTCAGTTAAGGTAAACGATGATAAAATAACAATGCCTTGCATTAGACTGTCGTGATTTATAAAACAATTTCACATGCATTATCTCCTATATTCATAGTCCAACTTTCTTCAAACAAGAAAATTGACCCTAGTTAATAGAGCTGGTGAGTGACAGAGCAGAACGTAGAATGCAGTTTTCTTCATCCTCTCTTCCTTGCAAAAGGCCACAGTCCTTCTTTGTAGAGTTTATGAAGCTCATCCCTATGCAGCCCCTCACTCCCAGCCACTTTTGTGGTGGAAGCTGGGCTGGTGTTATTATCTCCATTTGTTAGGTAAGGAAATTGATGCTCCGAGAAGTTTAACGACATTCCTGATGTTGCAAAGCTGGGAAGGGGCAGAGAATAGACCAGAACCTGCTCATTTTCTAGTGACACAGACAGAAACATAGGTAAGCAAATCAAAACAACGTTAATACATGTTATAATTCTTTAAAAATGAATTATAAAATGGTGTTTGGTCTCAGAGGCAAAAGAAAATAATTGTGTCTGTGTGGAGGCACATGTGCATGTGTGTGTTGTCCAGGGAAAGTCTCTCAAAGGAAGGAATACTTGAATTGATATTAGGAAGAAAAGTAGGCAGCAAAGTGGCACCTAAAGAAAATTAGGCAGTGGAAAAACCATATGCAAAAGAACAGAGGCACAACATAACTTTGCCAGTATGGGAGGAAAGTCTGTATGCCTGGAGTTAAGTGTCCTACATATTGAAGATTTCTTCTTTTTTTTGTGTGTGTGTTGGAGTGCCACTCTGTCACCCAGGCTGGAGTGCAATGGCACA	N	.	PASS	PRECISE;SVMETHOD=Snifflesv1.0.11;CHR2=chr3;END=156093672;STD_quant_start=2.607681;STD_quant_stop=5.692100;Kurtosis_quant_start=-1.362609;Kurtosis_quant_stop=-0.900557;SVTYPE=DEL;SUPTYPE=AL,SR;SVLEN=-1509;STRANDS=+-;RE=14;REF_strand=15;AF=0.933333	GT:DR:DV	1/1:1:14
chr3	156239877	3307	N	TATTTTTTTTTTTTTTTTTTTAATTTGAGTTCGCTTGTCGCTTCAGGCTGGAGTGCAGTGGCGGGATCTCGGCTCACTGCAAGCCCGCCTCCGGGTTCACGCCATTCCTCCTGCCCTCAGCCTCCCAAGTAGCTGGGACTACAGGCGCCACTACCCCAAGCTAATTTTTTGTATTTTTAGTAGACGGGGCTTTCAACTGCTTTAGCTGGATGGTCTCGATCTCCTGACTAGATCCGCCCGCCCGGCCTCCCAAAGTGCTGGGATTACAGTGGTCGCGCCCAAGCCACAA	.	PASS	PRECISE;SVMETHOD=Snifflesv1.0.11;CHR2=chr3;END=156239878;STD_quant_start=2.949576;STD_quant_stop=2.863564;Kurtosis_quant_start=6.552837;Kurtosis_quant_stop=4.474407;SVTYPE=INS;SUPTYPE=AL,SR;SVLEN=290;STRANDS=+-;RE=18;REF_strand=18;AF=1	GT:DR:DV	1/1:0:18
chr3	156628961	3308	AAAAAATTTTCTTTGAGAAATATTTTTTTCTCAAAAAATTTTCTTTGAGAAATATTTTTTCTCA	N	.	PASS	IMPRECISE;SVMETHOD=Snifflesv1.0.11;CHR2=chr3;END=156629024;STD_quant_start=22.031795;STD_quant_stop=21.734765;Kurtosis_quant_start=-1.309049;Kurtosis_quant_stop=-1.299399;SVTYPE=DEL;SUPTYPE=AL;SVLEN=-63;STRANDS=+-;RE=10;REF_strand=11;AF=0.909091	GT:DR:DV	1/1:1:10
chr3	157241479	3309	N	CTAGATTATAGTACATAATCTAGATTATGTATATAATACATAATCTAGATTATGTATTATACATAATCTATATTATGTATTATATACATATTAATCTATATTATGTATTATACATAATCTATATGTATATTATACATAAT	.	PASS	IMPRECISE;SVMETHOD=Snifflesv1.0.11;CHR2=chr3;END=157241479;STD_quant_start=10.266450;STD_quant_stop=12.181954;Kurtosis_quant_start=-0.193511;Kurtosis_quant_stop=-0.159143;SVTYPE=INS;SUPTYPE=AL;SVLEN=140;STRANDS=+-;RE=11;REF_strand=14;AF=0.785714	GT:DR:DV	0/1:3:11
chr3	158116912	3310	TTTTTTTTTTTTTTTTTTTTTTTTTTTTTTTTTTTTTTTTTTTTTTTTTGAGACGGAGTCTCGCTCTGTCGCCCAGGCTGGAGTGCAGTGGCGGGATCTCGGCTCACTGCAAGCTCCGCCTCCCGGGTTCACGCCATTCTCCTGCCTCAGCCTCCCAAGTAGCTGGGACTACAGGCGCCCGCCACTACGCCCGGCTAATTTTTTTTGTATTTTTAGTAGAGACGGGGTTTCACCGTTTTAGCCGGGATGGTCTCGATCTCCTGACCTCGTGATCCGCCCGCCTCGGCCTCCCAAAGTGCTGGGATTACAGGCGTGAGCCACCGCGCCCGGCCCTATTATTTCCT	N	.	PASS	PRECISE;SVMETHOD=Snifflesv1.0.11;CHR2=chr3;END=158117255;STD_quant_start=0.000000;STD_quant_stop=1.516575;Kurtosis_quant_start=-0.097761;Kurtosis_quant_stop=0.001032;SVTYPE=DEL;SUPTYPE=AL,SR;SVLEN=-343;STRANDS=+-;RE=15;REF_strand=15;AF=1	GT:DR:DV	1/1:0:15
chr3	158350740	3311	TACTTCACAAAGATAGGATGTTAGAAATGAAAGCAGGCTTTTCAGTGCTTTTTAGGCAATCTCAGGATATTCTGCCTTGACTTTAATCCAGAATGTATGGAGATTTGAAGTTGTCTCAAACATACTTTTAAGGCCACCGTTATTTGTGATCTCAAACCTTTGATCCTCTTCCAGCATGGACAAAGTTGATTCACAAATAATTTGTTCACAAATGTATCGGGGGAACCAGCCCCCAGTATTTCAATGTAGGTTCTTTCTATTTTCCCTAAGTGTCAGCTGGTCTGAGAAATAAAAAAGAAAGAAAATAAAGAGAGAAATTTTACAGCTGGGCCTCCGGGGGTGTCATCACATATTGGTAGGATCGTGATGGCGACCTCGAGCCGCAAAACCAGCAAGTTTTTATTAGGGATTTTAAAAGGGAAGGGAGTGTATGAACAGGGATTAGGTCACAAGGATCACATGCTTCAAAGGGCCATAAAGATCACAAGGCAAGGCAAAATTAGAATTACTGATGAGGTTCTACGTCCCACTGTGCAGGCATTGTCTTGATGAACATCTTAACAGAAAACAGGGTTCAAGAGCAGACAACCGGTCTGACTAGAATTTACCAGGCTGGAATTTCCCAATCCTAGTAAGCCTGAGGGTGTATTTCAGTCCTTATCTCAACCGCATAAGACAGATACTCCCAGAGCAGCCGTCTATAGGCCTACCCCCAGGAATGCATTCCTTTCCCAGGGTTTCAGTTATTAATGTTCCTTGCTGGGAAAAGAATTCATCGATATTTCTCCTACTCACACATCCGTCTATAGGCTATCTGCAAGAAGAAAAATATGGTTCTATTCTGCCCGACCCCACAAGCAGTCAGACCTTATTGTTATCTTTCCTTGTTCCCTGAAAATCGCTGTTATTCAGTTCTTTTCAGGGTGCACTGATTTCATATTGTTCAAACACACGTTTTACAATTAATTTGTACAGTTAACGCAATCATCACAGGGTCCTGAGGTGACATACATCCTCAGCTTACGAAGATGACAGGATTAAGAGATTAAAGTAAGACAGGCGTTAAGAAATTATAAAAGTATTAATTTTGGGAACTGATACATGTCCATGAAATCTTCACAATTTATGTTCTTCTGCCTCGGCTCCAGCCGGTCCCTCCGTTTGGGGGGACC	N	.	PASS	PRECISE;SVMETHOD=Snifflesv1.0.11;CHR2=chr3;END=158351912;STD_quant_start=0.000000;STD_quant_stop=0.632456;Kurtosis_quant_start=-1.152333;Kurtosis_quant_stop=-1.311348;SVTYPE=DEL;SUPTYPE=AL,SR;SVLEN=-1172;STRANDS=+-;RE=18;REF_strand=18;AF=1	GT:DR:DV	1/1:0:18
chr3	158448169	3312	TTCCTTCCTTCCTTCCTTCCTTCCTTCCTTCCTTCCTCTCTCTCTT	N	.	PASS	PRECISE;SVMETHOD=Snifflesv1.0.11;CHR2=chr3;END=158448202;STD_quant_start=0.000000;STD_quant_stop=3.521363;Kurtosis_quant_start=-1.451757;Kurtosis_quant_stop=-1.724816;SVTYPE=DEL;SUPTYPE=AL;SVLEN=-33;STRANDS=+-;RE=20;REF_strand=23;AF=0.869565	GT:DR:DV	1/1:3:20
chr3	158702038	3313	ATTTAGTACAGATACACTATTTAGTGCAGATACACTATTTAGTATTTAG	N	.	PASS	PRECISE;SVMETHOD=Snifflesv1.0.11;CHR2=chr3;END=158702087;STD_quant_start=1.414214;STD_quant_stop=1.140175;Kurtosis_quant_start=1.934766;Kurtosis_quant_stop=-0.665913;SVTYPE=DEL;SUPTYPE=AL;SVLEN=-49;STRANDS=+-;RE=16;REF_strand=17;AF=0.941176	GT:DR:DV	1/1:1:16
chr3	158760703	3314	TATATATATATAGAGAGAGAGAGAGAGAGAGAGAGA	N	.	PASS	PRECISE;SVMETHOD=Snifflesv1.0.11;CHR2=chr3;END=158760747;STD_quant_start=5.744563;STD_quant_stop=5.865151;Kurtosis_quant_start=0.858402;Kurtosis_quant_stop=-0.612223;SVTYPE=DEL;SUPTYPE=AL;SVLEN=-44;STRANDS=+-;RE=5;REF_strand=18;AF=0.277778	GT:DR:DV	0/0:13:5
chr3	158795913	3315	N	TGACTCAATGCTCACTTGCCTCTAATGCTTTTGATTTAATGTTTCCTCTCTCGTGCATGAATTTTTGAAATGGGA	.	PASS	PRECISE;SVMETHOD=Snifflesv1.0.11;CHR2=chr3;END=158795913;STD_quant_start=3.847077;STD_quant_stop=4.381780;Kurtosis_quant_start=1.270030;Kurtosis_quant_stop=1.121067;SVTYPE=INS;SUPTYPE=AL;SVLEN=78;STRANDS=+-;RE=14;REF_strand=17;AF=0.823529	GT:DR:DV	1/1:3:14
chr3	158947493	3316	N	TGAGTCCTCCTCTCCTCCCCCCCTCCCTCCTCCCCCAACTACCTGTCCTCCCCCACCCCTCCCCCCCTCCTCCCTCCTCCCCCCCACACTCCATCCTCCTCCCCTCTCCCATCCTCCTCCCACCTCCTCCTCCCCCCCTCCCGTCACTCCTCCCACCTCCCCTCCTCCTCCCCCCTCCCCCACCTCCTCCTCCTCCCCTCCTCGTCCTCCTCCCCCTCCTCCCCCCTCCTCTCCCCCCTCCTCCCCCACCTCCTCCCTCCTCCCTCTCTCCCCCTCCTCCTCCCATTCACTCTCTCTCTCTCCTCCCCTCTCCCCCTCCTCACCCCCACCCCCTCCTCCCCCTCCTCCTCCCCTCCCCCACTCCCCTCCTCCTCCCCTCCCCTCCTCCTCCCCTCCCCCTCCTCCCCTCCTCCTCCCCCTCCCCCTCCTCCCTGTCTTCCTCCCCACCTCCCCCTCCCCTCCT	.	PASS	IMPRECISE;SVMETHOD=Snifflesv1.0.11;CHR2=chr3;END=158947493;STD_quant_start=8.500000;STD_quant_stop=145.893369;Kurtosis_quant_start=-0.881587;Kurtosis_quant_stop=0.304365;SVTYPE=INS;SUPTYPE=AL;SVLEN=472;STRANDS=+-;RE=8;REF_strand=9;AF=0.888889	GT:DR:DV	1/1:1:8
chr3	159024060	3317	N	TTTATAGTGAAATACTCCCACCATGAGGAGATTAATAATGCCTATGTTTAATAACAGTCAGTGGTATGATGATGAATGTTTAACAACTGCTCTCTGAATAAAGACTTTGGATTAGTAGTGTTTCAAGCCAATTTC	.	PASS	IMPRECISE;SVMETHOD=Snifflesv1.0.11;CHR2=chr3;END=159024062;STD_quant_start=26.182055;STD_quant_stop=33.080206;Kurtosis_quant_start=-1.913713;Kurtosis_quant_stop=-2.010765;SVTYPE=INS;SUPTYPE=AL;SVLEN=130;STRANDS=+-;RE=17;REF_strand=17;AF=1	GT:DR:DV	1/1:0:17
chr3	159398516	3318	N	AATATACATATATTATATATGTATATATATATATACATATATAATATATGTATATATATATATACATAACATTATATATGTATATATATATATATACATATATAATATATGTATATATATATATACATATATTATATAATGCTATATATATACATATAATATATGTATATATATATACATATATAACTATAAT	.	PASS	IMPRECISE;SVMETHOD=Snifflesv1.0.11;CHR2=chr3;END=159398516;STD_quant_start=23.413671;STD_quant_stop=26.086395;Kurtosis_quant_start=0.916259;Kurtosis_quant_stop=0.654195;SVTYPE=INS;SUPTYPE=AL;SVLEN=193;STRANDS=+-;RE=11;REF_strand=14;AF=0.785714	GT:DR:DV	0/1:3:11
chr3	159681270	3319	N	TAGGACTGTGCCTGGCTAATTTTTTATTTTTGTAAGACAGAGTCTCACTATATTTGCCCAGGCTGGCATAGTGAGACTGTCTCCACAAAAAATAAAAGAATTAA	.	PASS	PRECISE;SVMETHOD=Snifflesv1.0.11;CHR2=chr3;END=159681270;STD_quant_start=0.632456;STD_quant_stop=5.118594;Kurtosis_quant_start=1.760816;Kurtosis_quant_stop=-1.181757;SVTYPE=INS;SUPTYPE=AL;SVLEN=101;STRANDS=+-;RE=17;REF_strand=17;AF=1	GT:DR:DV	1/1:0:17
chr3	159685027	3320	TCTCTCTCTCTCTCTCTCTCTCTCTCTCTCTCTCTCTC	N	.	PASS	PRECISE;SVMETHOD=Snifflesv1.0.11;CHR2=chr3;END=159685066;STD_quant_start=8.650626;STD_quant_stop=8.215838;Kurtosis_quant_start=-0.982718;Kurtosis_quant_stop=-0.342222;SVTYPE=DEL;SUPTYPE=AL;SVLEN=-39;STRANDS=+-;RE=6;REF_strand=18;AF=0.333333	GT:DR:DV	0/1:12:6
chr3	160521204	3321	CTGAATCAAGAAAAAATTAAAATGGTATGTCAGACAAGTTTAGATAAAACAATGAAAAGTGTTCATACTAATATATGTAGACATGCCTTATGGCTCCACTTAGAAATGTCATATTTTAGAGAGATCACTGGTAATTTTTGCACAAATAATT	N	.	PASS	IMPRECISE;SVMETHOD=Snifflesv1.0.11;CHR2=chr3;END=160521354;STD_quant_start=46.131334;STD_quant_stop=43.117282;Kurtosis_quant_start=-1.395399;Kurtosis_quant_stop=-1.425573;SVTYPE=DEL;SUPTYPE=AL;SVLEN=-150;STRANDS=+-;RE=10;REF_strand=12;AF=0.833333	GT:DR:DV	1/1:2:10
chr3	160988148	3322	ATATATATATATATATATATATATATATATATATATATATAT	N	.	PASS	PRECISE;SVMETHOD=Snifflesv1.0.11;CHR2=chr3;END=160988188;STD_quant_start=1.264911;STD_quant_stop=0.000000;Kurtosis_quant_start=1.952021;Kurtosis_quant_stop=2.469785;SVTYPE=DEL;SUPTYPE=AL;SVLEN=-40;STRANDS=+-;RE=15;REF_strand=16;AF=0.9375	GT:DR:DV	1/1:1:15
chr3	161635509	3323	GGGATATATATACTGCTAAGTAACTATATATATGCTAGGGATATATATATATATATATATATATGAGAATATATATACATATATATAAGATATATACATATATATATATATAAATATGTATATATTTGAGCAGTATGGTCATTATACAAGCATATTATACAAGCACCAGTATATAAGCT	N	.	PASS	PRECISE;SVMETHOD=Snifflesv1.0.11;CHR2=chr3;END=161635688;STD_quant_start=6.295742;STD_quant_stop=6.134848;Kurtosis_quant_start=-2.042878;Kurtosis_quant_stop=-2.038836;SVTYPE=DEL;SUPTYPE=AL;SVLEN=-179;STRANDS=+-;RE=22;REF_strand=24;AF=0.916667	GT:DR:DV	1/1:2:22
chr3	161813917	3324	N	ATCTTCCTTCCTTCCTTTCTTCCTTCTTTCCTTCCTTCCTTCCTTCCTTCTTTCCTTC	.	PASS	IMPRECISE;SVMETHOD=Snifflesv1.0.11;CHR2=chr3;END=161813917;STD_quant_start=12.087183;STD_quant_stop=9.126883;Kurtosis_quant_start=-1.750819;Kurtosis_quant_stop=-1.056230;SVTYPE=INS;SUPTYPE=AL;SVLEN=59;STRANDS=+-;RE=12;REF_strand=14;AF=0.857143	GT:DR:DV	1/1:2:12
chr3	161818064	3325	GGGCACCCCAGCAGCAAGGGATACAGAAGAAGCAAGTAATAGGATTATGAATGGCATAAAACAATTTGTATGCATTTCCTTGAGCTCATCACATTGGTGCTCCATATAAAATCAAAGTTTACTTCACAAGGAATATGAGTGACAGTGGATATTAGGTAGTCAAATATGAGTAATTTT	N	.	PASS	PRECISE;SVMETHOD=Snifflesv1.0.11;CHR2=chr3;END=161818241;STD_quant_start=0.316228;STD_quant_stop=0.447214;Kurtosis_quant_start=3.162551;Kurtosis_quant_stop=3.289062;SVTYPE=DEL;SUPTYPE=AL;SVLEN=-177;STRANDS=+-;RE=13;REF_strand=13;AF=1	GT:DR:DV	1/1:0:13
chr3	162027443	3326	N	AATATATTATATATATTATATATATTATATATATAATATATATATAATATATATATTATATATATTATATATATAATATATATATTATATATATTATATATATAATATATATAATATATATATT	.	PASS	IMPRECISE;SVMETHOD=Snifflesv1.0.11;CHR2=chr3;END=162027443;STD_quant_start=15.140087;STD_quant_stop=16.973836;Kurtosis_quant_start=-0.441404;Kurtosis_quant_stop=-0.361683;SVTYPE=INS;SUPTYPE=AL;SVLEN=118;STRANDS=+-;RE=9;REF_strand=10;AF=0.9	GT:DR:DV	1/1:1:9
chr3	162036652	3327	N	CGAGGCCAATATATATGTGGCACACGAGTACACATATACATATGTATATACACACGATACACATATATATATGGTGTGCCACGCAGGCTAATATTACAGCATATGTATACACACGTATACACATATACATATGTATATACACA	.	PASS	IMPRECISE;SVMETHOD=Snifflesv1.0.11;CHR2=chr3;END=162036666;STD_quant_start=34.289940;STD_quant_stop=42.856738;Kurtosis_quant_start=0.672257;Kurtosis_quant_stop=-0.589653;SVTYPE=INS;SUPTYPE=AL;SVLEN=139;STRANDS=+-;RE=13;REF_strand=17;AF=0.764706	GT:DR:DV	0/1:4:13
chr3	162155000	3328	TCTGGTTTTCAGTTGATAGTCTAAAACAAAGATGATACCAGCCCCTTCTTAAAATATACTTCCCTCTTACCTGGGGACCAGAGCAAGAAACTACCCATAATATTAGAAAACCATTAGATCCAACCCAAACAATTCCATTTTGTTTCTAGCCACCAAGCTGTCCTTGCCCATCCCTGGGCATAGGCTGAACCAACTTTGGGAG	N	.	PASS	IMPRECISE;SVMETHOD=Snifflesv1.0.11;CHR2=chr3;END=162155201;STD_quant_start=50.405357;STD_quant_stop=47.787028;Kurtosis_quant_start=-1.584338;Kurtosis_quant_stop=-1.791116;SVTYPE=DEL;SUPTYPE=AL;SVLEN=-201;STRANDS=+-;RE=14;REF_strand=15;AF=0.933333	GT:DR:DV	1/1:1:14
chr3	162408306	3329	GTTTTTTTTTTTTTTTTTTTTGAGACGGAGTCTCGCTCTGTCGCCCAGGCTGGAGTGCAGTGGCGCGATCTCGGCTCACTGCAAGCTCCGCCTCCCGGGTTCACGCCATTCTCCTGCCTCAGCCTCCCGCGTAGCTGGGACTACAGGCGCCCGCCACCACGCCCGGCTAATTTTTTTGTGTGTTTTTTAGTAGAGACGGGGTTTCACTGTGTTAGCCAGGATGGTCTCGATCTCCTGACCTCGTGATCCGCCCGCCTCGGCCTCCCAAAGTGCTGGGATTACAGGCGTGAGCCACCGCGCCCGGCCTTATGTTTC	N	.	PASS	PRECISE;SVMETHOD=Snifflesv1.0.11;CHR2=chr3;END=162408621;STD_quant_start=1.923538;STD_quant_stop=1.378405;Kurtosis_quant_start=-0.626004;Kurtosis_quant_stop=-0.146814;SVTYPE=DEL;SUPTYPE=AL;SVLEN=-315;STRANDS=+-;RE=10;REF_strand=12;AF=0.833333	GT:DR:DV	1/1:2:10
chr3	162471645	3330	N	ATATATATATATATATATATATATATATATATATATT	.	PASS	PRECISE;SVMETHOD=Snifflesv1.0.11;CHR2=chr3;END=162471645;STD_quant_start=0.000000;STD_quant_stop=1.264911;Kurtosis_quant_start=-nan;Kurtosis_quant_stop=-0.500000;SVTYPE=INS;SUPTYPE=AL;SVLEN=37;STRANDS=+-;RE=5;REF_strand=7;AF=0.714286	GT:DR:DV	0/1:2:5
chr3	162512134	3331	N	<DEL>	.	PASS	PRECISE;SVMETHOD=Snifflesv1.0.11;CHR2=chr3;END=162626334;STD_quant_start=3.023716;STD_quant_stop=6.290583;Kurtosis_quant_start=0.288086;Kurtosis_quant_stop=3.003767;SVTYPE=DEL;SUPTYPE=SR;SVLEN=-114200;STRANDS=+-;RE=7;REF_strand=7;AF=1	GT:DR:DV	1/1:0:7
chr3	162750537	3332	N	GGTAATATTCGATCAAATTGTAAGGGGAATATTCTGGTGAAATGGGGGAGATATTCTGGCTTTCAATATATT	.	PASS	PRECISE;SVMETHOD=Snifflesv1.0.11;CHR2=chr3;END=162750537;STD_quant_start=0.316228;STD_quant_stop=2.738613;Kurtosis_quant_start=1.900520;Kurtosis_quant_stop=-0.036095;SVTYPE=INS;SUPTYPE=AL;SVLEN=67;STRANDS=+-;RE=12;REF_strand=13;AF=0.923077	GT:DR:DV	1/1:1:12
chr3	162764897	3333	N	<DEL>	.	PASS	PRECISE;SVMETHOD=Snifflesv1.0.11;CHR2=chr3;END=162769085;STD_quant_start=5.594640;STD_quant_stop=3.016621;Kurtosis_quant_start=5.337169;Kurtosis_quant_stop=0.891954;SVTYPE=DEL;SUPTYPE=SR;SVLEN=-4188;STRANDS=+-;RE=11;REF_strand=11;AF=1	GT:DR:DV	1/1:0:11
chr3	163428070	3334	TTTTCTTTCTTTCTTTCTTTCTTTCTTTCTTTCTTTCTTTCTTTCTTTCTTTCTTTCTTTCTTCTTTCTTTC	N	.	PASS	IMPRECISE;SVMETHOD=Snifflesv1.0.11;CHR2=chr3;END=163428140;STD_quant_start=15.915401;STD_quant_stop=16.967616;Kurtosis_quant_start=-2.004604;Kurtosis_quant_stop=-1.895406;SVTYPE=DEL;SUPTYPE=AL;SVLEN=-70;STRANDS=+-;RE=14;REF_strand=16;AF=0.875	GT:DR:DV	1/1:2:14
chr3	163464169	3335	TTTTTTTTTTTTTTTTTTTTTTGAGACGGAGTCTCGCTCTGTCGCCCAGGCTGGAGTGCAGTGGCGCGATCTCGGCTCACTGCAAGCTCCGCCTCCTGGGTTCACGCCATTCTCCTGCCTCAGCCTCCCGAGTAGCTGGGACTACAGGCACCCGCTACCACGCCCGGCTAATTTTTTGTATTTTTAGTAGAGACGGGGTTTCACCTTGTTAGCCAGGATGGTCTCGATCTCCTGACCTCGTGATCCGCCCGCCTCGGCCTCCCAAAGTGCTGGGATTACAGGCGTGAGCCACCGCGCCCGGCCGCA	N	.	PASS	PRECISE;SVMETHOD=Snifflesv1.0.11;CHR2=chr3;END=163464475;STD_quant_start=2.179449;STD_quant_stop=2.263846;Kurtosis_quant_start=0.667590;Kurtosis_quant_stop=0.221892;SVTYPE=DEL;SUPTYPE=AL;SVLEN=-306;STRANDS=+-;RE=8;REF_strand=9;AF=0.888889	GT:DR:DV	1/1:1:8
chr3	163620461	3336	N	AATATAATATATATAATTTATATATTATAATA	.	PASS	IMPRECISE;SVMETHOD=Snifflesv1.0.11;CHR2=chr3;END=163620463;STD_quant_start=18.658108;STD_quant_stop=17.457090;Kurtosis_quant_start=-1.890721;Kurtosis_quant_stop=-1.893853;SVTYPE=INS;SUPTYPE=AL;SVLEN=33;STRANDS=+-;RE=8;REF_strand=16;AF=0.5	GT:DR:DV	0/1:8:8
chr3	164306521	3337	N	TTATATATATAAATATATATAATATATATATTATATATATAAAATATATATAATATATATATTATA	.	PASS	PRECISE;SVMETHOD=Snifflesv1.0.11;CHR2=chr3;END=164306521;STD_quant_start=4.795832;STD_quant_stop=9.643651;Kurtosis_quant_start=3.769376;Kurtosis_quant_stop=-0.319632;SVTYPE=INS;SUPTYPE=AL;SVLEN=63;STRANDS=+-;RE=8;REF_strand=9;AF=0.888889	GT:DR:DV	1/1:1:8
chr3	164381550	3338	ACACATATATGTACATATATATACATACATATATGTGTATATACACATACATGTGTATATATATACATATATATACAT	N	.	PASS	IMPRECISE;SVMETHOD=Snifflesv1.0.11;CHR2=chr3;END=164381625;STD_quant_start=16.217275;STD_quant_stop=17.752934;Kurtosis_quant_start=-1.488065;Kurtosis_quant_stop=-0.717476;SVTYPE=DEL;SUPTYPE=AL;SVLEN=-75;STRANDS=+-;RE=6;REF_strand=7;AF=0.857143	GT:DR:DV	1/1:1:6
chr3	165180225	3339	N	GGCGCGGTGGCTCACGCCTGTAATCCCAGCACTTTGGGGGAGGCCGGGTGGGATCACGAGGTCAGGAGATCAGACCATCCTGGCTAACACGGTGAAACCCATCTCTACTAAAAAATACAAAAAATTAGCCGGGGCGAGTGGCGGGCACCTGTAGTCCCAGCCACTCCAAAAGGCTGAGGCAGAGAGAATGGCATGAACCCGGGAGGCGGGCCTGCAGTGAGCCGAGATCGCGCCACTGCACTCCAACCTGGGCGACAAGCGAGACTCCGTCTCAAAAAAAAAAAAAAAAAAAAAAAAAAGG	.	PASS	IMPRECISE;SVMETHOD=Snifflesv1.0.11;CHR2=chr3;END=165180227;STD_quant_start=17.779201;STD_quant_stop=21.424285;Kurtosis_quant_start=2.952302;Kurtosis_quant_stop=0.673712;SVTYPE=INS;SUPTYPE=AL,SR;SVLEN=300;STRANDS=+-;RE=10;REF_strand=10;AF=1	GT:DR:DV	1/1:0:10
chr3	165362750	3340	TGTACCTTATATAAACTTATATATATACATTATCCAGT	N	.	PASS	PRECISE;SVMETHOD=Snifflesv1.0.11;CHR2=chr3;END=165362788;STD_quant_start=4.535574;STD_quant_stop=4.535574;Kurtosis_quant_start=4.000000;Kurtosis_quant_stop=4.000000;SVTYPE=DEL;SUPTYPE=AL;SVLEN=-38;STRANDS=+-;RE=7;REF_strand=7;AF=1	GT:DR:DV	1/1:0:7
chr3	165443277	3341	CACAGAGAGAGAGAGAGAGAGAGAGAGAGAGGGACAGGGAGAGA	N	.	PASS	PRECISE;SVMETHOD=Snifflesv1.0.11;CHR2=chr3;END=165443319;STD_quant_start=1.549193;STD_quant_stop=4.898979;Kurtosis_quant_start=-1.333333;Kurtosis_quant_stop=-1.033333;SVTYPE=DEL;SUPTYPE=AL;SVLEN=-42;STRANDS=+-;RE=5;REF_strand=17;AF=0.294118	GT:DR:DV	0/0:12:5
chr3	165514988	3342	N	TCCTTCCTTCCTTCCCTCCTTCCTTCTTCCCTCCCTCCCCTCCCTTCCTTCCTTCTTCCTCCCTCCTTCCTCCCTCCCTCCCCCTCCCTTCCTTCCTTCCTTCCTTCCTCCCTCACTCCCTCCTTCCTCCCTCCTCCCCCTCCCTTCCTTCCTTCTTCCTTCCTCCCCTCCCTCCTTCCTTCTTCCTCCTCTTCCTCCCTCCCTCCCCTCCCTTCCTTCTTCCTTCCTTC	.	PASS	IMPRECISE;SVMETHOD=Snifflesv1.0.11;CHR2=chr3;END=165515001;STD_quant_start=49.570152;STD_quant_stop=21.876928;Kurtosis_quant_start=1.850709;Kurtosis_quant_stop=0.948724;SVTYPE=INS;SUPTYPE=AL;SVLEN=230;STRANDS=+-;RE=5;REF_strand=8;AF=0.625	GT:DR:DV	0/1:3:5
chr3	165579018	3343	TTTTTGAAAGGAGTCTCGCTCTGTCTCCCAGGCTGGAGTGCAGTGGCACAATCTCAGCTCACTGCAAGCTCCACCTCCCGGGTCTTTTCTTTCTTTCTTTCTTTCTTTCTTTCTTTCTTTC	N	.	PASS	PRECISE;SVMETHOD=Snifflesv1.0.11;CHR2=chr3;END=165579142;STD_quant_start=2.236068;STD_quant_stop=4.743416;Kurtosis_quant_start=1.620625;Kurtosis_quant_stop=-0.191681;SVTYPE=DEL;SUPTYPE=AL;SVLEN=-124;STRANDS=+-;RE=15;REF_strand=16;AF=0.9375	GT:DR:DV	1/1:1:15
chr3	165773402	3344	GGAAGGAAGGAAGGAAGGAAGGAAGGAAGGAAGGAAGGAAGGA	N	.	PASS	IMPRECISE;SVMETHOD=Snifflesv1.0.11;CHR2=chr3;END=165773442;STD_quant_start=14.057027;STD_quant_stop=14.529281;Kurtosis_quant_start=-0.692717;Kurtosis_quant_stop=-0.833641;SVTYPE=DEL;SUPTYPE=AL;SVLEN=-40;STRANDS=+-;RE=10;REF_strand=13;AF=0.769231	GT:DR:DV	0/1:3:10
chr3	165810536	3345	TATATATTCATATATATATATATATATACATACACA	N	.	PASS	PRECISE;SVMETHOD=Snifflesv1.0.11;CHR2=chr3;END=165810570;STD_quant_start=1.264911;STD_quant_stop=0.632456;Kurtosis_quant_start=-1.286767;Kurtosis_quant_stop=-1.308934;SVTYPE=DEL;SUPTYPE=AL;SVLEN=-34;STRANDS=+-;RE=19;REF_strand=22;AF=0.863636	GT:DR:DV	1/1:3:19
chr3	166544596	3346	N	CCCTTTTTTTTTTTTTTTTTTTTTTTTTTTGGGAAATAGTCACCATCTGTCGCCCAGGCAGGCTGCGGACTGCAGTGGTATAATCTCGGCTCACTGCAAGCTCAGGTTCACGCCATTCTCCTGCCTCAGCCTCTCAGTGGCAGGACCACAGGCGCCCGCCACAGCGCCAGCTAATTTTTGTATTTTTAGTAGAGGCAGGGTTCCTGCCTTGTTAGCCAGGATGGTCTCAGATCTCTGACCTCATGATCCACCGCCTCGGCCTCCCAAGATGCTGGGATTACAGGCGTGAGTACAGCGCCCGACTATTTTAAT	.	PASS	IMPRECISE;SVMETHOD=Snifflesv1.0.11;CHR2=chr3;END=166544596;STD_quant_start=3.146427;STD_quant_stop=17.190113;Kurtosis_quant_start=0.491760;Kurtosis_quant_stop=-0.959764;SVTYPE=INS;SUPTYPE=AL,SR;SVLEN=318;STRANDS=+-;RE=13;REF_strand=15;AF=0.866667	GT:DR:DV	1/1:2:13
chr3	166598179	3347	N	AATATATTTATATGTAAATATATAATATATATTTAATATATTTATATAAATATATAATATATATTTAATATATTTATATGTGTAAATATATGTAATATATATTTAATATATTTATATGTAAAATATATAATATATATTTAATATATTTATATGTAAATATATAATATATATTTAATATATTTATATGTAAATATATAATATATTTAATATATATTTATACGTAAATATATAATATATATTTATTATATTTATATGTAAATATATAATATATATTTAATATATTTATATAAATATATAATATATATTTAATATATTTATATGTAAATATATAATATATATTTAATATATTTATATGTAAATATATATAATATATATTTAATATATTTATGTAAATATATAATATATATTTAATATATTTATATAAATATATAATATATATTTAATATATTTATATGTAAATATATAATATATATTTAATATTTTTATATGTAAATATATAATATATATTTAATATTTTT	.	PASS	IMPRECISE;SVMETHOD=Snifflesv1.0.11;CHR2=chr3;END=166598307;STD_quant_start=129.805239;STD_quant_stop=187.911149;Kurtosis_quant_start=-1.147914;Kurtosis_quant_stop=-0.041538;SVTYPE=INS;SUPTYPE=AL;SVLEN=316;STRANDS=+-;RE=5;REF_strand=14;AF=0.357143	GT:DR:DV	0/1:9:5
chr3	166622879	3348	TGGTATGTATGTATGTATGTATATATATATATATAT	N	.	PASS	PRECISE;SVMETHOD=Snifflesv1.0.11;CHR2=chr3;END=166622917;STD_quant_start=3.674235;STD_quant_stop=6.782330;Kurtosis_quant_start=-0.336077;Kurtosis_quant_stop=-1.098299;SVTYPE=DEL;SUPTYPE=AL;SVLEN=-38;STRANDS=+-;RE=6;REF_strand=9;AF=0.666667	GT:DR:DV	0/1:3:6
chr3	166735207	3349	TCCCTCTCTCTCCAGAGTCTCCCTCTCCCTCTCCCTCTCTCTCCACGGTCTCCCTCTC	N	.	PASS	IMPRECISE;SVMETHOD=Snifflesv1.0.11;CHR2=chr3;END=166735271;STD_quant_start=12.817956;STD_quant_stop=9.077445;Kurtosis_quant_start=0.048815;Kurtosis_quant_stop=-0.532647;SVTYPE=DEL;SUPTYPE=AL;SVLEN=-64;STRANDS=+-;RE=13;REF_strand=18;AF=0.722222	GT:DR:DV	0/1:5:13
chr3	166766149	3350	CCCTCTATGCTTTTATTACCCTCTATGCTTTTATTA	N	.	PASS	PRECISE;SVMETHOD=Snifflesv1.0.11;CHR2=chr3;END=166766185;STD_quant_start=6.718843;STD_quant_stop=4.070802;Kurtosis_quant_start=-0.879026;Kurtosis_quant_stop=-1.566290;SVTYPE=DEL;SUPTYPE=AL;SVLEN=-36;STRANDS=+-;RE=7;REF_strand=19;AF=0.368421	GT:DR:DV	0/1:12:7
chr3	166781843	3351	AAGACAAATTGGAGCTGCCAAAATCTAGAAATTTCATTCACTTCA	N	.	PASS	PRECISE;SVMETHOD=Snifflesv1.0.11;CHR2=chr3;END=166781888;STD_quant_start=2.000000;STD_quant_stop=2.121320;Kurtosis_quant_start=-0.032136;Kurtosis_quant_stop=-0.148923;SVTYPE=DEL;SUPTYPE=AL;SVLEN=-45;STRANDS=+-;RE=13;REF_strand=16;AF=0.8125	GT:DR:DV	1/1:3:13
chr3	168738456	3352	CTTCATCATTTGTTCCTGCTGCAGACTGCCTCCCTGCATGTCACGGGTAACCTGCCTGCCAGCAGTACTTTAGCATCACAGTCTGTATCTCCCATCAGTCTAAATTTGAGGACTATTCCCTGTATTAATTCTGTCTGAAAATCATGGATAAGGACTCTGATTACCCAGTTCAAGTCAGGTGTCTAACCATGAGCCAATCAGTTGTGTCCATGAGAAAGAGTTCACACAGAACTAAACTGGCTCCTGAGGGACAAAACTGTATATTAGTGCCATGCCTATGCAAGGAAATTATCAGCCAGAGAGGCATCACAATGAATATTTATTAGATTTGCCCTCCAGTTGAATTATGCAAAAATGTTCAGGCTTATTATGAGGTACATT	N	.	PASS	PRECISE;SVMETHOD=Snifflesv1.0.11;CHR2=chr3;END=168738834;STD_quant_start=1.341641;STD_quant_stop=2.489980;Kurtosis_quant_start=-1.023036;Kurtosis_quant_stop=1.005578;SVTYPE=DEL;SUPTYPE=AL;SVLEN=-378;STRANDS=+-;RE=21;REF_strand=22;AF=0.954545	GT:DR:DV	1/1:1:21
chr3	169190285	3353	AAAGGAAAGGAAAGGAAAGGAAAGGAAAGGAAAGAAAAGAAAAGAAAAGGAAAGGAAAGGAAAAGAAAAGAGAGGAGAGGAGAGGAGAGGAGAGGAAA	N	.	PASS	IMPRECISE;SVMETHOD=Snifflesv1.0.11;CHR2=chr3;END=169190374;STD_quant_start=39.075568;STD_quant_stop=45.251519;Kurtosis_quant_start=-0.102597;Kurtosis_quant_stop=-0.341126;SVTYPE=DEL;SUPTYPE=AL;SVLEN=-89;STRANDS=+-;RE=10;REF_strand=13;AF=0.769231	GT:DR:DV	0/1:3:10
chr3	169487021	3354	N	CCCCCCCCAACCTCCCAGCCCCACCCCCCCCACAACACCCCCAGCCCCGCCGCCCCAGCCACCTCCCAGCCTCCACTTCTCCAACCTCCAGAGAGTCCCACGCCCGCCAACCTCCCAGCCCCACCCCACCCCACCCCCACCCCAT	.	PASS	IMPRECISE;SVMETHOD=Snifflesv1.0.11;CHR2=chr3;END=169487021;STD_quant_start=24.732570;STD_quant_stop=32.596012;Kurtosis_quant_start=-1.090546;Kurtosis_quant_stop=-1.133847;SVTYPE=INS;SUPTYPE=AL;SVLEN=135;STRANDS=+-;RE=11;REF_strand=12;AF=0.916667	GT:DR:DV	1/1:1:11
chr3	169707082	3355	N	GGTCTGAAACTCCTGACTTCAAGTGATCCTCCAGCATTGGCTCCCCCAAAGTGCTGGAATTATAAGATTGTCACCACACTCCAGCCATGTTTGCCATAGTTAAAAGCACATATAGAGTTGGCACAGTGGCTCACGCCTGTGGTCTCCAGCAATTTGGGAGGCCGAGGTGGGTGGATGATTGTTAGAGATCAGCTATCCTACAACATGGTGAAACCCCACTCCCTACTAAACAAAAATTCAGCTGGGTTTCGTGGCGCAAGCCTGCAATCCCAGCTACTGAGGCTGAAGGCAGGAGAATGGCTTGAACCGGGAGATAGCAGAGATTGCAGGATGAGATACCACCACCTGGCTAATTTTTGTATTTTTAGTAGAGATGGGGTTTCACCATGCTGGCCAGGCT	.	PASS	PRECISE;SVMETHOD=Snifflesv1.0.11;CHR2=chr3;END=169707086;STD_quant_start=6.082763;STD_quant_stop=8.228001;Kurtosis_quant_start=6.944953;Kurtosis_quant_stop=6.980770;SVTYPE=INS;SUPTYPE=AL;SVLEN=398;STRANDS=+-;RE=12;REF_strand=14;AF=0.857143	GT:DR:DV	1/1:2:12
chr3	169915807	3356	AAAAAAAAAAAAAAAAAAAAAAAAAAAAAAAAAAAAAAAAAAAAAAAAAAAAA	N	.	PASS	PRECISE;SVMETHOD=Snifflesv1.0.11;CHR2=chr3;END=169915852;STD_quant_start=2.474874;STD_quant_stop=6.103278;Kurtosis_quant_start=5.000000;Kurtosis_quant_stop=-1.314851;SVTYPE=DEL;SUPTYPE=AL;SVLEN=-45;STRANDS=+-;RE=8;REF_strand=18;AF=0.444444	GT:DR:DV	0/1:10:8
chr3	170037442	3357	N	GTATTTTTTTTTTTTTTTTGAGACGGAGTTTCGCCTCTGTCGCCCAGGCTGGAGTGCAGTGGCGATCTCGACTCACTGCAAGCCCGCCTCCCCCGGGTTCACGCCATTCTCCTGCCTCAGCCTCCTGTGTAGCTGGGACTACAGGCACGCCGCCACCATGCCCGGCTAATTTTTGTATTTTTTTTTTTTTTTTTTTAGTAGAGACGGGGTTTCACCGTGTTAGCTGTGATGGTCTCGATCTCCTGACCTCGTGATCCGCCTGCCTCGGCTCTAAAGCTGGGATTACAGGCGTGAGCCACCGCGCCCGGCCGGCTT	.	PASS	IMPRECISE;SVMETHOD=Snifflesv1.0.11;CHR2=chr3;END=170037443;STD_quant_start=24.668919;STD_quant_stop=63.692839;Kurtosis_quant_start=5.526397;Kurtosis_quant_stop=1.460466;SVTYPE=INS;SUPTYPE=AL;SVLEN=292;STRANDS=+-;RE=9;REF_strand=13;AF=0.692308	GT:DR:DV	0/1:4:9
chr3	170119564	3358	AAAAAACTAAATAATAGGCCGGGCGCGGTGGCTCACGCCTGTAATCCCAGCACTTTGGGAGGCCGAGGCGGGCGGATCACGAGGTCAAGAGATCGAGACCATCCCGGCTAAAACGGTGAAACCCCGTCTCTACTAAAAATACAAAAAAATTAGCCGGGCGTAGTGGCGGGCGCCTGTAGTCCCAGCTACTTGGGAGGCTGAGGCAGGAGAATGGCGTGAACCCGGGAGGCGGAGCTTGCAGTGAGCCGAGATCCCGCCACTGCACTCCAGCCTGGGCGACAGAGCGAGACTCCGTCTCAAAAAAAAAAAAAAAA	N	.	PASS	PRECISE;SVMETHOD=Snifflesv1.0.11;CHR2=chr3;END=170119878;STD_quant_start=1.140175;STD_quant_stop=1.183216;Kurtosis_quant_start=-0.561386;Kurtosis_quant_stop=-0.171864;SVTYPE=DEL;SUPTYPE=AL;SVLEN=-314;STRANDS=+-;RE=14;REF_strand=16;AF=0.875	GT:DR:DV	1/1:2:14
chr3	170661329	3359	CTTTAGTTAGTCAGTAGTAGGATTCCTGGGTTGAATGGTGGTTCT	N	.	PASS	PRECISE;SVMETHOD=Snifflesv1.0.11;CHR2=chr3;END=170661377;STD_quant_start=8.366600;STD_quant_stop=7.854935;Kurtosis_quant_start=3.500651;Kurtosis_quant_stop=3.331081;SVTYPE=DEL;SUPTYPE=AL;SVLEN=-48;STRANDS=+-;RE=13;REF_strand=13;AF=1	GT:DR:DV	1/1:0:13
chr3	171059260	3360	AAAAAAAAAAAAAAAAAAAAAAAAAAAAAAAAAAAAAAAAA	N	.	PASS	PRECISE;SVMETHOD=Snifflesv1.0.11;CHR2=chr3;END=171059301;STD_quant_start=0.000000;STD_quant_stop=5.196152;Kurtosis_quant_start=-nan;Kurtosis_quant_stop=-0.536626;SVTYPE=DEL;SUPTYPE=AL;SVLEN=-41;STRANDS=+-;RE=5;REF_strand=11;AF=0.454545	GT:DR:DV	0/1:6:5
chr3	171201188	3361	TGTTTGTGTGTGTGTGTGTGTGTGTGTGTGTGT	N	.	PASS	IMPRECISE;SVMETHOD=Snifflesv1.0.11;CHR2=chr3;END=171201221;STD_quant_start=16.685323;STD_quant_stop=12.033287;Kurtosis_quant_start=-0.305291;Kurtosis_quant_stop=-0.513774;SVTYPE=DEL;SUPTYPE=AL;SVLEN=-33;STRANDS=+-;RE=5;REF_strand=25;AF=0.2	GT:DR:DV	0/0:20:5
chr3	171220652	3362	GTGTGTATATACACATAACATTTATGTATGTGTGTATATACACATAACATTTATGTATGTGTGTATATACACATAACATTTATGTATGTGTGTATATACACATAACATTTATGTATGTGTGTATATACACATAACATTTATGTATGTGTGTATATACACATAACATTTATGTATGTGTGTATATACACATAACATTTATGTATGTGTGTATATACACATAACATTTATGTATGTGTGTATATACACATAACATTTATGTATGTGTGTATATACACATAACATTTATGTATGTGTGTATATACACATAACATTTATGTATGTGTGTATATACACATAACATTTATGTATGTG	N	.	PASS	PRECISE;SVMETHOD=Snifflesv1.0.11;CHR2=chr3;END=171221000;STD_quant_start=8.197561;STD_quant_stop=6.992853;Kurtosis_quant_start=-1.954583;Kurtosis_quant_stop=-1.886447;SVTYPE=DEL;SUPTYPE=AL;SVLEN=-348;STRANDS=+-;RE=20;REF_strand=21;AF=0.952381	GT:DR:DV	1/1:1:20
chr3	171280245	3363	TTTTCTTCTTCTTCTTCTTCTTCTTCTTCTTCTTCTTCTTCTTCTTCTTCTTCTTCTTCTTCTTCTTCTTCTTTCTTCTTCTTCTTCTTC	N	.	PASS	IMPRECISE;SVMETHOD=Snifflesv1.0.11;CHR2=chr3;END=171280331;STD_quant_start=5.873670;STD_quant_stop=21.922591;Kurtosis_quant_start=6.671184;Kurtosis_quant_stop=3.711352;SVTYPE=DEL;SUPTYPE=AL;SVLEN=-86;STRANDS=+-;RE=13;REF_strand=17;AF=0.764706	GT:DR:DV	0/1:4:13
chr3	171304447	3364	N	<DUP>	.	PASS	PRECISE;SVMETHOD=Snifflesv1.0.11;CHR2=chr3;END=171304566;STD_quant_start=0.894427;STD_quant_stop=0.547723;Kurtosis_quant_start=0.523876;Kurtosis_quant_stop=4.983934;SVTYPE=DUP;SUPTYPE=SR;SVLEN=119;STRANDS=-+;RE=14;REF_strand=15;AF=0.933333	GT:DR:DV	1/1:1:14
chr3	171357331	3365	N	TAATATATATTATTCATATAATATATATTCATATAATATATATTCATAATATATATTATATATAATATATATTCATAT	.	PASS	IMPRECISE;SVMETHOD=Snifflesv1.0.11;CHR2=chr3;END=171357331;STD_quant_start=17.070442;STD_quant_stop=21.323696;Kurtosis_quant_start=0.811710;Kurtosis_quant_stop=-0.413587;SVTYPE=INS;SUPTYPE=AL;SVLEN=68;STRANDS=+-;RE=10;REF_strand=14;AF=0.714286	GT:DR:DV	0/1:4:10
chr3	171481230	3366	GGGGAGGGGAGGGGAGGGGAGGGGAGGGGAGGAGGGGAGGGGAGGGGGGAGGGGAGGAGGGGAAGGGAGCGGAGGGGAGGAGAGGGGAGG	N	.	PASS	IMPRECISE;SVMETHOD=Snifflesv1.0.11;CHR2=chr3;END=171481320;STD_quant_start=8.141604;STD_quant_stop=30.719933;Kurtosis_quant_start=-1.380964;Kurtosis_quant_stop=-0.833367;SVTYPE=DEL;SUPTYPE=AL;SVLEN=-90;STRANDS=+-;RE=7;REF_strand=14;AF=0.5	GT:DR:DV	0/1:7:7
chr3	171482616	3367	GAAAGAAAGAAAGAAAGAAAGAAAGAAAGAAAGAAAGAAAGAAAGAAAGAA	N	.	PASS	PRECISE;SVMETHOD=Snifflesv1.0.11;CHR2=chr3;END=171482667;STD_quant_start=9.386160;STD_quant_stop=8.882567;Kurtosis_quant_start=2.724789;Kurtosis_quant_stop=3.592795;SVTYPE=DEL;SUPTYPE=AL;SVLEN=-51;STRANDS=+-;RE=13;REF_strand=15;AF=0.866667	GT:DR:DV	1/1:2:13
chr3	171716370	3368	ACAAACCTTGAGCTAAACACAGGGTGCTGATTGGTGTGTTTACAATCCCTGAGCTAGACATAAAGGTTCTCCAAGGCCCCACCAGAGCAGCTAGATACAGAGTGTGGATTG	N	.	PASS	IMPRECISE;SVMETHOD=Snifflesv1.0.11;CHR2=chr3;END=171716488;STD_quant_start=34.938517;STD_quant_stop=35.092734;Kurtosis_quant_start=-0.165058;Kurtosis_quant_stop=-0.815121;SVTYPE=DEL;SUPTYPE=AL;SVLEN=-118;STRANDS=+-;RE=11;REF_strand=13;AF=0.846154	GT:DR:DV	1/1:2:11
chr3	172274228	3369	GCCAGCCACCACGCCTGGCTAATTTTTTGTATTTTTAGTAAAGACGGGGTTTCACCCTGTTAGCCAGGATGGTCTCGATCTCTTGACCTCATAATCTGCCCGCCTTGGCCTCCCAAAGTGCTGGGATTACAGGCTTGAGCCATCGCGCCCAGCCAGTAATTAGATTTTTTAAAAATCATATAACAAAACAGTGAATAGAACATGTCCTTTTAATGACTTGGTGGATACGAGTTAATATCTACATATTGACATGATTAACATGCATTATCTCTGGCTGTGGGACTGTAGATTACTTTATATTCATCTTCGTGCCTTTCTTTGTTTTCCGAATAGAGATGGCAATTCTGTATTATTTTTGCAATCATAAAAATAAACTAAATACTACATACACACACCTCAGTAAGGAGAATTGGGCCGGGTGTGGTGGCTTACGCCTGTAATCCCAGCACTTTGGAAGTCCGAGATGGGCGGATCACCTGAGCCCAGGAGTTCGAGAGCAGCCTGACCAATATGATGAAGCTCCGTCTCTACTAAAAATACACAAATTAGCTGAGTGTGGTGGCATGCACCTGTAATCCCAGCTACTCGGGAGGTTGAGACAGGAGAATCGCTTGAACCCAGAAGGCAGAGGTTGCACTGAGCCGAGATCGCGTCATTGCACTCCAGCCTGGGCAACAAGAGTGAAACTCCTTCTCAAAAAAAAAAAAAGAGAGAGAGAGAGAATTGGCAGAGTATTCCTGCACCATTATAGCTCTGGAGAAAAAAAAGACTTTGCTTCCTCTCACGACCTTCTACAACTCTTGTCATGGGTCCATTTTCATTTGCAATTGGGCAGATAATCAGGGACATAAAGCAATTTATTGTCCACCCTTAAATAAAGTTTAAACAGTTGACTGGGAGGTATGCCTTTAGCAAAGAGCATTCCTTGTGTTTCCCAGATGGCTGAAATGCCTTTCACAGAGGAAACATTTAAAAAGGACAGGCATTTTCCCTGAGAGGTAAAATCCTCATTAGGGTTAGGGGAAGGGCAAGGAGAAAGCATGCAAAGGCTGAGTGGTCAAGGCCAGCTTGGGAGCTGCACTTGGGGCAGGCAGTGATGGCTGAAGAAGGAAGAGGTTGGTCCCAATACAGACCTACTCAAGTTCACAGCTGAGAAATAGGAAACCAGAAAATAACAAGAACAAAGCAGTAGCTTTCTAACACCTTTTCATGTTGGACATGAGTGGTGAATTAGAGAAAGTTCTTGATATTCCCCTGAGCATCTATGTTCAGAACCAACTGTTGAGAAATCTATTTGAACTGGATTTCATAACCTACTAGAGAGACCAAAAACATGTTGAAACATGAGAGAAAATGATTAAAGATATAAATAAATCCAGACTTGTTTCAATACATGTGGCATCTCAAAGTACAAATTTTGTTACTTCATACTTTGGCTAGTTATTTTTTTTGTTTTTTTTAACAAAATAGTCCTTTGCCAGATACCTCCAGATAAATGGCTGGGTGTACACAGGATTCCAGAATTCCTATTCAATGATAATGGAAGGATGCCTCCCTAGGGTTTTATAAAACAAAGGGTCGGGAAAAGAACACATGACATTATTAGTAAAATATACAGATTTTCTAGCTAGTTCATGTGCACAGGCATTGTAAAATACGTGGGTGTCGTTTTGATGATTGATTTCTCCACTCAGTAACTAGTCATAGCACAAACTCCAGAGCCAGGCTCTGGGCTTGTCTCCCAGCACTGTCACTTATTGTCTATGTGGCCTCAATCAAGTTACCTAACCGCTCTGTGCCTCAGTTTCTCTATCTAGAAAATGGGGTTAGTAACACTAACCCCCTTGCAGGATTATTGTGAAGACTAAATGAGTTAAATACGTAAAGCACTACAGCACCTGGCCATGGTAAATAATAGGAAGGTGTTGGCTCCCCGTCTCTCAGTATTCCTTTGTCTTCCACATCAGCAGTTATCAATCTTTCCCCCAGTTCATCACATTGAGAAATATAATATGTTTTCTTCAGTAACAGGAGCTTACTATGGCAGTGATTTTTAAGAGGAAGGTATGGAAACTTCCCTGGATGGGGTGAGGGTTGGAGGGTGGGGAATTAGACTCTTGTGGATGCCTTCACCTTGTAAATGCTCCCCAGATGACTTTGACATCCACTTCTTTTTTTTTTTTTTTTTTTTGAAATGGAGTCCCTTTCTGTCACCTAGGCTGGAGTGAAGTGGCACGATCTCGGCTCACTGCAACCTCCGCCTCCCGGGTTCAAGCAATTCTCCTGCCTCAGCCTCCCAAGTACTGGGACTACAGGCA	N	.	PASS	IMPRECISE;SVMETHOD=Snifflesv1.0.11;CHR2=chr3;END=172276546;STD_quant_start=36.595082;STD_quant_stop=13.834739;Kurtosis_quant_start=-1.522656;Kurtosis_quant_stop=-1.263769;SVTYPE=DEL;SUPTYPE=AL,SR;SVLEN=-2318;STRANDS=+-;RE=16;REF_strand=17;AF=0.941176	GT:DR:DV	1/1:1:16
chr3	172322946	3370	N	TTTTTTTTTTTTTTTTTTTTTTTTTTTTGAGGCGGAGTCTCGCTCTGTCGCCAGGCTGGAGTGCAGTGGCGGGATCTCGGCTCACTGCACTCCGCCTCCCAGGTTCACGCCATTCTCCTGCCTCAGCCTCCCATGAGTTTAAC	.	PASS	PRECISE;SVMETHOD=Snifflesv1.0.11;CHR2=chr3;END=172322946;STD_quant_start=3.301515;STD_quant_stop=6.877500;Kurtosis_quant_start=1.717979;Kurtosis_quant_stop=0.173835;SVTYPE=INS;SUPTYPE=AL;SVLEN=144;STRANDS=+-;RE=11;REF_strand=11;AF=1	GT:DR:DV	1/1:0:11
chr3	172400898	3371	GAAGCGGAGGCAGGGCCGGGCGCGGTGGCTCACGCCTGTAATCCCAGCACTTTGGGAGGCCGAGGCGGGCGGATCACGAGGTCAGGAGATCGAGACCATCCCAGCTAAAACGGTGAAACCCCGTCTCTACTAAAAATACAAAAAATTAGCCAGGCGTAGTGGCGGGCGCCTGTAGTCCCAGCTACTTGGGAGGCTGAGGCAGGAGAATGGCGTGAACCCGGGAGGCGGAGCTTGCAGTGAGCCGAGATCCCGCCACTGCACTCCAGCCTGGGCGACAGAGCGAGACTCCGTCTCAAAAAAAAAAAAAAAAAAAAAAAAAA	N	.	PASS	PRECISE;SVMETHOD=Snifflesv1.0.11;CHR2=chr3;END=172401220;STD_quant_start=6.253888;STD_quant_stop=6.191392;Kurtosis_quant_start=0.309917;Kurtosis_quant_stop=-0.279924;SVTYPE=DEL;SUPTYPE=AL;SVLEN=-322;STRANDS=+-;RE=9;REF_strand=11;AF=0.818182	GT:DR:DV	1/1:2:9
chr3	172409230	3372	N	<DUP>	.	PASS	PRECISE;SVMETHOD=Snifflesv1.0.11;CHR2=chr3;END=172409679;STD_quant_start=0.632456;STD_quant_stop=0.894427;Kurtosis_quant_start=5.959857;Kurtosis_quant_stop=2.132283;SVTYPE=DUP;SUPTYPE=SR;SVLEN=449;STRANDS=-+;RE=14;REF_strand=17;AF=0.823529	GT:DR:DV	1/1:3:14
chr3	172678665	3373	N	TTTCTTTCTTTCTTTCTTTCTTTCTTTCTTTCTTTCTT	.	PASS	IMPRECISE;SVMETHOD=Snifflesv1.0.11;CHR2=chr3;END=172678665;STD_quant_start=10.466879;STD_quant_stop=12.605114;Kurtosis_quant_start=-0.759989;Kurtosis_quant_stop=-1.108605;SVTYPE=INS;SUPTYPE=AL;SVLEN=40;STRANDS=+-;RE=9;REF_strand=14;AF=0.642857	GT:DR:DV	0/1:5:9
chr3	173257421	3374	N	GTGACAGATATAGCATATATGCATATATGTACATATAACATATATGTACAT	.	PASS	PRECISE;SVMETHOD=Snifflesv1.0.11;CHR2=chr3;END=173257421;STD_quant_start=6.803361;STD_quant_stop=5.988083;Kurtosis_quant_start=4.000000;Kurtosis_quant_stop=1.430485;SVTYPE=INS;SUPTYPE=AL;SVLEN=48;STRANDS=+-;RE=7;REF_strand=9;AF=0.777778	GT:DR:DV	0/1:2:7
chr3	173268441	3375	CCATTAGACAGCTACTTACTGAAGTTAATTTTACTAAACCTGCAATGTCTTTTTGAGAC	N	.	PASS	IMPRECISE;SVMETHOD=Snifflesv1.0.11;CHR2=chr3;END=173268500;STD_quant_start=10.357882;STD_quant_stop=9.834342;Kurtosis_quant_start=-1.428193;Kurtosis_quant_stop=-1.261016;SVTYPE=DEL;SUPTYPE=AL;SVLEN=-59;STRANDS=+-;RE=7;REF_strand=8;AF=0.875	GT:DR:DV	1/1:1:7
chr3	173489430	3376	N	CTTTATTCATTCATCTATTCTTTTTTAAAAAATTTATTGAACCTTTATCAG	.	PASS	PRECISE;SVMETHOD=Snifflesv1.0.11;CHR2=chr3;END=173489430;STD_quant_start=0.000000;STD_quant_stop=1.341641;Kurtosis_quant_start=5.207841;Kurtosis_quant_stop=0.646628;SVTYPE=INS;SUPTYPE=AL;SVLEN=52;STRANDS=+-;RE=18;REF_strand=19;AF=0.947368	GT:DR:DV	1/1:1:18
chr3	173804013	3377	N	GTTGTAACTTATGTTACACATATATATTTATGTATGTGCATACATATATATATTTAATAATATGTGCATACATATATATATTTATGTGTGCATACATATATATATTATGTATGTGCATACATATATATATTTATGTATGTGCATACATAAATATATTTATGTAATGTGCATACACTGTTTATGTATGTGCATACATATATATATGTATGCATAAATATATATATTTAATAACATGTGCATAAATATATATAT	.	PASS	IMPRECISE;SVMETHOD=Snifflesv1.0.11;CHR2=chr3;END=173804015;STD_quant_start=36.045804;STD_quant_stop=74.464085;Kurtosis_quant_start=0.757183;Kurtosis_quant_stop=0.506544;SVTYPE=INS;SUPTYPE=AL;SVLEN=238;STRANDS=+-;RE=10;REF_strand=16;AF=0.625	GT:DR:DV	0/1:6:10
chr3	173919340	3378	N	GTCATCAGGTCACTTATAATAAAATTTCACTCCATGCAT	.	PASS	PRECISE;SVMETHOD=Snifflesv1.0.11;CHR2=chr3;END=173919340;STD_quant_start=5.830952;STD_quant_stop=5.865151;Kurtosis_quant_start=-0.051557;Kurtosis_quant_stop=-0.119389;SVTYPE=INS;SUPTYPE=AL;SVLEN=34;STRANDS=+-;RE=10;REF_strand=20;AF=0.5	GT:DR:DV	0/1:10:10
chr3	173929599	3379	N	AGGCTAAAGCAGGGTGCTGATTGGGTGTGTTTACAATCCCTGAGCTGAACACAAAAAAGGTTCTCCAAGGCCCCACCAGAGCAGCTAGATACAGAGTGTGATTGGTGCACTCCTAGGCCGCCA	.	PASS	IMPRECISE;SVMETHOD=Snifflesv1.0.11;CHR2=chr3;END=173929600;STD_quant_start=31.819805;STD_quant_stop=31.290574;Kurtosis_quant_start=0.500594;Kurtosis_quant_stop=0.674078;SVTYPE=INS;SUPTYPE=AL;SVLEN=119;STRANDS=+-;RE=12;REF_strand=16;AF=0.75	GT:DR:DV	0/1:4:12
chr3	174025967	3380	N	ATATATATATATATATATATATATATATATA	.	PASS	PRECISE;SVMETHOD=Snifflesv1.0.11;CHR2=chr3;END=174025967;STD_quant_start=0.000000;STD_quant_stop=3.754997;Kurtosis_quant_start=6.994080;Kurtosis_quant_stop=6.347187;SVTYPE=INS;SUPTYPE=AL;SVLEN=40;STRANDS=+-;RE=14;REF_strand=18;AF=0.777778	GT:DR:DV	0/1:4:14
chr3	174416372	3381	GGCCGGGCGCGGTGGCTCACGCCTGTAATCCCAGCACTTTGGGAGGCCGAGGCGGGCAGATCACGAGGTCAGGAGATCGAGACCATCCCGGCTAAAATGGTGAAACCCCGTCTCTACTAAAAATACAAAAAATTAGCCGGGCGTAGTGGCGGGCGCCTTTAGTCCCAGCTACTTGGGAGGCTGAGGCAGGAGAATGGCGTGAACCCGGGAGGCGGAGCTTGCAGTGAGCCGAGATCCCGCCACTGCACTCCAGCCTGGGTGACAGAGCGAGACTCCGTCTCAAAGAAGAAAAAAAAAAAAATTCTAT	N	.	PASS	PRECISE;SVMETHOD=Snifflesv1.0.11;CHR2=chr3;END=174416679;STD_quant_start=4.123106;STD_quant_stop=4.808846;Kurtosis_quant_start=1.885813;Kurtosis_quant_stop=1.379722;SVTYPE=DEL;SUPTYPE=AL,SR;SVLEN=-307;STRANDS=+-;RE=8;REF_strand=10;AF=0.8	GT:DR:DV	0/1:2:8
chr3	174505391	3382	N	CATATATATATATATATATATATATATATATATATATATATA	.	PASS	IMPRECISE;SVMETHOD=Snifflesv1.0.11;CHR2=chr3;END=174505391;STD_quant_start=12.444161;STD_quant_stop=13.169228;Kurtosis_quant_start=0.675617;Kurtosis_quant_stop=0.191995;SVTYPE=INS;SUPTYPE=AL;SVLEN=41;STRANDS=+-;RE=7;REF_strand=10;AF=0.7	GT:DR:DV	0/1:3:7
chr3	174603666	3383	TTTTTTTTTTTTTTTTTTTTTTTTTTTTTTTTTTTTTTT	N	.	PASS	PRECISE;SVMETHOD=Snifflesv1.0.11;CHR2=chr3;END=174603708;STD_quant_start=0.000000;STD_quant_stop=2.049390;Kurtosis_quant_start=7.000000;Kurtosis_quant_stop=-1.375602;SVTYPE=DEL;SUPTYPE=AL;SVLEN=-42;STRANDS=+-;RE=16;REF_strand=17;AF=0.941176	GT:DR:DV	1/1:1:16
chr3	174612384	3384	AAAAAAAAAAAAAAAAAAAAAAAAAAAAAAAAAAAAAAAAAAAAA	N	.	PASS	PRECISE;SVMETHOD=Snifflesv1.0.11;CHR2=chr3;END=174612426;STD_quant_start=0.000000;STD_quant_stop=4.939636;Kurtosis_quant_start=-nan;Kurtosis_quant_stop=0.419108;SVTYPE=DEL;SUPTYPE=AL;SVLEN=-42;STRANDS=+-;RE=5;REF_strand=15;AF=0.333333	GT:DR:DV	0/1:10:5
chr3	174680181	3385	N	GTCACTATATTATATATATATATATATATATATA	.	PASS	PRECISE;SVMETHOD=Snifflesv1.0.11;CHR2=chr3;END=174680181;STD_quant_start=7.056912;STD_quant_stop=6.244998;Kurtosis_quant_start=1.781531;Kurtosis_quant_stop=3.190526;SVTYPE=INS;SUPTYPE=AL;SVLEN=40;STRANDS=+-;RE=11;REF_strand=16;AF=0.6875	GT:DR:DV	0/1:5:11
chr3	174730862	3386	N	TAAATATGTAATACATATTTGCTATATAAATATATAATACATATTTTATATATAATATATATCTATATTGCTATAAATATATAATACATATTTATATAT	.	PASS	IMPRECISE;SVMETHOD=Snifflesv1.0.11;CHR2=chr3;END=174730866;STD_quant_start=18.952572;STD_quant_stop=15.388307;Kurtosis_quant_start=1.394759;Kurtosis_quant_stop=1.064787;SVTYPE=INS;SUPTYPE=AL;SVLEN=93;STRANDS=+-;RE=12;REF_strand=15;AF=0.8	GT:DR:DV	0/1:3:12
chr3	174917625	3387	ATATATATATATATATATATATATATATATTTTTTT	N	.	PASS	IMPRECISE;SVMETHOD=Snifflesv1.0.11;CHR2=chr3;END=174917662;STD_quant_start=10.266450;STD_quant_stop=9.181503;Kurtosis_quant_start=-0.959728;Kurtosis_quant_stop=-1.805616;SVTYPE=DEL;SUPTYPE=AL;SVLEN=-37;STRANDS=+-;RE=12;REF_strand=16;AF=0.75	GT:DR:DV	0/1:4:12
chr3	175013880	3388	N	CCTTCACATTGTCTCATAAAAATCTAGTGGAAGTATATTCATCCAGTGCTTTGACTATGATATTAA	.	PASS	PRECISE;SVMETHOD=Snifflesv1.0.11;CHR2=chr3;END=175013881;STD_quant_start=1.264911;STD_quant_stop=2.366432;Kurtosis_quant_start=1.439872;Kurtosis_quant_stop=1.503897;SVTYPE=INS;SUPTYPE=AL;SVLEN=62;STRANDS=+-;RE=12;REF_strand=13;AF=0.923077	GT:DR:DV	1/1:1:12
chr3	175308000	3389	TATATATATATATATATATATATATATATATATAT	N	.	PASS	PRECISE;SVMETHOD=Snifflesv1.0.11;CHR2=chr3;END=175308039;STD_quant_start=0.000000;STD_quant_stop=2.213594;Kurtosis_quant_start=1.070077;Kurtosis_quant_stop=-0.568064;SVTYPE=DEL;SUPTYPE=AL;SVLEN=-39;STRANDS=+-;RE=14;REF_strand=14;AF=1	GT:DR:DV	1/1:0:14
chr3	175341077	3390	GCCTTACCTAAAGGTTCTTTTATAAATGTAAA	N	.	PASS	PRECISE;SVMETHOD=Snifflesv1.0.11;CHR2=chr3;END=175341109;STD_quant_start=0.000000;STD_quant_stop=0.000000;Kurtosis_quant_start=7.000000;Kurtosis_quant_stop=-nan;SVTYPE=DEL;SUPTYPE=AL;SVLEN=-32;STRANDS=+-;RE=11;REF_strand=12;AF=0.916667	GT:DR:DV	1/1:1:11
chr3	175388199	3391	N	TATTAAAACAAATTAATATATTTATATTAAATTTATATTAAATGTAATTTAATATATTTATATTAAATGTAAAATTATATAAATGTAAATTTAATATATTTATATTAAATTTATATTAAATAAAAATTTAATATATTTATATTAAATTTATATTAAATGTAAATTTAATATATTTATATTAAATTTATATTAAAATGTAAATTTAATATATTTATATTAAATTTATATTAAAATTTATGATATTTATATTAGTCTATATTAAATGTAAATTTAATATATTTATATTAAATTTATATTAAATGTAATTTAATATTTATATTAAATTTA	.	PASS	IMPRECISE;SVMETHOD=Snifflesv1.0.11;CHR2=chr3;END=175388205;STD_quant_start=48.571254;STD_quant_stop=60.986337;Kurtosis_quant_start=2.074734;Kurtosis_quant_stop=0.897829;SVTYPE=INS;SUPTYPE=AL;SVLEN=323;STRANDS=+-;RE=6;REF_strand=11;AF=0.545455	GT:DR:DV	0/1:5:6
chr3	176079526	3392	GGCTGGGCTAGTCCCCAGCCGGCTGGGCTAGTCCCCAGCCGGCTGGGCTAGTCCCCAGCCGGCTGGGCTAGTCCCCAGCCGGC	N	.	PASS	PRECISE;SVMETHOD=Snifflesv1.0.11;CHR2=chr3;END=176079609;STD_quant_start=0.547723;STD_quant_stop=1.897367;Kurtosis_quant_start=0.690363;Kurtosis_quant_stop=-0.259429;SVTYPE=DEL;SUPTYPE=AL;SVLEN=-83;STRANDS=+-;RE=20;REF_strand=20;AF=1	GT:DR:DV	1/1:0:20
chr3	176091333	3393	N	GATATACCTAATGCTAGATGACATTGGTGGGTGCAGCGCACCAGCATAGCACATGTATACATATGTAACTAACCTGCACAATGTGCACATGTACCCTAAAACTTAGAGTATAATAAAAAAAAAAAAAAAAAAAAAACTACCAATAGA	.	PASS	PRECISE;SVMETHOD=Snifflesv1.0.11;CHR2=chr3;END=176091333;STD_quant_start=5.770615;STD_quant_stop=9.016651;Kurtosis_quant_start=-1.035375;Kurtosis_quant_stop=-1.095082;SVTYPE=INS;SUPTYPE=AL;SVLEN=151;STRANDS=+-;RE=13;REF_strand=15;AF=0.866667	GT:DR:DV	1/1:2:13
chr3	176143027	3394	N	TTGGCCGGGCGCGGTGGCTCACGCCTGTAATCCCAGCACTTTGGGAGGCCGAGGCGGGCGGATCACGAGGTCAGAGATCGAGACTATCCCCTGCTAAAACGGGTGAAACCTCGCTCTACTAAAAATACAAAAAATTAGCCGGGCTGTAGTGGCGGGCGCCCCTTTAGTCCCAGCTACTTGGGAGGCTGAGGCAGGAGAATGGCGTGGAACCCGGAGGCGGAGTTGCAGTGAGCCAGATCCCGCTTACTGCACTCCAGCCTGGCTAGAGCGAGACTCCGCTCAAAAA	.	PASS	IMPRECISE;SVMETHOD=Snifflesv1.0.11;CHR2=chr3;END=176143027;STD_quant_start=3.449638;STD_quant_stop=13.579396;Kurtosis_quant_start=5.619765;Kurtosis_quant_stop=0.343974;SVTYPE=INS;SUPTYPE=AL,SR;SVLEN=278;STRANDS=+-;RE=11;REF_strand=11;AF=1	GT:DR:DV	1/1:0:11
chr3	176486839	3395	GGAAGGGAAAAGAAAGAAAGGAAGGAAGAAAAGAAAGAAGGAAGGAAGGGAGGGAGGGAGGGAAAAAGAAAGAAAGAAAGAATGAAAGAAAGAAAGAAAGAAAGAAAGAAAGAAAGAAAGAAAGAAGAAAGAAAGAAGGGAGGGAGGGAAAAGGAAAGAGAAAGAAGAAAGAAGGAAAGAAAGAAAGAAAGAAAGAAAGAAAGAAAGAAAGAAAGAAGAAAGAAAGAAGGGAGGGAGGGAAAAGGAAAGAGAAAGAAGAAAGAAGGAAAGAAAGAAAGAAAGAAAGAAAGAAAGAAAGAAAGAAAGAAAGAAGAAAGAAAGAAGGGAGGGAGGGAAAAGGA	N	.	PASS	IMPRECISE;SVMETHOD=Snifflesv1.0.11;CHR2=chr3;END=176487093;STD_quant_start=89.428183;STD_quant_stop=72.426514;Kurtosis_quant_start=-1.310850;Kurtosis_quant_stop=1.352294;SVTYPE=DEL;SUPTYPE=AL,SR;SVLEN=-254;STRANDS=+-;RE=15;REF_strand=15;AF=1	GT:DR:DV	1/1:0:15
chr3	176487376	3396	GGGGAGGGGAGTGAAGGGAAGGGAAGGGAGGAAAGGGAGGGAGGGAGG	N	.	PASS	IMPRECISE;SVMETHOD=Snifflesv1.0.11;CHR2=chr3;END=176487426;STD_quant_start=18.811091;STD_quant_stop=20.121062;Kurtosis_quant_start=0.925212;Kurtosis_quant_stop=0.480421;SVTYPE=DEL;SUPTYPE=AL;SVLEN=-50;STRANDS=+-;RE=7;REF_strand=14;AF=0.5	GT:DR:DV	0/1:7:7
chr3	176506072	3397	AAAAAATTAGCCGGGCGCGGTGGCTCACGCCTGTAATTGCAGCACTTTGGAAGGCCGAGGCGGGCAGATCACGAAGTCAGGAGATAGCGACCACGGTGAAACCCCGTCTCTACTAAAAATACA	N	.	PASS	PRECISE;SVMETHOD=Snifflesv1.0.11;CHR2=chr3;END=176506196;STD_quant_start=4.669047;STD_quant_stop=3.834058;Kurtosis_quant_start=-1.517853;Kurtosis_quant_stop=-0.735790;SVTYPE=DEL;SUPTYPE=AL;SVLEN=-124;STRANDS=+-;RE=19;REF_strand=20;AF=0.95	GT:DR:DV	1/1:1:19
chr3	176575681	3398	N	CGATTACATCCTCCAGCAATGAAGAAGAATTATGAAGAAAAATGCCTTATAAAGGATTTCA	.	PASS	PRECISE;SVMETHOD=Snifflesv1.0.11;CHR2=chr3;END=176575681;STD_quant_start=0.000000;STD_quant_stop=1.612452;Kurtosis_quant_start=-0.065344;Kurtosis_quant_stop=-1.044544;SVTYPE=INS;SUPTYPE=AL;SVLEN=64;STRANDS=+-;RE=18;REF_strand=19;AF=0.947368	GT:DR:DV	1/1:1:18
chr3	176682147	3399	N	TTATATAATATATTACTGAGTTATTATATATTATATAATATATTAATATAGTTATATATTATATAATATATTAATATATTATA	.	PASS	IMPRECISE;SVMETHOD=Snifflesv1.0.11;CHR2=chr3;END=176682147;STD_quant_start=18.512158;STD_quant_stop=20.000000;Kurtosis_quant_start=-1.727963;Kurtosis_quant_stop=-1.731314;SVTYPE=INS;SUPTYPE=AL;SVLEN=86;STRANDS=+-;RE=14;REF_strand=15;AF=0.933333	GT:DR:DV	1/1:1:14
chr3	176913247	3400	N	GCCGAGATCGCCACTGCACTCAGCCTGGTGACAGAGCGAGACTCCGTCTCAAAAAAAAAAAAAAAAAAAAAAAAAAATGGTGAGAACAT	.	PASS	PRECISE;SVMETHOD=Snifflesv1.0.11;CHR2=chr3;END=176913247;STD_quant_start=0.000000;STD_quant_stop=3.224903;Kurtosis_quant_start=-0.178755;Kurtosis_quant_stop=0.505460;SVTYPE=INS;SUPTYPE=AL;SVLEN=85;STRANDS=+-;RE=17;REF_strand=17;AF=1	GT:DR:DV	1/1:0:17
chr3	176942939	3401	N	ATGTTTAACATATATATATGTTTAACATATATAAATATATATGTTTAACATATATAAATATATATGTTTAACATATATAAATATATAT	.	PASS	IMPRECISE;SVMETHOD=Snifflesv1.0.11;CHR2=chr3;END=176942939;STD_quant_start=11.968709;STD_quant_stop=17.464249;Kurtosis_quant_start=-0.017224;Kurtosis_quant_stop=0.500145;SVTYPE=INS;SUPTYPE=AL;SVLEN=102;STRANDS=+-;RE=8;REF_strand=10;AF=0.8	GT:DR:DV	0/1:2:8
chr3	176955635	3402	CTCTCTCTCTCTCTCTCTCTCTATATATATATAT	N	.	PASS	IMPRECISE;SVMETHOD=Snifflesv1.0.11;CHR2=chr3;END=176955669;STD_quant_start=18.198901;STD_quant_stop=19.328735;Kurtosis_quant_start=1.670412;Kurtosis_quant_stop=1.473105;SVTYPE=DEL;SUPTYPE=AL;SVLEN=-34;STRANDS=+-;RE=5;REF_strand=20;AF=0.25	GT:DR:DV	0/0:15:5
chr3	176990180	3403	N	TTTTTTTTTTTTTTTTAATTTATTTTTTTATTGATAATTCTGTGTTTCTCACAGAGGGGGATTTGGCAGGTCATGGGGAATAGTGAGGAAGGTCAGGCAGATAAACAAGAACAAAGGTCTCTGGTTTTCCTAGGCAGAGGACCCTGGCGGCCTTCCGCAGTGTTTGTGTCCCTGATTACTTGAGATTAGGGATTGGTGATGACTCTTAACGCAGCATGCTGCCTTCAAGCATCTGTTTAACAAAAGCACATCTTGCACCTTAATCCATTTAACCCTGAGTGGACACAGCACATGTTTCAGGGGAGCACAGGGTTGGGGTAAGGTCACAGATCAACAGGATCCCAAGGCAGGGAATTTTTCTTAGTGCAGAACAAAATGAAAAAGTCTCTCATGTCTACTTCTTTCTACACAGACACGGCAACCATCCGATTGCTAATCTTTCCCCCACCTTTCCTCGCCTTTCATTCCACAAAGCGCCATTGTCATCCTGGCCTGTTCTCAATGAGCTGTTGGGCACACCTCCCAGACGGTGGTGGGCCGGGCAGAGGGGCTCCTCACCTCCCCAGTAGGGGCGGTTGGCAGAGGCGCCTCACCTCCCGGACGGGGCGGTTGGCCGGGCAGGGGCTGACCCCCACCTCCCTCCCGGGAGGGGGGTGGCTGCCGGGCGGGGGCTGACCTCCACCCCTCCCGGACGGGCCAAGCGGGCCGGGCAGAGGGGCCTCACTTCCCAGTAGGGGCGGCCGGCAGAGGCACCCCTCACCTCCCCGGACGGGCGTTTGGCCGGGCGTGGGGGCTGACCTCCCCATCCTCCCGGACGGGGCGCTGGCTGGGCGGGGGGGCCACACCCCACCTCCTCCCGGACGGGCGGCTACCGGGCGGGGGTCAATTTCCACCTCCCTCCTCCCGGACGGGCGGCTGGCCGGGCGGGGGGCCGACACCCCACCTCTCCCGGACGGGCGCTGGCCGGGCGGGGCTGACCCCACCTCCCCTCCCGGACGGGCGGCTGGCCGGGCAGAGGGGCTCACTCTCCCAGTAGGGGCGGTTGGGCAGAGGCGCTTCCTCACCTCCCCGGACGGGTGCTGGCCGGGCAGGGGCTGACCCCCCCACCTCCCTCCCGGACGGGCGGCTGGCCGGGCGGGGGGCCGACACCCCCACCTCCTCCCGACGGGCGGCTGGCCGGGCGGGGCTGACCTCCCCACCTCCTCCTCCCGGACGGGCGGTTGGTCGGGCGGGGGCCGACACTCACCTCCTCCCGGACGGGCGTGCTGGCCGGGTGGGGGCTGACCTCCCCCACCTCCTCCCCGACGGGGCGGTTGGCCGGGCGGGGGCCGACACCCCACCTCCCTCCCGACGGGCGGTTGGCCGGGCGGGGGCTGACCCCCACCTCCTCCCGACGGGCGGCTGGCCGGGCAGAGGGGCCTCACCCCAGTAGGGGCGGCAGAGGCCACCTCCCGGACGGGGTGGCTGGCCGGGCAGGGGGCTGACCCCCCCACCTCCCTCCCGGACGGGGCGGCTGGCCGGGCGGGGGGGGCCCATACCCCACCTCCCCTCCCGATTGGGCGGCTGGTCGGGCGGGGGCTGACCCCCCACCTCCTCCCGGACGGGCGGTTGGCCGGGCGGGGGCCGGACACCTCACCTCCTCCTTCCCGGACGGGGCGGTTGGCTGGGTGGGGGGGCCGACTCCCCACCTCCCTCCCGGATGGGCGGCTGGCCGGGCAGAGGGGCCTCTCACTCCTTGCAGTAGGGGCGGCCGGGCAGAGGCACCTCACCTCCCCAGACGGGGCGGCTGGCCGGGCGGAGGGCTGACCCCCCACCTCCCTCCTTCGACAGGCGGCTGGCCGGGCGGGGCTGACCCCCACCCTCCTCCCGGACGGGGCGGCTGGCCGGGCAGAGGGCTCACTTCCCAGTAGGGGCGGCCGGGCAGAGGCGCCCCTCACCTCCCAGACGGGGCGGCTGGCTGGCGGAGGGCTGACCCCCCACCTCCTCCCGGACGGGCGGCTGGCCATGGGGCTGACCCCACCTCCCTCCTGACGGGGCGGCTGTGGCCGGGTGGGGTGCTGACCCCCATCTCCCTCCCGACGGGTGGCTGGCCGGGCTGAGGGGCTCCTCACTTCCCAGTAGGGGCGGCCGGGCAGAGGCGCCCCTCACCTCCCCGGACGGGCGGTTGGTCGGGCGGGGGTTGACCCCCACCTCCTCCCGGACGGCACGGCTGGCCAGGCGGGGGCTGAACCCCCACCTCCCTCCCGGATAGCGGCTGGTCGGGCGGGGGCTGACCCCCCCACCTCCTCCCGGACGGGTGGCTGCCGGCGGAGACGCCTCACTTCCCAGATGGGGTGGTTGCCGGGCGGAGGCCTCACTTCAGACGGGGCAGCTGCCGGGCGGAGGCTCACTTCAGACGGGGCGTTGCCAGGCAGAGGGTCTCTCACTTCTCAGACGGGCGGCTGGTAGAGACGCCTCACCTCCTGTGACGTCCGGCCGGGCAGAGGCGCCTCACATCCCAGATGGGGCGGCGGGCAGAGGCGCCTCATCTCAGACGATGGGCGGTCGGGCAGAGACTCTCCTCACTTCCAGATGTGGATGGCGGCTGGGAAGAGGCGCTCCTCACTTCCTAGATGGATGGCGGCCGGGCGAGACGCCTCCCTCACTTTCCAGACCGGGCAGCCAGGGGCAGAGGGGCCTCACATCCCAGACGATGGGCGGCTGTGCAGAGACACTCCTCACTTCCTCAGACGGGGTGGCAGCCGGGCAGAGGCACCCGGCACTTTGGGAGGCCAAGGCAGGCGGCTGGGAGGTGGTAGGGCTAGCGAGCCGAGATCACGCCCCACTGCACTCCAGCCTGGGCACCATTGAGCACTGAGTGAACGACTGGCCTGCATCCCGCACCTCGGGAGGCCGAGGTTACGGATCACTCAAGTGTTAGGGGGCTGAGACCGGCCCGCCAACACAGCGAACCCCGTCTTCCACCAAAACCAGTCAGGCGTGGAGTGGCGCGTGCCTGCAATCGGCAGGCATCTCGGCAGACTGAGGCAGGAGAATCAGGCAGGAGGTTTCAGTGAGCCGAGATGGCAGCAGTAATAGTCCAGCTTCGTCTGGCATGAGTGGGAGACCGTGGGGAGAGGGAGGAGACCGGGGAGACGAGAGGAGAGAGAGGAGAGGGAGACGGAGACTGCAGGAAGTCCTTTGTTTTTGTTTTTAATTT	.	PASS	IMPRECISE;SVMETHOD=Snifflesv1.0.11;CHR2=chr3;END=176990180;STD_quant_start=6.047432;STD_quant_stop=826.020494;Kurtosis_quant_start=4.000000;Kurtosis_quant_stop=3.981512;SVTYPE=INS;SUPTYPE=AL,SR;SVLEN=3183;STRANDS=+-;RE=7;REF_strand=7;AF=1	GT:DR:DV	1/1:0:7
chr3	177357497	3404	AGGTTTGGTCATTTAACATAATCCCAAACTTCTT	N	.	PASS	PRECISE;SVMETHOD=Snifflesv1.0.11;CHR2=chr3;END=177357531;STD_quant_start=0.000000;STD_quant_stop=0.000000;Kurtosis_quant_start=7.000000;Kurtosis_quant_stop=6.131210;SVTYPE=DEL;SUPTYPE=AL;SVLEN=-34;STRANDS=+-;RE=14;REF_strand=16;AF=0.875	GT:DR:DV	1/1:2:14
chr3	177363017	3405	ACCAAGCCCCGCAAACACACACACACACATGTACACACACACACAATGGGAGTGATGGATCCAGACAAGGATGCTAGGATATTGTGAGGTTAGCTACACCAAGCCCCGCAAACACACACACACACGTACACACACACACACACGTACACACACACACAATGGGAATGATGGATCCAGACAAGGATGCTAGGATATTGTGAGGTTAGCTACACCAAGCCCCGCAAACACACACACACACGTACACACACACACAATGGGAGTGATGGATCCAGACAAGGATGCTAGGATATTGTGAGGTTAGCTACAC	N	.	PASS	IMPRECISE;SVMETHOD=Snifflesv1.0.11;CHR2=chr3;END=177363321;STD_quant_start=17.871765;STD_quant_stop=18.223611;Kurtosis_quant_start=-2.111455;Kurtosis_quant_stop=-2.133505;SVTYPE=DEL;SUPTYPE=AL;SVLEN=-304;STRANDS=+-;RE=18;REF_strand=20;AF=0.9	GT:DR:DV	1/1:2:18
chr3	177687028	3406	N	ATTTTATTTTATTTTATTTTATTTATTTTATTTTATTTT	.	PASS	PRECISE;SVMETHOD=Snifflesv1.0.11;CHR2=chr3;END=177687028;STD_quant_start=7.902180;STD_quant_stop=8.485281;Kurtosis_quant_start=4.988710;Kurtosis_quant_stop=4.137603;SVTYPE=INS;SUPTYPE=AL;SVLEN=44;STRANDS=+-;RE=9;REF_strand=11;AF=0.818182	GT:DR:DV	1/1:2:9
chr3	177859051	3407	CCCTCCCTCCCTCCCTCCCTCCCTCCCTTCCTTCCTTCCTTCTTCCCTCCCTCCCTCCCTCCCTTCCTTCCTTCCACCCTCCATACGTACCTTTTTCCTT	N	.	PASS	IMPRECISE;SVMETHOD=Snifflesv1.0.11;CHR2=chr3;END=177859180;STD_quant_start=45.219465;STD_quant_stop=73.794309;Kurtosis_quant_start=-0.694384;Kurtosis_quant_stop=1.123304;SVTYPE=DEL;SUPTYPE=AL;SVLEN=-129;STRANDS=+-;RE=11;REF_strand=14;AF=0.785714	GT:DR:DV	0/1:3:11
chr3	178086086	3408	N	ACGCTTCCTCCTCCCTCTACTTCTCCTCCTACTTCCTCCCTCCTCCCTTCCTCCCTCCCTCCCTTCCTCCTCCCTCCC	.	PASS	IMPRECISE;SVMETHOD=Snifflesv1.0.11;CHR2=chr3;END=178086088;STD_quant_start=6.892024;STD_quant_stop=15.946787;Kurtosis_quant_start=2.007645;Kurtosis_quant_stop=-0.404771;SVTYPE=INS;SUPTYPE=AL;SVLEN=73;STRANDS=+-;RE=12;REF_strand=22;AF=0.545455	GT:DR:DV	0/1:10:12
chr3	178086080	3409	CTCCCTTCCTCCCTCCCTCCCTTCCTCCCTCCCTCCCTTCCTCCCTCCCTCCCTTCCTCCCTCCCTCCCTTCCTTCCTTTTTCCTCCCTTCCTCCC	N	.	PASS	IMPRECISE;SVMETHOD=Snifflesv1.0.11;CHR2=chr3;END=178086157;STD_quant_start=3.722518;STD_quant_stop=27.110883;Kurtosis_quant_start=0.536082;Kurtosis_quant_stop=-0.844851;SVTYPE=DEL;SUPTYPE=AL;SVLEN=-77;STRANDS=+-;RE=7;REF_strand=22;AF=0.318182	GT:DR:DV	0/1:15:7
chr3	178111042	3410	N	GGGGCGAGGCGCGGTGGCTCACGCCTGTAATCCCAGCACCCCCAAGGAAACAGCCCAGGTAAGGTCATGAGGTCAGGAGATCGAGACCATCCTGGCTAACAAGGTGAAACCCCGTCTCTACTAAAAATACAAAAAATTAGCCGGGCGCGGTGGCCTGTAGTCCCAATACTCGGGAGGCTGAGGCAGGAGGAATGGCGTGAACCGGGAGGCGGAGCTTGCAGTGAGCGAGATTGCGCCACTGCAGTCGCAGTCGGCCTGAAACAGAGGCGAGACTCCCGTCTCAAAAAATAAAAAATAAAAAAATAAAAAATAAAAAAAAT	.	PASS	IMPRECISE;SVMETHOD=Snifflesv1.0.11;CHR2=chr3;END=178111042;STD_quant_start=1.581139;STD_quant_stop=10.625441;Kurtosis_quant_start=0.434765;Kurtosis_quant_stop=0.387576;SVTYPE=INS;SUPTYPE=AL,SR;SVLEN=315;STRANDS=+-;RE=14;REF_strand=15;AF=0.933333	GT:DR:DV	1/1:1:14
chr3	178476551	3411	N	GGAGATATATATATATATAGTCTTCTCTTCTAGGAGAGATATATATATATATATATATATTTCCAAGAGGAGATATATATATATATATATATATCTTTTCTTCTAGATATATATATATATTTTCTCTAGAGAGTATATATATATCTCTAGAGATATATATATATATTCTTCCAAGAGGAGATATATATATAGCATCTTCCAAGAGGAGATATATATGTTATTTTCCAAGAGGAGATATATATATATATATATATTTCAAGAGGAGATATATATATATATATATCTTCCAA	.	PASS	IMPRECISE;SVMETHOD=Snifflesv1.0.11;CHR2=chr3;END=178476551;STD_quant_start=32.942374;STD_quant_stop=48.226549;Kurtosis_quant_start=0.321820;Kurtosis_quant_stop=-1.526907;SVTYPE=INS;SUPTYPE=AL;SVLEN=261;STRANDS=+-;RE=5;REF_strand=15;AF=0.333333	GT:DR:DV	0/1:10:5
chr3	178550133	3412	TATTTTAAAGATTATTTTATTGGTTTTTCTACAGTTTAACTATTATGTGCCAATACATGCAATTATTTTTATTTAGCCTACTTAGCATTAGCATTTCCAGGGCTTCTTTCCCTGCTCCTTAATATTCTTTGTCAATTTTAGAAAATTCTGTCATTATCTCATCAACATTGTCTGTAGTCATTCTCTGCCTCTTCACCTCTGGGACTCCAGTTGGCCACATACGAGGTTTTCTCATTGTATCCCCTACATGTCTTATGCTCCCTTTTGTTTTTCTCCCTCCTTTTGTCTCTCTTTACTTCTTTCTGGATACATTCCTATCTTCTAATTCAGCAATTCTTTCCTCTGCTCTGCAGATCAACTGTTAAACCCATCCATTGAGTCCTTAATTTCTCTTACTGTATTTTCAATTCTAGAATATCCAACTGAGTCTTGTTTTATCATTTCTAGTTCTCTGCAATATTTTAATTATTGTCTTTTAAATCTTTCAACATAAAAAGTAAAATTATAGTCATTATAAAGTCTATTTTGATATCTTCACTATTTGAAGCCCATATATACCTGTTCTGTTTTTGTTTTCTCTTGTTTGCTTTCATGTTGTCTTATAATATCTGGCTATGTTTTATTAGGTTTCTGATATTATATTTGCAAAATTTTTATAAAAAATAACTTCAATACTAGGATAATGTTACAATGTCATCTTTTCCAAAAATTATTTCCACTTACTTCTGCCAGGTACAAGCC	N	.	PASS	PRECISE;SVMETHOD=Snifflesv1.0.11;CHR2=chr3;END=178550874;STD_quant_start=0.000000;STD_quant_stop=0.000000;Kurtosis_quant_start=-0.327655;Kurtosis_quant_stop=0.201334;SVTYPE=DEL;SUPTYPE=AL,SR;SVLEN=-741;STRANDS=+-;RE=18;REF_strand=18;AF=1	GT:DR:DV	1/1:0:18
chr3	178749713	3413	TCTCCCTCTCCCTCCCCCTCCCCCTCCCCCTCCCCCTCCTCCTCCCC	N	.	PASS	IMPRECISE;SVMETHOD=Snifflesv1.0.11;CHR2=chr3;END=178749760;STD_quant_start=8.757854;STD_quant_stop=18.809572;Kurtosis_quant_start=2.349139;Kurtosis_quant_stop=0.192072;SVTYPE=DEL;SUPTYPE=AL;SVLEN=-47;STRANDS=+-;RE=11;REF_strand=15;AF=0.733333	GT:DR:DV	0/1:4:11
chr3	179398609	3414	TGAGTCACCGTGCCCGGCGCTACATTGTTATAGTTTATTCATGAATACTGTCAAATATCATGTGTCACCAAAAGAAGGGAATAATATCTTTGAAGAACCCTTTCCTGCTAAAAGGACCTAAAACTTTGCATTCCTCACCAATGAATGAGGAAGAACGATAATAAAATATCACAGTGAAAATTTTGCCAA	N	.	PASS	PRECISE;SVMETHOD=Snifflesv1.0.11;CHR2=chr3;END=179398794;STD_quant_start=5.375872;STD_quant_stop=3.301515;Kurtosis_quant_start=6.986546;Kurtosis_quant_stop=6.994982;SVTYPE=DEL;SUPTYPE=AL,SR;SVLEN=-185;STRANDS=+-;RE=11;REF_strand=11;AF=1	GT:DR:DV	1/1:0:11
chr3	179445685	3415	GGACGGGGCGGCTGGCCAGGTGGGGGGCTGACCCCCCCACCTCCCTCTCGGACGAGGCGGCTGGCTGGGCGGGGGGCTGACCCCCCCACCTCCCTCCCAGACGGGGCGGCTGGCCAGGTGGGGGGCTGATCCCCACCACCTCCCTCCCG	N	.	PASS	IMPRECISE;SVMETHOD=Snifflesv1.0.11;CHR2=chr3;END=179445833;STD_quant_start=12.735776;STD_quant_stop=11.937336;Kurtosis_quant_start=0.167308;Kurtosis_quant_stop=-0.894929;SVTYPE=DEL;SUPTYPE=AL;SVLEN=-148;STRANDS=+-;RE=10;REF_strand=11;AF=0.909091	GT:DR:DV	1/1:1:10
chr3	179550439	3416	N	TCACCTACCTACCTACCCACCAACCCACCCACCTACCCACCAACCTTCCTACTACTTACCTACCCC	.	PASS	IMPRECISE;SVMETHOD=Snifflesv1.0.11;CHR2=chr3;END=179550439;STD_quant_start=27.471804;STD_quant_stop=25.217058;Kurtosis_quant_start=-0.421075;Kurtosis_quant_stop=-0.694164;SVTYPE=INS;SUPTYPE=AL;SVLEN=63;STRANDS=+-;RE=10;REF_strand=18;AF=0.555556	GT:DR:DV	0/1:8:10
chr3	179619028	3417	AAAAACATTGTAAGATATATATGTAATTGTTCAGACTTCAGACTCAATTT	N	.	PASS	IMPRECISE;SVMETHOD=Snifflesv1.0.11;CHR2=chr3;END=179619078;STD_quant_start=23.503191;STD_quant_stop=22.656125;Kurtosis_quant_start=-1.506251;Kurtosis_quant_stop=-1.366194;SVTYPE=DEL;SUPTYPE=AL;SVLEN=-50;STRANDS=+-;RE=12;REF_strand=14;AF=0.857143	GT:DR:DV	1/1:2:12
chr3	179654341	3418	TGAGTAACTTAATTCTGCCCTGTTAACTTTCCAGATAAACCTTCAATTTGTAAAGGAAGCTGAGTTCTGAAAAAATGAGGCCTTTGCTAGAAGGGCTGGACACAATTATGTGTAGGTACCCTAGAGACAAGGGACAGGGTGCCATGTACCTCTCCAAGAGCCTAGTCACCAAGGAGAAGAGTCAAGCAGAGCAGGGATTTATGGGGTTCTTGAGCCACCAGCCTTTCTCTGTTGAGCTCTCTTTAGCATCACCTTGAAAAGCTTAACCCTTTACTCCATGGCTATCACCACTATCTTCAGCTCTGAGATTTAGTCTGGGCTTTCTGAAAAGAAAAGTAAGAGGAATACATTTGACAGCTTACATGACAGCATGAGTAACCTTTGCTACTCGTTTATATTCTAGGTATATAAAACTATTACTAAACTGAGTGAGGTTGGTGAATTATCTTGTACTAAAACAGAATC	N	.	PASS	PRECISE;SVMETHOD=Snifflesv1.0.11;CHR2=chr3;END=179654806;STD_quant_start=3.535534;STD_quant_stop=4.123106;Kurtosis_quant_start=5.000000;Kurtosis_quant_stop=1.553633;SVTYPE=DEL;SUPTYPE=AL;SVLEN=-465;STRANDS=+-;RE=8;REF_strand=9;AF=0.888889	GT:DR:DV	1/1:1:8
```
