## Additional Table 3 for "Establishment of an eHAP1 Human Haploid Cell Line Hybrid Reference Genome Assembled from Short and Long Reads" (part 3 of 11)

```
chr3	179679845	3419	N	CCCCGATGGATACTAGAGATTTCAAAGTTTACTTTAAAAAATCTTAATATCTATA	.	PASS	IMPRECISE;SVMETHOD=Snifflesv1.0.11;CHR2=chr3;END=179679846;STD_quant_start=20.733762;STD_quant_stop=20.888593;Kurtosis_quant_start=-0.777619;Kurtosis_quant_stop=-0.601680;SVTYPE=INS;SUPTYPE=AL;SVLEN=54;STRANDS=+-;RE=9;REF_strand=12;AF=0.75	GT:DR:DV	0/1:3:9
chr3	179959740	3420	CTCATATATATATATGAGATATATATATATCATATATAT	N	.	PASS	PRECISE;SVMETHOD=Snifflesv1.0.11;CHR2=chr3;END=179959779;STD_quant_start=2.549510;STD_quant_stop=2.846050;Kurtosis_quant_start=-0.449115;Kurtosis_quant_stop=-0.666823;SVTYPE=DEL;SUPTYPE=AL;SVLEN=-39;STRANDS=+-;RE=17;REF_strand=19;AF=0.894737	GT:DR:DV	1/1:2:17
chr3	180232013	3421	TAGATAGATAGATAGATAGATAGGATAGATAGATAGATAGATAGATAGA	N	.	PASS	IMPRECISE;SVMETHOD=Snifflesv1.0.11;CHR2=chr3;END=180232062;STD_quant_start=24.767490;STD_quant_stop=24.512388;Kurtosis_quant_start=-1.400521;Kurtosis_quant_stop=-1.319564;SVTYPE=DEL;SUPTYPE=AL;SVLEN=-49;STRANDS=+-;RE=7;REF_strand=9;AF=0.777778	GT:DR:DV	0/1:2:7
chr3	180577826	3422	GGAAGGGGAGGAGGAAGGAAGGAAGGGGAGGAGGAAGGAAGGAAGGAAGGAGAGGAGGAAGGAAGGAAGGAGAGGAGGAAGGAAGGAAGGAGAGGAGGAAGGAAGGAAGGAGAGGAGGAAGGAAG	N	.	PASS	IMPRECISE;SVMETHOD=Snifflesv1.0.11;CHR2=chr3;END=180577991;STD_quant_start=14.231846;STD_quant_stop=13.166763;Kurtosis_quant_start=-1.770299;Kurtosis_quant_stop=-1.955949;SVTYPE=DEL;SUPTYPE=AL;SVLEN=-165;STRANDS=+-;RE=22;REF_strand=24;AF=0.916667	GT:DR:DV	1/1:2:22
chr3	181006206	3423	ATGCTGGGAGCTGGCAACCTGGCAGGAGTCGTTCTAAATTGTCATTCCTAAAGGGATGCATCTTCTTGT	N	.	PASS	IMPRECISE;SVMETHOD=Snifflesv1.0.11;CHR2=chr3;END=181006278;STD_quant_start=14.177447;STD_quant_stop=13.624427;Kurtosis_quant_start=-0.529405;Kurtosis_quant_stop=-0.223391;SVTYPE=DEL;SUPTYPE=AL;SVLEN=-72;STRANDS=+-;RE=8;REF_strand=10;AF=0.8	GT:DR:DV	0/1:2:8
chr3	181433221	3424	TTTTTTTTTTTTTTTTTTTTTTTTTTTTTTTTTTTT	N	.	PASS	PRECISE;SVMETHOD=Snifflesv1.0.11;CHR2=chr3;END=181433257;STD_quant_start=0.000000;STD_quant_stop=1.224745;Kurtosis_quant_start=-nan;Kurtosis_quant_stop=1.358580;SVTYPE=DEL;SUPTYPE=AL;SVLEN=-36;STRANDS=+-;RE=13;REF_strand=15;AF=0.866667	GT:DR:DV	1/1:2:13
chr3	181460700	3425	TATATATATATATATGAGTATATATATATGAGTATATATATATATGAGTATATATATATGAGTATATATATATGAGTATATATATAT	N	.	PASS	PRECISE;SVMETHOD=Snifflesv1.0.11;CHR2=chr3;END=181460792;STD_quant_start=3.000000;STD_quant_stop=4.827007;Kurtosis_quant_start=4.513865;Kurtosis_quant_stop=3.326752;SVTYPE=DEL;SUPTYPE=AL;SVLEN=-92;STRANDS=+-;RE=11;REF_strand=13;AF=0.846154	GT:DR:DV	1/1:2:11
chr3	181870938	3426	N	AATGCAAGTTTTCTTTTGTTGTTGTGTCTCTGCCAGGTTTTTGTTATGAGGATGATGCTGGCCTCATAAGGCTGAGTTGGGAGGAGTCCCTCTCTTTCTACTGTTTGGAGCTTAGTTTCAGACAGGGATATT	.	PASS	IMPRECISE;SVMETHOD=Snifflesv1.0.11;CHR2=chr3;END=181870939;STD_quant_start=19.373521;STD_quant_stop=18.479719;Kurtosis_quant_start=1.097554;Kurtosis_quant_stop=1.494884;SVTYPE=INS;SUPTYPE=AL;SVLEN=127;STRANDS=+-;RE=6;REF_strand=9;AF=0.666667	GT:DR:DV	0/1:3:6
chr3	182120137	3427	N	AAGGAAGGAAGGAAGGAAGGAAGGAAGAAGGAAG	.	PASS	IMPRECISE;SVMETHOD=Snifflesv1.0.11;CHR2=chr3;END=182120138;STD_quant_start=15.795569;STD_quant_stop=17.781076;Kurtosis_quant_start=-1.523805;Kurtosis_quant_stop=-0.914553;SVTYPE=INS;SUPTYPE=AL;SVLEN=33;STRANDS=+-;RE=6;REF_strand=12;AF=0.5	GT:DR:DV	0/1:6:6
chr3	182371271	3428	N	AAACATACTATATTATATAATATATATTTCTCATTACTATATATTATATATTATATAATATATAGTATACTATATATTATATAATATATAATATATAATTATACTATATTATATAATATATATATAGTATACTATATGATATATAATATATAATAT	.	PASS	IMPRECISE;SVMETHOD=Snifflesv1.0.11;CHR2=chr3;END=182371271;STD_quant_start=27.258026;STD_quant_stop=25.866967;Kurtosis_quant_start=-1.564603;Kurtosis_quant_stop=-1.530906;SVTYPE=INS;SUPTYPE=AL;SVLEN=156;STRANDS=+-;RE=13;REF_strand=13;AF=1	GT:DR:DV	1/1:0:13
chr3	182445139	3429	AATCTAGATACAATCTAGATTAATAATATAATCTAGATACAATCTAGATTAATAATATAATCTAGATACAATCTAGATTAATAATATA	N	.	PASS	IMPRECISE;SVMETHOD=Snifflesv1.0.11;CHR2=chr3;END=182445225;STD_quant_start=21.369761;STD_quant_stop=21.807236;Kurtosis_quant_start=-0.065236;Kurtosis_quant_stop=-0.068855;SVTYPE=DEL;SUPTYPE=AL;SVLEN=-86;STRANDS=+-;RE=9;REF_strand=12;AF=0.75	GT:DR:DV	0/1:3:9
chr3	182735495	3430	N	<DUP>	.	PASS	IMPRECISE;SVMETHOD=Snifflesv1.0.11;CHR2=chr3;END=182736312;STD_quant_start=126.191125;STD_quant_stop=11.597414;Kurtosis_quant_start=-0.992606;Kurtosis_quant_stop=5.659534;SVTYPE=DUP;SUPTYPE=SR;SVLEN=817;STRANDS=-+;RE=13;REF_strand=15;AF=0.866667	GT:DR:DV	1/1:2:13
chr3	182889558	3431	N	AATATATAAATACAGGCAATATATAATATATAAATATATAATATATAAATATATAATATGTAAATATATAATATATAAATATATAATATGTAAATATATAATATATAAACAGAGTATGTAAATATGTAATATGTAAATATGTAATATGTAAATATAATATATAAATATGTAATATAAATATATATGTAAATATATAATATATAACATATATGTAAATATATAATATATAAATATATGTAAATATATAATATATAAATATATAATATATAAATATATAATATGTAAATATATATATATAAATATATATAATATATAAATATATAATATATAAATATATATAATATATAATTATAATATATAAATATATAATATATAAATATATATAATATATAATATATAAATATATAATATATAAATATATATAATATATAATATATAAATATATATATAATATATAATATATATATATAAATATATATAATATATAAATATAGTAATATATAATATATAATATATAAAATATATATAATATATAAATATATATAATATATAATATATAATATATAATATATATTATATAATATATAATATATAAATATATATATAATATATAATAAATATATAATATATAAATACACATAATATATAAATATATAATATATAATATATATAATATATATAATATATAATATATATATAATATATAAATACATATAATATATAAATATATAATATATAAATACATATAATATA	.	PASS	IMPRECISE;SVMETHOD=Snifflesv1.0.11;CHR2=chr3;END=182889558;STD_quant_start=14.594520;STD_quant_stop=24.076960;Kurtosis_quant_start=1.960597;Kurtosis_quant_stop=1.414023;SVTYPE=INS;SUPTYPE=AL;SVLEN=734;STRANDS=+-;RE=15;REF_strand=18;AF=0.833333	GT:DR:DV	1/1:3:15
chr3	182924728	3432	GGAAGGAAGGAAGGAAGGAAGGAAGGAAGGAAGGGAGGGAGGGAGGGAGGAAG	N	.	PASS	IMPRECISE;SVMETHOD=Snifflesv1.0.11;CHR2=chr3;END=182924779;STD_quant_start=13.206059;STD_quant_stop=8.837420;Kurtosis_quant_start=-1.126579;Kurtosis_quant_stop=-0.131373;SVTYPE=DEL;SUPTYPE=AL;SVLEN=-51;STRANDS=+-;RE=13;REF_strand=15;AF=0.866667	GT:DR:DV	1/1:2:13
chr3	182934357	3433	ATATATATATATTTTTTTTTTTTTTTTTTTTTT	N	.	PASS	IMPRECISE;SVMETHOD=Snifflesv1.0.11;CHR2=chr3;END=182934391;STD_quant_start=17.441330;STD_quant_stop=17.544230;Kurtosis_quant_start=2.000000;Kurtosis_quant_stop=-0.579242;SVTYPE=DEL;SUPTYPE=AL;SVLEN=-34;STRANDS=+-;RE=5;REF_strand=12;AF=0.416667	GT:DR:DV	0/1:7:5
chr3	183032719	3434	N	GAGACAGAATTTCACTCTTGTTGCCCAGGCTGGAGTACAATGAATGCGATCTCAGCTCATTGCAACCTCCGCCTCCCAGGTTCAAGAGATTCTCCTGCCTCAGCCTCCCAAGTAGCTGGGATTACAGGCATGCACCACCATGTCGGGTAATTTTGTATTTTTAGTAGAGATGGGGGTTTCTCGATGTTGATCAGAGCTGGTCTCAAACTCCCGACTTCAGGTGATCCACCACCTTGGCCTCCCAAAGTGCTGAGTATTACAGGTGTGAGCCCACTGCACCTGGCCAGTATCTCTTTTTTCTAATATAAACCATTTTTCTCTCTTTAAGCCATTTTTGGATGAGAAAGGAAATATATAACTCTAGTTTAATGATTTTGGTATTCTTGCTTCTAAGCTACAAGATAACAAACAAAGAAATCAGATTTGAATTAGGACAATAATCAGTAATCACAAAAAGGCCTTAAATTCTCTCCTTGTTTTTTTGGTTTGTTTTTTTTTGTTTGT	.	PASS	PRECISE;SVMETHOD=Snifflesv1.0.11;CHR2=chr3;END=183032720;STD_quant_start=2.549510;STD_quant_stop=7.661593;Kurtosis_quant_start=-0.832422;Kurtosis_quant_stop=-1.414683;SVTYPE=INS;SUPTYPE=AL;SVLEN=491;STRANDS=+-;RE=17;REF_strand=22;AF=0.772727	GT:DR:DV	0/1:5:17
chr3	183190849	3435	N	ATCTCGGCTCCCATAGCCTCTGCCTCCTGGGTTCAAGCGATTCTCCTGCCTCAACCTCCCAGTAGCTGGGATTACAGGGTGCATCACACCATGCCCAGCTAATTTTTTATTATTAGCAGAGGCGGGGTTTCACCATGTTGGCCAGGCTGGTCTCAAACTCCTGACCTCAGGTGATCCACCGGCCTCGGCCTCCCAAAGTGTTGGGATTACAGGTGTGAGCCACTGTACTCGGCCTCTTCTTCTCATTTTCTTTGTAATGTAACCTTTTCCTAACCCTCCATCTTCATGTTTCTAAATAGCACTGCTTTGCTAGAAAAAGGTAGACACCCTCTTTGTGTACCCCTACAGATTTCCCCAGAAGGAAAGTTAAAGGCAGGGGAAGGACCTGAGGTGGCAATTGCTGCTATCAGCCATTTGATTCTTTTACACTAGGAAACTAAGATCAGGCAGTGGTACTGATTTAGGCTGCATTTGTTAAAGAGGCTGCTTTATGGAACTGAACATTTAAGGATGGTTAGAGGCGTGGAAAACAATGATAGAACACTGGCCTAACTCAGAGAAGGCAGAACACTTTTTAAGTAAAGGGCAGATAGTAAACACTTTAGCCTCCTAGGGGTCATAGAGTCTCATCACAATGACTCAGTTCTGCTCTTTTTGTTTCTTCTTCTTCTTCTTCTTTTTTTTGAGCGAGTCTTGCTCTGTTGCCCAGGCTTCTGGAGTGCAGTGGCG	.	PASS	IMPRECISE;SVMETHOD=Snifflesv1.0.11;CHR2=chr3;END=183190849;STD_quant_start=13.967820;STD_quant_stop=15.339492;Kurtosis_quant_start=0.744509;Kurtosis_quant_stop=0.630566;SVTYPE=INS;SUPTYPE=AL,SR;SVLEN=729;STRANDS=+-;RE=13;REF_strand=20;AF=0.65	GT:DR:DV	0/1:7:13
chr3	183251872	3436	N	CCTTTACTTTTAAAGTATATCTCTTTATGCAGCAATTTTAAAAGTACTTACTTTTTAAAGTACTCCTTAAAAGTACTTACTTTAAAGTACTTCTTTAAAGTACT	.	PASS	PRECISE;SVMETHOD=Snifflesv1.0.11;CHR2=chr3;END=183251872;STD_quant_start=6.841053;STD_quant_stop=5.049752;Kurtosis_quant_start=-1.104961;Kurtosis_quant_stop=-1.487664;SVTYPE=INS;SUPTYPE=AL;SVLEN=108;STRANDS=+-;RE=17;REF_strand=20;AF=0.85	GT:DR:DV	1/1:3:17
chr3	183378867	3437	N	TTAAAAAAGCCCTAAGGCTTATGGCTGGTATAAGTGTCTAATAGGTCATTTATATTGGTAAATTCACCATGATCCAGTGATTCCTCTAGGCTCAGGAACTTTTTCTTTTTATACAGTAGAATAGATCAGACTATTAGAGGCAGATTTAACATTAAAGTATGACAGACCAATTAACTCATCTCCTAGTCTGTATATATCTGTTTGCAATAAGAAATGGAATTATCAAGGAGGCTACTATTTTAAGTCCAGCCTGCCAATGTATTCTCTAACTATGGACAAGTCACTACATGGGAAGCCAAAGTTTTCAAAGGTCATTTGGCAAACAGGAATTCAAACAGGACAGTAGACCTTTAGAACTGAAGTCCTCTCCAGCTAGTATGGCTTGAGAGTCTCACCCACCATCAAGAATATTCTTGCCAAAAAACCAATACTATTCAAGGTAAGCAGCTTAGATTGTCTCTCCTTAGATAATGTATCTGAATGGGCTGGCAAATGTTTGCCTCAGTGATTATCATCTCTTTGATTCATTTCTTTGTTCATTTACTTACGGCTTCTACAGCTGACCCATCCCCTTTTTGATACATAGTTTCTTTTAGATAAATTAGTACATTGAGTTTGGTAGCTTTGTCATATCTTACAGACTAGAGAACCATTCTGTCATAACTTTAAGAGGCTTAAAGTCTCATATCTCTATTTTAGTTCATTATTTTGATTTGGGTGGTTTGATTTTCAGGTATTTCTGGGTTTTAGAATGGTGAACAGACTATATCACTAGTATCTCTCCTTCTCCTTCCCAATTTCTTCATGGAAACATTCCTTTCTATTGTATATATTTTAAAAATATATTCAGATATTCTTATTAGCCAGGATCACTTTCAACCCTTTTCTTTGGGCACTCCCCATGTCTAGCATATTTGGCATTAATTACAAGTAGGTCAGTTATTTCAGCCAGCAATTCTCTATTTCACCTTTCAAGATATTTAAACGAATCAATAATTATTTATTACATTTTAAATTGTGGTTTTAAGAATATCACCAGTTTTTTTCCCCTGCTCTGTCACCCAGGCTGGAGTGCAGTGGCACAATCTCGACTCACTGCACCTTCACCTCCCGGGTTCAAGCACTTCTCCTCAGCCTCCAGAGTAGCTGGGATAACAGGTGCCCACCACACACCTGGCTAATTTTGTATTCTTAGTAGAGGCAGGGGGTTTCACCGTGTTGGCCAGCTGGTCTTCTCTTGACCTCATGATCCACCGCCTAGGCCTCCCAAGGCATCACTGGGATTACAGGTGTGAGCCACCGCCCGGCCCTATCCTGTGGATTTATGATTGTTTTATCTTTCACGTAAATCAAAGAACATGAACTTTTAATTTGATATTTTCTCAAATTAATGATAAAAGAAATTTTTTTAGATGTACCATTGTAAAAGGATAATTTGGTATCCACACTTTCTTAAAAGCAAAGTGGAGAGAATTAATCCCTAAGTAACAAATATTTGTTATTGCATCATAGCAAAAATCAGATTTCTTTCTTTTTTTTTTTTGAGATGGAGTCTCGCTCTGTCACCAGGCTGGAGTGCAGTGACACGTCTCGACTCACTGCAACCTCTCCTCCTCTGGGTTCAAAAATCCTCTTGCCTCAGCCTCCCGAGTAGCTGGGACTACAGCATACGCACCACACTTCCAGCTAATTTTGTATTTTTAGTAGAAATGGGGTTTCACCAGGTTGGCCAGGATGGTCGATCTCTTGACCTCATGATCAGCCCACCTTGGCCTCCCAAAGTGCCGGGATTACAGGTATGAAGGCCACTGCGCCCGGCCTGGATTTTTACTTTAAAAGTGTGGGGCTGGGCATGGTGACTCATTCGGTAATCTTCGCTTTGGGGTCCAAGGCAGGAGAATGAAACTGAGTGCATGAGCTTGAGACCAGCCTGGGCAACATTGTGACCCTGTCTCTACAAAAAAAA	.	PASS	PRECISE;SVMETHOD=Snifflesv1.0.11;CHR2=chr3;END=183378868;STD_quant_start=1.643168;STD_quant_stop=9.055385;Kurtosis_quant_start=6.843458;Kurtosis_quant_stop=6.465464;SVTYPE=INS;SUPTYPE=AL,SR;SVLEN=1966;STRANDS=+-;RE=15;REF_strand=16;AF=0.9375	GT:DR:DV	1/1:1:15
chr3	183402754	3438	N	TGCCCGGCTAATTTTGTATTTTTTAGTAGAGACGGGGTTTCATCATGTTGGTCAGGTTGAGTCAAACCTTGTGATCTGCCTGCCTTGGCCTCCCAAGGCCTGGGATTACAGGCATGAGCCCCAGCCTGGCCTAAAAAATTTGTTTGAATAACACAAGGTAACCTATAACATTTGCAAACTATACGTTCTTTTGATTTAGTTTCTACTCGGAACTTAATTTATTTCAAAGAAAATTTTTTAAAAAACATAGAAATTATCTTTTTTTTTGAGACAGGGGTCTCTGTGTCATCCATGGGCTGGAGTCTTGGTGGCACCATCACGGCCTACTAACTGTAGCCTGAACTCTTGGGAGTCCAAGTAGCTGGAGTACAGGTGTATTTTACCACGCCTGGCCTAATTATTTTGTAGAGACAAGCTTATATTGCCCAGGCTACAACATAGAGTGATGCTTCTGCCCCTCCCAAAGCACTGGGATTACAGACATGAGACCCCACATCCAGCCTAGGGGTTATTATTTACTGGAGAGCAATGTCTGAATTTGCATTGGCAAAGTATATTTTTGAGAAAATACATAAAAAACATTATAGAAGCACTATATGCTTAGATGTATGCCTAGAGTTTTGCCATCAAAATAAAAAATGACAATTAGGGTTTCATCTTGTTGTTATTATTTTTGAGACAAGGTCTCACTCCTGTCACCCAGGCTGGAGTGCCGTGTGGTGCAATCATGGCTCGCAGCCTCAACTTGCCAGGCTCAAGCAATCCTCCCACCTCAGCCACACAGTACTTGGGACTACAGGTGGCGCCGCCACACACCTGGCCTTTATTTTATTTATTTATTCTTTTTGTAGAGATGGGGTCTCGCCATGTTGTCCAGGCTGGTCTCAAACTCGGGCTCCAGTGATCTGCCGCTTCAGCCTCCCAAGGTGCTGGGATTACAAGTGTAATGAGCCACTGTGCCCAGCCCTTGAAGTGGTTTTTAATGTTACCAGGTATTTTCATTTGACTTAATGCCTCTGTAGACATCTGTAAAAATGCAGGGCTTCATCAGACCCTGATTCAATAGTTCTCCAGCTGTGAAACCATTTACCTCTCTCAGTCTCCTCTTTTTGGTTCTGGGAAATGTAACCATAATACTTACCTGAGGCTTCTTGTGAGATGAGATTATGCGGTGTATACTGAAGGGTGAATATAGTTCTCACACACAAGAGCCTTTTTTATAACTTCATACAGCTGGCCCAGGACAAAATGCAAGAATTAAAGGCAGGGAAGGGAGGTGAAAAAAATTAAAATATTCGTTGGATCATATTTGAGAAACCTTGGACAATGGATAAATAGGAGCCTCTTGGTTTTGTTTGTTTGTTTGTTTGAGTCAGGAAGTCTCCTGTCGCCCAGGCTGGAATAAATTGGCGATGCGGCTCACTACAAGCTCCGCCTCCTGGGTTCCGCCATTCTCCTGCCCCCCAGCCTCCTGAGTAGCTGGGACTGAGCACCACCACCA	.	PASS	IMPRECISE;SVMETHOD=Snifflesv1.0.11;CHR2=chr3;END=183402754;STD_quant_start=46.867899;STD_quant_stop=120.180281;Kurtosis_quant_start=1.173991;Kurtosis_quant_stop=3.457047;SVTYPE=INS;SUPTYPE=AL;SVLEN=1509;STRANDS=+-;RE=11;REF_strand=14;AF=0.785714	GT:DR:DV	0/1:3:11
chr3	183588001	3439	N	AGGTTACGCAGTGAGCCGAGACTGTGCCACCATTCCAGCCTGGGAGGAACAAGCGAGACTCCATCTCAAAAAAAAAAAAAAAAAGTCTGAGTAGGCACAGCGACTCACCTGTAATCCAGCATTTTTGGGAGGCCGAGGCAGGCAGATCACCTAGGTCAGGAGTTCAAGACCAGTCTAGCCAACACTGGAAACCCTGACTCTACTAAGAATACAAAAAATTAGCTGGGCGTGATGGTGGCACACCTGTAATCTCAGCTACTCGCGAGAGGCTGGCCTTGTGAGAGGTGCTTGAACCCCGGGGGAAGTGGA	.	PASS	IMPRECISE;SVMETHOD=Snifflesv1.0.11;CHR2=chr3;END=183588003;STD_quant_start=8.151346;STD_quant_stop=14.452989;Kurtosis_quant_start=-0.797189;Kurtosis_quant_stop=-0.344195;SVTYPE=INS;SUPTYPE=AL;SVLEN=303;STRANDS=+-;RE=9;REF_strand=16;AF=0.5625	GT:DR:DV	0/1:7:9
chr3	183674567	3440	ACATGCGGATCCGTGTGTATATCACATCTGTTACATGCAGATCCGTGTGTAAATCACATCGGTTACATGCAGATCCGTGTGTATATCATATAGGTTACATGCAGATCCGTGTGTATATCATATAGGTTACATGCAGATCCGTGTGTAAATCACATC	N	.	PASS	IMPRECISE;SVMETHOD=Snifflesv1.0.11;CHR2=chr3;END=183674726;STD_quant_start=31.666228;STD_quant_stop=55.302577;Kurtosis_quant_start=4.800397;Kurtosis_quant_stop=4.914632;SVTYPE=DEL;SUPTYPE=AL,SR;SVLEN=-159;STRANDS=+-;RE=8;REF_strand=15;AF=0.533333	GT:DR:DV	0/1:7:8
chr3	183742787	3441	N	AAATATATATTATATATTAAATTATATATAATATATATTTTTAATATATATTATATTAAGTATATATAATATATATT	.	PASS	IMPRECISE;SVMETHOD=Snifflesv1.0.11;CHR2=chr3;END=183742787;STD_quant_start=20.729206;STD_quant_stop=22.360680;Kurtosis_quant_start=-0.173566;Kurtosis_quant_stop=-0.296984;SVTYPE=INS;SUPTYPE=AL;SVLEN=79;STRANDS=+-;RE=15;REF_strand=17;AF=0.882353	GT:DR:DV	1/1:2:15
chr3	183752468	3442	N	CCCATCTCTACTAGAAATACAAAAGAGTTAGCTGGG	.	PASS	IMPRECISE;SVMETHOD=Snifflesv1.0.11;CHR2=chr3;END=183752468;STD_quant_start=14.216188;STD_quant_stop=14.010710;Kurtosis_quant_start=1.288550;Kurtosis_quant_stop=1.809430;SVTYPE=INS;SUPTYPE=AL;SVLEN=34;STRANDS=+-;RE=10;REF_strand=12;AF=0.833333	GT:DR:DV	1/1:2:10
chr3	183981423	3443	AAAAGAAAGAGAGAGAGAGAGAGAGAGAGAGAGAGAGAGAG	N	.	PASS	IMPRECISE;SVMETHOD=Snifflesv1.0.11;CHR2=chr3;END=183981459;STD_quant_start=11.054411;STD_quant_stop=11.216060;Kurtosis_quant_start=-0.568165;Kurtosis_quant_stop=-0.337978;SVTYPE=DEL;SUPTYPE=AL;SVLEN=-36;STRANDS=+-;RE=5;REF_strand=19;AF=0.263158	GT:DR:DV	0/0:14:5
chr3	184156712	3444	N	TTTGCTTTTTTTATTTTTTATTTTTGGAGATGGAGTCTGCTCCTATCGCAGGCTGTAGCAGTGGTGCAATCTTGGCTCACTGCAAACCTGTACCTCCCAGGTTCAAGTGATTCTCCTCCTTCCCAGCCTCATGAGTTGCTGATTACAGGTGTGCCACCACAATCAGATAATTTTTATATTTTAGTAGAGACAAGAGTTTTGCCATGTTGGCCAGGCTGGTCTCGAACTCCTAACCTCAGATGATCCACCCACCTTGGCCTCCCAGTGCTGGGATTACAGGTGAGCCACTGCACTCAGACTCTTCTGAATATTTGAATTGCATTAAGTTTTGCTATGATTACACTTTGGCCTTTGTAAGTCTTTTTTTTTTTTTTAATGGTTCTATTTCTTCATAGTGTTGGTCTTACACAAATACTTGCTGATTGTTGATGTGCTCATTGTTTTAATTGAGAGACTCTGTTAGGCTCTCTCTCTGATGTCTGGTGCTGCTTGCTTTGGGAAGGAGTGGGATGGAAGTGGGATTGAGAAAAGGAGGGTGGGCAGTTAAACAGGGTATGGCAATAGGTCTTAGGATGCTATGCTCCAGTTTCTGGTTTGCATGGAGCACTGCTTTGTCTCTCTGACCCAAGCTGACAGCCATTGCCCTACCTGGTGGGAACCCAGCTGCTCTGGCTGGCTGGCATTTGTGAATATGTGAGCAGGTATTGGTTTATGGAGGCCAAACACGTGGCAGTTCCTCTTGATGGTTTCTCCTTTGGGTTGCCCCAGATCCCTCCAGCTCCCAGGCCCTTCCTCCTTGTCATGGTGCTCTCCCATCCACATTTTAAACTAAGTTTCTTTTCTTCAGTCAGGATCCTATCATCATTTCACCAGCATTTCATCTTTAGGACCTCCACTGCTTTGGTCCATCAAGAGACCACTTCATGATTTTGAGTTATAGCTTTAAAAAGTGTTTTCACTCCAGAGTTAGGAATATACTTATTTAGGCCAGGCGATGGCTCATTATGCCTATATTCCCAGCACTTTGGGAGGCCAAGGCGGGTGGATCACTTGAGGTTTGTTTTGAGACTAGTCTGGCCAACATGGTGAAAGCCTGTCTCTACTAAAAATATAAAAATTAGCCGAGTGATGGTGGCAGTCTGTAATCCCAGCTACCTGGTGGCGCTTGAGGCGAGAGAACTGCCGGAACACAGGAGGCAGAGGTTTCAGTGAGCCAAGATCGTGCCACTGTGGCCCAGCCTGGGCAACAGAGCAAGACTTGTCAAAAAAAAAAAAAAGGATGTATCTCATTTATAGTCCACCATCTGTGAACCCCTAGGCTTGAGAGAAAGCTATGACTAGATACATAGATTTGGGACTCATTTGAATAATAAATGAAAACTTGAAGCATGGTAGGACAAAAGATATTCAGAGAATGTGTGCACAGAGAGAGGAAAACCAGCCAAGGGCAGAATTTAGGAAATTACCTGTTCTATGTTGGGATACAATGAGAAATCAGTGGCAAGGGGTGATTGAGAGGTAAATATGGAGTCTCAGAGAGGGGAAGAGGAGAGGAAGGATAAAGACCACAGAGAGGTGATATGTCAAGTCCTGGAGTGAAAGGTCACAAGGACAACATCCGAGGCTGCTGGTGACCTGTGAGAGCTGCCTCACTGGAGGGGTGAGGCCAAGCCAGATGGATGAGCTACTATGAGTGGAGAAAGCAAAGGAAGCAGTAAGGGCACCTGAGTGTAGTGAGAGAGGGCAGCAAAGTGGAGGGGGCTTGGGGCAAGAGCCAGGAGAGGATTCTGAAGACCCTTGGAAACATCCTCCGTTGAACACTCTATCCCACCCCCTACCTTCACCTGCAGGGGCTTGGCTCTGATCTTGCAGTACAGGAGCAAATATCTCAGTTGGTCGTTGTTAAGGGTGGTGGAGATCAATCCTTCTCTCCAGTCAATTAATCTGATCTTAGCAGGTATCTGCTGTTCTCTGGCCTCTTTTTCCTCTGAGGTGGAGAAGTCCCACCATCCTGGAGCACATCCCCTCCACTCTCCTTCCCCATGATCATGTCCCTAAACACCTCAGTTTGCCAGTTCATTGCCCCCACATCTTCCGTGGTTTCCCATAAACTAAGCCCCTAGCATCCTTTAAGGCCCCCATGCTCTGCCCTTTCACCCAGTCCCTCCACATTACTGTTGCTGAGCTCTATTAAGAGCCAGGCAAGGGGTCATGGTTTATACTGGGGCACTGAGACACCTCTGGGAGCAAATGGTACAATACCATGTGGAATGTTCTGGCATCAAGGTTTGTCCTGGGGCCAGATGGCACTTAGACGGAGGACTAGGTCTAGGTAAGAAAGATAGGGTTGGGTTGGTATACAGTGGCTCAGAAACAAGTCTGTGGTAGTACACTTGGTAAAGGCAGTTGGCTTTGTCGCCTAGGGGACTCTAGAGCAGTGTGTGAGTTTGTGGAGGGAAAGAAAGGGTGAGAAAGATGGGGAAAGGAAGCCTGTGAGAGCTGTGGAAATGCACTCTGTTCCAAGGCGAAGGGCCACGCTGAAGGGCTGTGAGCAGGAGGCAACATCCATATTGATGTTCCATAGAGATGCCCTGGGCCTGTGCTGGAGGAAAGACGGCACAGGAAGATCCATTAGAGGCTTCTAAAACTCTGTGCAGGCAGGTGGTGACGAGGACCTGTGCTTCCCGCAGAAAGCAGTGGAGGTGATGAGACAGTTCCACACTGTAGCAGGTGAGGGCTGGTGAGGAGCAAAGGTGGTGGGCATTTCAAAGAGAACGCCTGATTAGTGATGCAGACCCCACAACATGTGACACGGAACGGAGCAGGAGAGGTTGTTGAGCTCTCATTATCCGGGGTCCTGCTCCCAGGCCCCACAATTCCACCCACATCTCCACCCAGCCAGGCCTCTTTCTCTGAACACGCGCTGTCTTGCCACACCTTTGCTATTTGTGTTCTTTCTGCCTGAAATGCCCTCACCACCCACTCTTCACCACCTCGTACATAATAAAAAACATAATTAGAGTAAACCTTTTGAGCTCTCACCACAAATCCAGGAGGATGCTGACTTCTCTCTGTTTGTATATTTAATACCTGCCAACAAGCCTATGAGATGGACGTTACATATTCCAGTTAAGCATGTAGAAACTGGAGCCCAGAGGGTTACGTTGCTGGATGCGGGCACCAGGCAGAGCTGGTTCCTGGCTCTATGGCACTGGGAAATGCTAGGACTGTAATTTACCTAGTCCCTGAATGAGCTCCTCATCCGTAGTTCCGTGGCCTGCCTGTCTCTGTGGAGTGAGAGGGCAGGAGGAGGGAGCACCAAAGCACTGAGGACTTTTTCCTCTTGAAGCAGTCTCTTTCCAGTCTCTTGCATTCTCTTCTTTTTTTTTTTCTAGACAGAGTCTCGCCTCTGTGGCCCAGGCTGGAGTGCGTGCAGGGTGCAATCTCAGCTCACTGCAACCTTCAATTCCCTGGGTTCAAACGATTCTCCTGCTTCAGCCTCCTGATTAGCTATTGGGACTACAGGCATGGGCCAGTCACTTAGATAATTTTTTTTAATTTTTAGTAGAGACAGGGTTTTTCATGTTGGGCTGACTGGTCTCGAACTCCTGACCTCAGGTGATCCTCCCATCTTGCCTTCCAATGTGCTGGGATTATAGTGTGAGCCACTACACCCAGCCTCTGGCATTTTCTTCCTCTCTACTTCCTATCCTTCAGGGTTGGGGTTCTTTTCACGTTCTAACTTAGACCTTGTGTCATCACTCAGTCCATGCTCATGTCTTAATGACCACCTGCATCTAGCACCCTGAATTCTTATCTTGATCCAGCCTCAAGCACCAGCCATGTATATCCACCTACCCAGTTGACATCCCAACTTAAACATGTGGGGTATGGAATACAGTAATTCAATGCATCTTCTTTCTCCCTCCCTCCTCTTCTCTTCCCCCATTACTGAGTGACCCACCATCCAGCCTCCCCCAGGGCTGAACCCAGAACCCCATATGTGTCCTTTACTTATCTGCCCACGATGCTCAACCTCTCTCTCAGCCAGCTTACAACCACCAGGTTCGGCCGATTTTCCTTTAAACATCTCTTTAACTCTCTATTCCTTCCATTCCCTACCACATCTCTATGTCTGGTTGACTGCCATGGCTTTCTTTCTTTATTATTCCTTTCCTCCATCTATTGTCTTAATGGCAACGATAGACATCTTTCTGAAGTGGAGAATAGCTTTCACATGCAATGCAGCATGGACTCCAGAAATAAACTACCTGGGTTCATATTTGTGGCTTTCTTACTTACTACCTATATGACCTTGGGGAAATTACTTATCCTTCAGCTCTCTCATCTGTAAATGAGAATATTGTTTTATACAATCTTTTATCCAAAACCTTGGGATCACATATGTTTCAGAATTCAGAAATTTGCATTTTATAAAAGGCAGTACTTTGCCTGTGTCTTGTATTTTAATGCCCTAGTGAGATCTGGGGCAATACCCAGACATGGCATTTCTGCAGTGAAACATACAAATATTCACATTACATGAGGATAAATAAAGACAGAATGTCAGTTCACATCAATAAAGATGTCAGTTCAGCTCAAATTTTGCTGCCAAATAAGTTATGAAAATTAGGTTGGGGAGAGTTTTGATTGTGGAAATTGATGTTAAAGTAGATAGTGGACCTACTTCATAAGGCTGGTAGAAAGATTACATATAAATTTGTCAGGCGGTGGCTCATGCCTAATCCCAGTGTTTTGGGAGGCTGGTGCAGGTGGATCACCTGAGGTCAGGAGTTTGAGACCAGCTTGGCCAACTGGTGAAACCCCGTCTCTATTAAAAAATACAAAAATTAGCTGGGTGTGATGGCACACGCCT	.	PASS	IMPRECISE;SVMETHOD=Snifflesv1.0.11;CHR2=chr3;END=184156712;STD_quant_start=1.000000;STD_quant_stop=1734.042733;Kurtosis_quant_start=2.379592;Kurtosis_quant_stop=0.330046;SVTYPE=INS;SUPTYPE=AL,SR;SVLEN=4874;STRANDS=+-;RE=11;REF_strand=11;AF=1	GT:DR:DV	1/1:0:11
chr3	184220391	3445	N	<DUP>	.	PASS	IMPRECISE;SVMETHOD=Snifflesv1.0.11;CHR2=chr3;END=184220950;STD_quant_start=103.294240;STD_quant_stop=130.292364;Kurtosis_quant_start=2.046735;Kurtosis_quant_stop=-0.520647;SVTYPE=DUP;SUPTYPE=SR;SVLEN=559;STRANDS=-+;RE=10;REF_strand=15;AF=0.666667	GT:DR:DV	0/1:5:10
chr3	184262279	3446	N	GCTTCTCCTCCCCTCCTCACTCTGCTACCCCTCACCTCCTCCCCTCCTCCTCCTGCTCCCCCTCCTCCTCCTCCTGCTCCCCTCCTCTTCCTCCTCCTCCCCCTCCTCCTCCTCCCCCTCCCCCCCCTCCTCCTCCTCCTCCTCCTCCTCCCCTCCTCCTCCTCCTCCTCCCTCTCCTCCCCTCCTCCCTCTCACTCCCCTCCTCCTCCTTCCCCTCCTCCTCCCCTCCTCTCTCCCCTTCCTCCCCCTCCTCCTCCTCGCCTCCCCCTCCTCCCCTCCTCTCCTTCTCCCTCCTTCTCCCTCTCCTCCTTCTCCCCTCCTCCCCCTCCTCCTCCTTCTCCCCCTCCTCCTCCCTTCTCCCCTCCCCTCCTCCCCCTTCTACTCTCCTCCCCCTCCTCCCCTCCTCCTCCTCCTACTCCTCCTCCTCCTCCTCTACTCCTCCTCCTCCTCTCTCTCCCTTCTCCCCCTCCTCCC	.	PASS	IMPRECISE;SVMETHOD=Snifflesv1.0.11;CHR2=chr3;END=184262279;STD_quant_start=15.842980;STD_quant_stop=128.550379;Kurtosis_quant_start=0.068964;Kurtosis_quant_stop=-1.008979;SVTYPE=INS;SUPTYPE=AL;SVLEN=474;STRANDS=+-;RE=5;REF_strand=14;AF=0.357143	GT:DR:DV	0/1:9:5
chr3	184388522	3447	TGAAGTGGGGGTATGGTGTGGGGAGCTGAGCTACCCCATGATGA	N	.	PASS	PRECISE;SVMETHOD=Snifflesv1.0.11;CHR2=chr3;END=184388564;STD_quant_start=4.795832;STD_quant_stop=5.000000;Kurtosis_quant_start=-1.129105;Kurtosis_quant_stop=-1.013524;SVTYPE=DEL;SUPTYPE=AL;SVLEN=-42;STRANDS=+-;RE=15;REF_strand=16;AF=0.9375	GT:DR:DV	1/1:1:15
chr3	184430772	3448	N	TCCCTCCCTTCCCTCCTTCCTTCCTGCCTTCCTTCCTTCCTTCCTTCCTTCCTTCCTTCCTTCTTTCCTTCCTTCCTTCCTTCTTTCCTTCCTTTCCTTCCTTCCTTCCTTCCTTCCTTCCTTCTTTCCTTCCTTTCCTTCTTCCTTCCCTTCCTTCTTTCCTTCCTTCCCTTC	.	PASS	IMPRECISE;SVMETHOD=Snifflesv1.0.11;CHR2=chr3;END=184430772;STD_quant_start=17.120164;STD_quant_stop=17.866169;Kurtosis_quant_start=-0.782484;Kurtosis_quant_stop=0.916285;SVTYPE=INS;SUPTYPE=AL;SVLEN=163;STRANDS=+-;RE=12;REF_strand=16;AF=0.75	GT:DR:DV	0/1:4:12
chr3	184471308	3449	N	<DUP>	.	PASS	IMPRECISE;SVMETHOD=Snifflesv1.0.11;CHR2=chr3;END=184472745;STD_quant_start=338.628958;STD_quant_stop=191.339265;Kurtosis_quant_start=-0.764685;Kurtosis_quant_stop=2.766729;SVTYPE=DUP;SUPTYPE=SR;SVLEN=1437;STRANDS=-+;RE=7;REF_strand=18;AF=0.388889	GT:DR:DV	0/1:11:7
chr3	184716287	3450	TATATATATATATATATATATATATATATATATATATATA	N	.	PASS	PRECISE;SVMETHOD=Snifflesv1.0.11;CHR2=chr3;END=184716329;STD_quant_start=0.774597;STD_quant_stop=1.581139;Kurtosis_quant_start=0.988411;Kurtosis_quant_stop=2.214343;SVTYPE=DEL;SUPTYPE=AL;SVLEN=-42;STRANDS=+-;RE=19;REF_strand=20;AF=0.95	GT:DR:DV	1/1:1:19
chr3	184762961	3451	N	AAATTGTAGAAGCGCCTAGAGGCTTCTAGAATACCGAAAAGACATGATCGCATTAC	.	PASS	PRECISE;SVMETHOD=Snifflesv1.0.11;CHR2=chr3;END=184762961;STD_quant_start=0.707107;STD_quant_stop=1.702939;Kurtosis_quant_start=3.332596;Kurtosis_quant_stop=1.354165;SVTYPE=INS;SUPTYPE=AL;SVLEN=60;STRANDS=+-;RE=16;REF_strand=17;AF=0.941176	GT:DR:DV	1/1:1:16
chr3	184948333	3452	AAAAAAAGCCAGTCACAGGAGACCACATATCATATGATTCTGTTTATATGAAATATCCAGAATAGGCAAAACATGCTAAACAAAAAAAGCCAGTCACAGGAGACCACATATCGTATGATTCTGTTTATATGAAATATCCAGAATAGGCAAAACATGATAAACAAAAAAAGCCAGTCACAGGAGACCACATATCATATGATTCTGTTTATATGAAATATCCAGAATAGGCAAAACATGATAAACAAAAAAAGCCAGTCACAGGAGACCACATATCATATGATTCTGTTTATATGAAATATCCAGAATAGGCAAAACATGATAAACAAAAAAAGCCAGTCACAGGAGACCACATATCGTATGATTCTGTTTATATGAAATATCCAGAATAGGCAAAACATGATAAACAAA	N	.	PASS	IMPRECISE;SVMETHOD=Snifflesv1.0.11;CHR2=chr3;END=184948754;STD_quant_start=7.476630;STD_quant_stop=13.608821;Kurtosis_quant_start=-0.951668;Kurtosis_quant_stop=-0.792241;SVTYPE=DEL;SUPTYPE=AL;SVLEN=-421;STRANDS=+-;RE=19;REF_strand=20;AF=0.95	GT:DR:DV	1/1:1:19
chr3	184952302	3453	GGCCCTAGGGCTAAGGTTAAGGGAAACAAGATCATAGAGAGGCCCTAGGGCTAAGGTTAAGGGAAACAAGGAGTTCCCCTGTAGCTGATGGATCAGAGA	N	.	PASS	IMPRECISE;SVMETHOD=Snifflesv1.0.11;CHR2=chr3;END=184952407;STD_quant_start=16.102795;STD_quant_stop=18.986838;Kurtosis_quant_start=-0.493085;Kurtosis_quant_stop=2.144369;SVTYPE=DEL;SUPTYPE=AL;SVLEN=-105;STRANDS=+-;RE=17;REF_strand=17;AF=1	GT:DR:DV	1/1:0:17
chr3	185017335	3454	CTCTCTCTTTTTTTTTTTTTTTTTTTTTTTTGAGACGGAGTCTCGCTCTGTCGCCCAGGCCGGACTGCGGACTGCAGTGGCGCAATCTCGGCTCACTGCAAGCTCCGCCTCCCGGGTTCACGCCATTCTCCTGCCTCAGCCTCCCGAGTAGCTGGGACTACAGGCGCCCGCCACCGCGCCCGGCTAATTTTTTGTATTTTTAGTAGAGACGGGGTTTCACCTTGTTAGCCAGGATGGTCTCGATCTCCTGACCTCATGATCCACCCGCCTCGGCCTCCCAAAGTGCTGGGATTACAGGCGTGAGCCACCGCGCCCGGCCCTCTCTCTCTCT	N	.	PASS	PRECISE;SVMETHOD=Snifflesv1.0.11;CHR2=chr3;END=185017665;STD_quant_start=4.527693;STD_quant_stop=5.347897;Kurtosis_quant_start=-1.212255;Kurtosis_quant_stop=1.339332;SVTYPE=DEL;SUPTYPE=AL;SVLEN=-330;STRANDS=+-;RE=10;REF_strand=11;AF=0.909091	GT:DR:DV	1/1:1:10
chr3	185173298	3455	N	AGAATATATATGATATATATGACATATATATGACATATATGATATATATGACATATATCATATA	.	PASS	IMPRECISE;SVMETHOD=Snifflesv1.0.11;CHR2=chr3;END=185173298;STD_quant_start=23.723406;STD_quant_stop=22.899782;Kurtosis_quant_start=-0.900071;Kurtosis_quant_stop=0.188838;SVTYPE=INS;SUPTYPE=AL;SVLEN=64;STRANDS=+-;RE=5;REF_strand=8;AF=0.625	GT:DR:DV	0/1:3:5
chr3	185256529	3456	N	AATATATGTACATATATATTCCACCAAATAATATATGTACATATATATTATTATTATATGCCCCTTTTACCTTTTTAATTCCACCAAAT	.	PASS	IMPRECISE;SVMETHOD=Snifflesv1.0.11;CHR2=chr3;END=185256554;STD_quant_start=16.495454;STD_quant_stop=16.592167;Kurtosis_quant_start=-1.017239;Kurtosis_quant_stop=1.902030;SVTYPE=INS;SUPTYPE=AL;SVLEN=51;STRANDS=+-;RE=10;REF_strand=11;AF=0.909091	GT:DR:DV	1/1:1:10
chr3	185383041	3457	AAAAAAAAAAAAAAAAAAGAGGAGAAGAAGGAGAAGAAGGAGAAGGAAGAGGAGGAGGAGGAGGAGGAGAAGGAGAAGAAGGAGAAGGAGGAGGAGGAGGAGGAGAAGGAGAAGAAGAAGAAGGAGGAGAAGGAGAAGGAGCAGAAGGAGAAGGAGGAGGAGGAGGAGGAGGAGAAGGAGGAGGAGGAGAAGGAGGAGGAGGAGAAGGAGGAGGAGGAGAAGGAGGAGGAGGAGAAGGAAAAGGAGGAGAAGGAGAAGGAGGAGGAGGAGAAGGAGGAGGAGGAGGAG	N	.	PASS	IMPRECISE;SVMETHOD=Snifflesv1.0.11;CHR2=chr3;END=185383239;STD_quant_start=85.619069;STD_quant_stop=71.059834;Kurtosis_quant_start=-1.270834;Kurtosis_quant_stop=-0.667644;SVTYPE=DEL;SUPTYPE=AL;SVLEN=-198;STRANDS=+-;RE=8;REF_strand=20;AF=0.4	GT:DR:DV	0/1:12:8
chr3	185595633	3458	N	CCTCTGCCTCCCAGGCTGGAGAGGCAATGGTGCCATCTCAGCTCACTGCAA	.	PASS	IMPRECISE;SVMETHOD=Snifflesv1.0.11;CHR2=chr3;END=185595633;STD_quant_start=24.913183;STD_quant_stop=23.305936;Kurtosis_quant_start=-0.303324;Kurtosis_quant_stop=-0.502155;SVTYPE=INS;SUPTYPE=AL;SVLEN=50;STRANDS=+-;RE=6;REF_strand=6;AF=1	GT:DR:DV	1/1:0:6
chr3	185732896	3459	N	CCCTCCTTCCTTCCTTCCTTCCCTCCCTCCCTCTTTTCCTTCCTTCTTTCCTTCCTTCTTCCT	.	PASS	PRECISE;SVMETHOD=Snifflesv1.0.11;CHR2=chr3;END=185732896;STD_quant_start=1.788854;STD_quant_stop=6.292853;Kurtosis_quant_start=2.507648;Kurtosis_quant_stop=6.867248;SVTYPE=INS;SUPTYPE=AL;SVLEN=63;STRANDS=+-;RE=19;REF_strand=24;AF=0.791667	GT:DR:DV	0/1:5:19
chr3	185843842	3460	GGTGAGTGGTGGTGGTGAATATGTGTGTGTAGTGGTGATGGTGGTATGTTTGTGTGGTGTGTGTGTGGTGTGGGGTGTGTGTGTGTGGTGAGTGGTGGGGTGGTGGTGAATGTGTGTGTAGTGGTGATGGTATGTTTGTGTGGTGTGGTGTGTGTGTGTGTGGAGTGGTGGTGAATGTGTGTGTGTAGTGGTGATGGTATGTGTGGTGTGGGGGGTGTGT	N	.	PASS	IMPRECISE;SVMETHOD=Snifflesv1.0.11;CHR2=chr3;END=185844061;STD_quant_start=64.205140;STD_quant_stop=40.820338;Kurtosis_quant_start=-0.129570;Kurtosis_quant_stop=-0.641130;SVTYPE=DEL;SUPTYPE=AL;SVLEN=-219;STRANDS=+-;RE=10;REF_strand=11;AF=0.909091	GT:DR:DV	1/1:1:10
chr3	186020268	3461	ATATATATATATATATATATATATATACATATGTGTATATATATATATATATACATATGTATATAT	N	.	PASS	PRECISE;SVMETHOD=Snifflesv1.0.11;CHR2=chr3;END=186020332;STD_quant_start=2.983287;STD_quant_stop=3.033150;Kurtosis_quant_start=-1.870568;Kurtosis_quant_stop=-1.813219;SVTYPE=DEL;SUPTYPE=AL;SVLEN=-64;STRANDS=+-;RE=20;REF_strand=22;AF=0.909091	GT:DR:DV	1/1:2:20
chr3	186372141	3462	N	GAGGAGCCAAGATGGCCAAATAGGAACAGCTCCGTCTACAGCTCCCAGCGTGAGCGACGCAGAAGACGGTGATTTCTGCAGATTTCCATCTGAGGCACTGCCCATCTCAGGGAGTGCTGCTGTGACAGTGGGCGCAGGCCAGGTGTGTGTGGCGCATCGCAAGCGAGCCGAAGCAGGGCGGTAGGCATTGCCTCACCTGGGAAGTGCAAGGGGTCAGGGAGTTCCCTCGGAGTCAAAGCAAAGGGGTGACGGACGCACCTGGAAATCGGGTCACTCCCACCCGAATATTGCGCTTTTCAGACCGGCTTAAGAAACGGGCGCGCACCACGAGACTATATCCTGCACACCTGCCTCGAGGGTCCTACGCCCACGGAATCTCGCTGATTGCCAGCACAGCAGTCTGAGATCAAACTGCAAGGCGGGCAACGAGGCTGGGGGAGGGCGCCTGCCATTGCCCAGGCTTGCTTAGGTAAACAAAGCAGCCGGGAAGCTCGAAACCGTGTGAGCCCACCACAGCTCAGAGCCTGCCTCTGTGGCTCCACTTGGGGCAGGGCACAGACAAACAAAAAGACAGCAGTACTCTGCAGACTTAAGTGTCCCTGTCTGGACAGCTTTGAAGAGAGCAGTGGTTCTCCCCAGCATGCAGCTGGAGATCTGAGAACGGGCAGACTGCCTCAAGTGGGTCCCTGACTCCTGACCCCCGAGCAGCCTAACTGGGAGGCACCCAGGCACACTGACACCTCACACGGCAGGGTATTCCAACAGACCTGTGGTAGTTGAGGGTCCTGTCTGTTAGAAGGAAACTAACAACCAGAAAGGACATCTACACCGAAACCCATCTGTACATCACCATCATCAAAGACCAAAAGTAGATAAAACCACAAAGATGGGGAAAAAACAGACCAGAAAACTGAAACTCTAAACGCAGAGCGCCTCCAAAGGAACGCAGTTCCTCACCAGCAACAGAACAAAGCTGGATGGAGAATGATTTTGACGAGCTGAGAGAGAAGAAGGCTTCAGACGATCAAATTCACTTGAGCTACGGAGGACATTCAAACCAAAGGCAGCAGTTGAAAACTTTGAAAAAATTTAGAAGAATGTATAACTAGAATAACCAATACAGAGAAGTGCTTAAAGGAGCTGATGGAGCTGGAAAACCAAGGCCTGAGAACTACGTGAAGAATGCAGAAGCCTCAGAGCCGGCGCGCATCAACTGGAAGAAAGTGCATCAGCTATGGAAGATGAAATGAATGAAATGAAGCGAGAAGGGAAGTTTAGAGAAAAAGAATAAAGAAATGAGCAAAGCCTCCAAGAAATATGGGACTATGTGAAAAGACCAAATCTACGCCTGATTGGTGTACCTGAAAGTGATGTGGAGAATGGAACCAAGTTGGAAAAACACTCTGCAAGGATATTATCCAGAGAACTTCCCCAATCTAGCAAGGCAGGCCAACGTTCAGATTCAGGAAATACAGAGAACGCCAAAGATACCTCGAGAAGAGCAACTCCAAGACACATAATTGTCAGATTCACCAAAGTTGAAATGAAGGGAAAAATGTTAAGGGCAGCCAGAGAGAAAGGTCGTTGTCTCAAAGGAAAGCCCATCAGACTAACAGCGGATCTCTCGGCAGAAACCCTACAAGCTTTTCAGAAGACAGTGGGGGCTAAATATTCAACATTCTTAAAGAAAAGAATTTTCAACCCAGAATTTCATATCCAGCCAAACTAAGCTTCATAAGTGAAGGAGAAATAAAATACTTTATAGACAAGCAAATGGAGAGATTTTGTCACCACCAGGCCTGTCTTAAAAGAGCTCCTGAAGGAAGCGCTAAACATGGAAAGGAACAACCGTACCAGCCGCCAAAATCATGCCAAAATGTAAAAGACTATCGAGATCAGGAAGAAACTGCATCAACTAATGAGCAAAATCACCAGCTAACATCATAACGACAGGATCAAATTCACACATAACAATATTAACTTTAAATATAAAATGGACTAAATTTCTGCAATTAAAAAGACACAGACTGGCAAGTTGGATAAAGAGTCAAGACCCATCAGTGTGCTGTATTCAGAAACCCATCTCACGTGCAGAGACACACATAGGCTCAAAAATAAAAAGGATGGAGGAAGATCTACCAAGCCAATGGAAACAAAAAAGGCAGGGGTTAAAATCCTAGTCTCTGATAAAAACAGACTTTAAAACCAACAAAGATCAAAAGAGACAAAGAAGCCATTACATAATGGTAAAGGGATCAATTCAACAAGAGGAGCTAACTATCCTAAATATTTATGCACCCAATACAGGAGCACCCAGATTCATAAAGCAAGTCCCTCAGTGACCTACAAAGAGACTTAGACTCCTTACCACATTAAATAATGGGAGACTTTAACACCCCACCAATAACATTAGACAGATCAATGAGACAGAAAGTCAACAAGGATACCCAGAATTGAACTCAGCTCTGCACCAAGCAGACCTAATAGACATCTGCCATAGAACTCTCCACCCCAAATCATCATCAGAATATACATTTTTTTCAGCACCACACCACACCTATTCCAAATTGACCACATAGTTGAAGTAAAGTTTTTCTCTCAGCAAATGTAAAAGAACAGAAATTATAACAAACTATCTCTCAGACCACAGTGCAATCAAACTAGAACTCAGGATTAAGAATCTCACCAAAGCCGGCTCAACTACATGGAAACTGAACAACCTGCTCCTGAATGACTACTGGGTACATAACGAAATGAAGGCAGAAATAAAGATGTTCTTGAAACCAACGAGAACAAAGACACACATACCAGAATTCTGGGACGATTCAAAGCAGTGTGTGTAGAGGGAAATTTATAGCACTAAATGCCTACAAGAGAAAGCAGGAAAGATCCAAAATTGACACCCTAACATCACAATTAAAAAAGAACTAGAAAAGCAAGAGCAAACACATTCAAAAGCTAGCAGAAGGCAAGAAATAACTAAAATCAGAGCAGAACTGAAGGAAATAGGAGACAATGAAAACCCCTTCAAAAATCAATGAATCCAGGAGCTGGTTTTTTGAAAGGATCAACAAAATTGATAGACCGCTAGCAAGACTAATAAAGAAAAAAGAGAGAAGAATCAACACAATAAAAATGATAAAGGGGATATCACCACCGATCCCACAGAATACAAACTACCATCAGAGAATACTACAAACACCTTCACGCAAATAAACTAGAAAATCTAGAAGAAATGGATGCATTCCTGACACATACACTTCCCAAGACTAAACTAGAAGAAGTTGAATCTCTGAATAGACCAATAACAGGCTCTGAAATTGTGGCAATAATCACAGTTTACCAACCAAAAGAGTCCAGGGACCAGATGGATTCACAGCCGAATTCCTACCAGAGGTACATGGAACTGGTACCATTCCTTCTGAAACTATTCCAATCAATAGAAAAAGAGGAATCCTCCTTAACTCATTTTATGAGCTGCATCATTCTTGATACCAAAGCCGGGCAGAGACACAATTAAAAGAGAATTTTAGACCAATATCCTTGATGAACATTGATGCAAAAATCCTCAATAAAATACTGGCAAACCGAATCCAGCAGCACATCAAAAGCCATTCACCATGATCAAGTGGGCTTCATCCCTGATGCAAGGCTGGTTCAATATACGCAAATCAAATGTAATCCAGCATATAAACAGAGCCAAAGACAAAAACCACATGATTATCTCAATAGATGCAGAAAAAGCCTTTGACAAAATTCAACAACCCTTCATGCTAAAAACTCTCAATAAATTAGGTATTGATGGGACGTATCTCAAAATAATAAGAGCTATCTAAGACAAACCCACAGCCAATATCATACTGAATGGCAAAAACTGAAGCATTCCCTTGAAAACCGGCACAAGACAGATGCTCCTCTCACTGCTCCTATTCAACATAGTGTTAAAGTTCTGGCCAGGGCAATCAGGCAGGAGAAGGAAATAAAGGGTATTCAATTAGGAAAAGAGAAAGTCAAATTGTCCTGTTTGCAGATCTACATGATTGTTTATCTAGAAAAACCTCTATCGCCTCAGCCTAAAATCTCCTTAAGCTGATAAGCAACTTTGCAAAGTCTCAGGATACAAAATCAATGTACAAAATCACAAGCATTCTTATACACCAACAACAGACAAACAGAGAGCCAAATCATGGTGAACTCCTATTCACAATTGCTTCAAAGAGAATAAAATACCTAGGAACTAACCATAAGGATGTGAAGACCCTTCAAGGAGAACTACAAACCACTGCTCAAGGAAATAAAAGAGGAGACAAACAAATGGAAGAACATCTCCATGCTCATGGGTAGGAAGAATCATTATCGTGAAATGGCCATATACTGCCCAAGGTAATTTACAGATTCATGCCATCCCCATCAAGTTACCAATGACTTTCTTCAATTGGAAAAACTACTTTAAAGTTCATATGAACCAAAGAGCCCTGCATTGCCAAGTCAATCCTAAGCCAAAAGAACAAAGCTGAGGCATCACACTACCTGACTTCAAACTATACTACAAGGCTACAGTAACCAAAACAGCATGGTACTGGTACTAAACAGAGATATAGATCAATGGAACAGAACAGAGCCCTCAGAAATAATGCCGCATATCTACAACTATCTGATCTTTGACAAACCTGAGAAAACAAGCAATGGGGAAAAGGATTCCTATTTAATAAATGGTGCTAAAACTGGCTAGCCATATGTAGAAAGCTGAAACTGATCCCTTCCTTACACCTTATACAAAAAATCAATTCAAGATGGATTAAAGATTTAACGCAAACCTAAACCATAAAAACCCTAGAAGAAAACCTAGGTATACTATTCAGGACATAGGCGGGCAAGGACTTCATGTCCAAACACCAAAAGCAATGGCAACAAAAGACAAAATTGACAAATGGGATCTAATTAAACTAAAGAGCTTCTGCACAGCAAAAAAGAAACTACCATCAGAGTGAACAGGCAACCTACAACATGGGAGAAAATTCTCAACCTACTCATTTGACAAAGGCTAATATCCAGAATCTACAATGAACTCAAACAAATTCTACAAGAAAAACAAACAACCCCATCAAAAAGTGGGCGAAGGGACATGAACAGACACTTCTCAAAAAAGAAGACATTATGCAGCCAAAAACACATGAAGAAATGCTCATCATCACTGGCCATCAGGAGAAATGCAAATCAAAAACCACTATGAGATATCATCTCACACCAGTTAGAATGGCAATCACAAAAAAGTCAGGAAACAACAGGTGCTGGAGAGGATGCGAGAAATAGGAACACTTTACACTGTTGGTGGACTGTAAACTAGTTCAACCATTGTGGAAGTCAGTGTGGCGATTCCTCAGGGATCTAGAACTAGAAATACCATTTGACCCAGCCATCCCATTACTGGGTATATACTCCAAATGAGTATAAATCATGCTGCTATAAAGACACATGCACACGATAAGTTTATTGCGGCACTATTCACAATAGCAAAGACTTGGAACCAACCCAAATGTCCAACAATGATAGACTGATTAAGAAATGTGGCACATATACCATGGGAATTATAGCCATAAAAATGATGAGTTCATATCCTTTGTAGGGACATGGATGAAATTGGAAACCATCATTCTCAGTAACTATCGCAAGAACAAAAACCAAACACCGCATATTCTCACTCATAGGTGGAATTGAAACAATGAGATCACATGGACACAGGAAGGGAATATCACACTCTGGGACTGTGGTGGGGTCGGGGGAGGGGGAGGATAGCATTGGGAGATATACCTAATGCTAGATGACATTAGTGGGTGCAGCGCACCAGCATGGCACATGTATACATATAACTAACCTGCACAATGCACATGTACCCTAAAACTTAGAGTATAATAAAAAAAAAAAAA	.	PASS	IMPRECISE;SVMETHOD=Snifflesv1.0.11;CHR2=chr3;END=186372141;STD_quant_start=0.547723;STD_quant_stop=56.410992;Kurtosis_quant_start=5.628912;Kurtosis_quant_stop=0.324125;SVTYPE=INS;SUPTYPE=AL,SR;SVLEN=5910;STRANDS=+-;RE=15;REF_strand=15;AF=1	GT:DR:DV	1/1:0:15
chr3	186448444	3463	AAAAAAAAAAAAAAAAAAAAAAAAAAAAATATATATATATAT	N	.	PASS	IMPRECISE;SVMETHOD=Snifflesv1.0.11;CHR2=chr3;END=186448502;STD_quant_start=19.641792;STD_quant_stop=17.555626;Kurtosis_quant_start=1.823465;Kurtosis_quant_stop=-0.061529;SVTYPE=DEL;SUPTYPE=AL;SVLEN=-58;STRANDS=+-;RE=11;REF_strand=17;AF=0.647059	GT:DR:DV	0/1:6:11
chr3	186529417	3464	GACCCCCCCACCTCCCTCCCAGACGGGGCGGCTGGCCGGGCGGGGGGC	N	.	PASS	IMPRECISE;SVMETHOD=Snifflesv1.0.11;CHR2=chr3;END=186529472;STD_quant_start=16.658331;STD_quant_stop=16.077935;Kurtosis_quant_start=-1.668911;Kurtosis_quant_stop=-1.720294;SVTYPE=DEL;SUPTYPE=AL;SVLEN=-55;STRANDS=+-;RE=14;REF_strand=18;AF=0.777778	GT:DR:DV	0/1:4:14
chr3	186581033	3465	N	<DEL>	.	PASS	PRECISE;SVMETHOD=Snifflesv1.0.11;CHR2=chr3;END=186585284;STD_quant_start=7.197222;STD_quant_stop=8.074652;Kurtosis_quant_start=-0.899100;Kurtosis_quant_stop=-1.738287;SVTYPE=DEL;SUPTYPE=SR;SVLEN=-4251;STRANDS=+-;RE=16;REF_strand=16;AF=1	GT:DR:DV	1/1:0:16
chr3	186591720	3466	N	CCCTCTGCTGGCAACACTTGCGTCTGAGAAGTG	.	PASS	IMPRECISE;SVMETHOD=Snifflesv1.0.11;CHR2=chr3;END=186591720;STD_quant_start=15.931102;STD_quant_stop=15.811388;Kurtosis_quant_start=1.710108;Kurtosis_quant_stop=2.176019;SVTYPE=INS;SUPTYPE=AL;SVLEN=37;STRANDS=+-;RE=10;REF_strand=21;AF=0.47619	GT:DR:DV	0/1:11:10
chr3	186592041	3467	TGAGGAGCCCCTCTGCCCAGCCAGCCGCCCCGTCCGAGAGGTGACGGGCGCCTCTGCCCGGCCGCCCCTACTG	N	.	PASS	IMPRECISE;SVMETHOD=Snifflesv1.0.11;CHR2=chr3;END=186592118;STD_quant_start=17.643696;STD_quant_stop=17.181385;Kurtosis_quant_start=-1.767007;Kurtosis_quant_stop=-1.673705;SVTYPE=DEL;SUPTYPE=AL;SVLEN=-77;STRANDS=+-;RE=14;REF_strand=21;AF=0.666667	GT:DR:DV	0/1:7:14
chr3	186702552	3468	CCCTCCCTCCTTCCTTCCTTCCCTTCCTCCCTTCCTTCCTTCCTTCCATCCTTCCTTCCTTCCTTCCTTCCCTCCCTCCCTC	N	.	PASS	PRECISE;SVMETHOD=Snifflesv1.0.11;CHR2=chr3;END=186702627;STD_quant_start=7.529940;STD_quant_stop=6.387488;Kurtosis_quant_start=-1.396800;Kurtosis_quant_stop=1.427057;SVTYPE=DEL;SUPTYPE=AL,SR;SVLEN=-75;STRANDS=+-;RE=19;REF_strand=20;AF=0.95	GT:DR:DV	1/1:1:19
chr3	187130139	3469	N	CTTTTTTTTTTTTTTTTTTTTTTTTTTTTTTTTTTTGGGAGT	.	PASS	PRECISE;SVMETHOD=Snifflesv1.0.11;CHR2=chr3;END=187130139;STD_quant_start=4.484541;STD_quant_stop=6.976150;Kurtosis_quant_start=0.214462;Kurtosis_quant_stop=-0.947739;SVTYPE=INS;SUPTYPE=AL;SVLEN=48;STRANDS=+-;RE=9;REF_strand=20;AF=0.45	GT:DR:DV	0/1:11:9
chr3	187135953	3470	N	<INV>	.	PASS	IMPRECISE;SVMETHOD=Snifflesv1.0.11;CHR2=chr3;END=187142185;STD_quant_start=56.655097;STD_quant_stop=45.682601;Kurtosis_quant_start=6.744377;Kurtosis_quant_stop=6.873150;SVTYPE=INV;SUPTYPE=SR;SVLEN=6232;STRANDS=++;RE=10;REF_strand=17;AF=0.588235	GT:DR:DV	0/1:7:10
chr3	187496277	3471	N	TACACATATTATATACACATATATATATATATACATACA	.	PASS	PRECISE;SVMETHOD=Snifflesv1.0.11;CHR2=chr3;END=187496278;STD_quant_start=5.621388;STD_quant_stop=6.024948;Kurtosis_quant_start=2.340891;Kurtosis_quant_stop=-0.071921;SVTYPE=INS;SUPTYPE=AL;SVLEN=38;STRANDS=+-;RE=10;REF_strand=15;AF=0.666667	GT:DR:DV	0/1:5:10
chr3	187513150	3472	N	AGGAGAAAAGGGAAGGAAGGGAGGGAGGGAGTGAAGGGAAG	.	PASS	IMPRECISE;SVMETHOD=Snifflesv1.0.11;CHR2=chr3;END=187513152;STD_quant_start=10.285913;STD_quant_stop=11.886968;Kurtosis_quant_start=4.267466;Kurtosis_quant_stop=5.435937;SVTYPE=INS;SUPTYPE=AL;SVLEN=36;STRANDS=+-;RE=10;REF_strand=15;AF=0.666667	GT:DR:DV	0/1:5:10
chr3	187900561	3473	N	TATATATATATACATACTATATTTATATATTATATATCG	.	PASS	IMPRECISE;SVMETHOD=Snifflesv1.0.11;CHR2=chr3;END=187900562;STD_quant_start=16.806084;STD_quant_stop=18.275667;Kurtosis_quant_start=0.544088;Kurtosis_quant_stop=0.661868;SVTYPE=INS;SUPTYPE=AL;SVLEN=38;STRANDS=+-;RE=9;REF_strand=18;AF=0.5	GT:DR:DV	0/1:9:9
chr3	188026777	3474	N	TCCCACTTCTCCTTCCTCCTTTCTCCTTCTCATCTCCTC	.	PASS	PRECISE;SVMETHOD=Snifflesv1.0.11;CHR2=chr3;END=188026777;STD_quant_start=3.291403;STD_quant_stop=4.062019;Kurtosis_quant_start=2.818225;Kurtosis_quant_stop=-1.558310;SVTYPE=INS;SUPTYPE=AL;SVLEN=38;STRANDS=+-;RE=6;REF_strand=13;AF=0.461538	GT:DR:DV	0/1:7:6
chr3	188102576	3475	CAAAAAAAAAAAAAAAAAAAAAAAAAAAAAA	N	.	PASS	PRECISE;SVMETHOD=Snifflesv1.0.11;CHR2=chr3;END=188102607;STD_quant_start=0.000000;STD_quant_stop=0.707107;Kurtosis_quant_start=7.000000;Kurtosis_quant_stop=-0.407407;SVTYPE=DEL;SUPTYPE=AL;SVLEN=-31;STRANDS=+-;RE=11;REF_strand=15;AF=0.733333	GT:DR:DV	0/1:4:11
chr3	188304843	3476	TCTGGCCGGGCGCGGTGGCTCACGCCTGTAATCCCAGCACTTTGGGAGGCCGAGGCGGGTGGATCATGAGGTCAGGAGATCGAGACCATCCTGGCTAACAAGGTGAAACCCCGTCTCTACTAAAAATACAAAAAATTAGCCGGGCGCGGTGGCGGGCGCCTGTAGTCCCAGCTACTCGGGAGGCTGAGGCAGGAGAATGGCGTGAACCCGGGAAGCGGAGCTTGCAGTGAGCCGAGATTGCGCCACTGCAGTCCGCAGTCCGGCCTGGGCGACAGAGCGAGACTCCGTCTCAAAAAAAAAAAAAAAAAAAAAAAAAAAAAAGAAAGTTGGCG	N	.	PASS	PRECISE;SVMETHOD=Snifflesv1.0.11;CHR2=chr3;END=188305178;STD_quant_start=4.472136;STD_quant_stop=2.774887;Kurtosis_quant_start=-1.842454;Kurtosis_quant_stop=-1.458559;SVTYPE=DEL;SUPTYPE=AL,SR;SVLEN=-335;STRANDS=+-;RE=16;REF_strand=17;AF=0.941176	GT:DR:DV	1/1:1:16
chr3	188319960	3477	N	AATATATATATATATATAATATATATATAATATATATAATATATATATATATATATAACCTTATATATAATATATATTATATATATATATATATCTATATATATATATT	.	PASS	IMPRECISE;SVMETHOD=Snifflesv1.0.11;CHR2=chr3;END=188319960;STD_quant_start=10.653638;STD_quant_stop=13.663821;Kurtosis_quant_start=-1.517664;Kurtosis_quant_stop=-2.025464;SVTYPE=INS;SUPTYPE=AL;SVLEN=110;STRANDS=+-;RE=15;REF_strand=16;AF=0.9375	GT:DR:DV	1/1:1:15
chr3	188473597	3478	AAAAAAAAAAAAAAAAAAAAAAAAAAAAAAAAAAAAAAAAA	N	.	PASS	PRECISE;SVMETHOD=Snifflesv1.0.11;CHR2=chr3;END=188473639;STD_quant_start=0.000000;STD_quant_stop=1.048809;Kurtosis_quant_start=4.621879;Kurtosis_quant_stop=2.090215;SVTYPE=DEL;SUPTYPE=AL;SVLEN=-42;STRANDS=+-;RE=15;REF_strand=16;AF=0.9375	GT:DR:DV	1/1:1:15
chr3	188481848	3479	N	<DEL>	.	PASS	PRECISE;SVMETHOD=Snifflesv1.0.11;CHR2=chr3;END=188503025;STD_quant_start=1.760682;STD_quant_stop=4.171331;Kurtosis_quant_start=6.797619;Kurtosis_quant_stop=6.195795;SVTYPE=DEL;SUPTYPE=SR;SVLEN=-21177;STRANDS=+-;RE=13;REF_strand=13;AF=1	GT:DR:DV	1/1:0:13
chr3	188883222	3480	N	TTTTTTTTTTTTTTTTTTTTTGAGACGGAGTCTCGCTCTGTCGCAGGCGGACTGCGGACTGCAGTGGCGCAATCTGAAACAACTGCAAGCTCCGCTTCCGGGTTCCATTCTCCTGCCTCAGCCTCCCGAGTAGCTGGGACTGCAGAAACGCCACGCGCCCGGCCTAATTTTGTATTTTAGTAGAGACAGGGTTTCACCTTGTTAGCCAGGATGGTCTCCTAATCTCCTGACCTCACAGTCCACCCGCCTCGGCCTCCCAAAGTGCTGGGATTACAGGCGTGAGCCACCCCGCGCCCGGCCGGTTCTCAAA	.	PASS	IMPRECISE;SVMETHOD=Snifflesv1.0.11;CHR2=chr3;END=188883222;STD_quant_start=3.130495;STD_quant_stop=17.395402;Kurtosis_quant_start=0.640915;Kurtosis_quant_stop=6.828375;SVTYPE=INS;SUPTYPE=AL,SR;SVLEN=304;STRANDS=+-;RE=12;REF_strand=12;AF=1	GT:DR:DV	1/1:0:12
chr3	189255464	3481	N	GCTTTCTTTCTTTCCTTTCTTTCTTTCTTTCTTT	.	PASS	IMPRECISE;SVMETHOD=Snifflesv1.0.11;CHR2=chr3;END=189255466;STD_quant_start=10.765686;STD_quant_stop=9.433981;Kurtosis_quant_start=-1.885328;Kurtosis_quant_stop=-1.774008;SVTYPE=INS;SUPTYPE=AL;SVLEN=34;STRANDS=+-;RE=18;REF_strand=27;AF=0.666667	GT:DR:DV	0/1:9:18
chr3	189264120	3482	AAAAATCACTAGAAAATCTCACTTTTTAAAATTGTTGCTTAGTTCAAAGAGTAGTAAAAGATTTGGGATCA	N	.	PASS	IMPRECISE;SVMETHOD=Snifflesv1.0.11;CHR2=chr3;END=189264190;STD_quant_start=11.984839;STD_quant_stop=11.461398;Kurtosis_quant_start=-1.157894;Kurtosis_quant_stop=-1.824345;SVTYPE=DEL;SUPTYPE=AL;SVLEN=-70;STRANDS=+-;RE=22;REF_strand=24;AF=0.916667	GT:DR:DV	1/1:2:22
chr3	189575912	3483	GGCCGGGCGCGGTGGCTCACGCCTGTAATCCCAGCACTTTGGGAGGCCGAGGCGGGCGGATCACGAGGTCAGGAGATCGAGACCATCCTGGCTAACACGGTGAAACCCCGTCTCTACTAAAAATACAAAAAATTAGCCGGGCGAGGTGGCGGGCGCCTGTAGTCCCAGCTACTCGGGAGGCTGAGGCAGGAGAATGGCGTGAACCCCAGGGGGCGGAGCCTGCAGTGAGCCGAGATTGCGCCACTGCACTCCAGCCTGGGCGACAGCGAGACTCCGTCTCAAAAAAAAAAAAAAAAAAAAAAAAAAGAAAATGTTGTGTATA	N	.	PASS	PRECISE;SVMETHOD=Snifflesv1.0.11;CHR2=chr3;END=189576234;STD_quant_start=8.740709;STD_quant_stop=9.455157;Kurtosis_quant_start=-0.534264;Kurtosis_quant_stop=-0.772247;SVTYPE=DEL;SUPTYPE=AL;SVLEN=-322;STRANDS=+-;RE=10;REF_strand=11;AF=0.909091	GT:DR:DV	1/1:1:10
chr3	189642655	3484	AAAAAAAAAAAAAAAAAAAAAAAAAAAAAAAAAAA	N	.	PASS	PRECISE;SVMETHOD=Snifflesv1.0.11;CHR2=chr3;END=189642690;STD_quant_start=0.000000;STD_quant_stop=5.830952;Kurtosis_quant_start=-nan;Kurtosis_quant_stop=-1.097924;SVTYPE=DEL;SUPTYPE=AL;SVLEN=-35;STRANDS=+-;RE=5;REF_strand=13;AF=0.384615	GT:DR:DV	0/1:8:5
chr3	189955414	3485	TTTTTTTTTTTTTTTGAGACGGAGTCTCGCTCTGTCGCCCAGGCTGGAGTGCAGTGGCGGGATCTCGGCTCACTGCAAGCTCCGCCTCCCGGGTTCACGCCATTCTCCTGCCTCAGCCTCCCAAGTAGCTGGGACTACAGGCGCCCGCCACCACGCCCGGCTAATTTTTTGTATTTTTAGTAGAGACGGGGTTTCACCGTTTTAGCCGGGATGGTCTCGATCTCCTGACCTCGTGATCCGCCCGCCTCGGCCTCCCAAAGTGCTGGGATTACAGGCGTGAGCCACCGCGCCCGGCCCTGTGT	N	.	PASS	PRECISE;SVMETHOD=Snifflesv1.0.11;CHR2=chr3;END=189955716;STD_quant_start=0.000000;STD_quant_stop=0.707107;Kurtosis_quant_start=4.027984;Kurtosis_quant_stop=1.719919;SVTYPE=DEL;SUPTYPE=AL,SR;SVLEN=-302;STRANDS=+-;RE=17;REF_strand=20;AF=0.85	GT:DR:DV	1/1:3:17
chr3	189995603	3486	CCATGTATTTGCTATTGTGAAGAGTGCTGCAGTGAACATACACATGGATGCGTCTTTATGACAGAAT	N	.	PASS	PRECISE;SVMETHOD=Snifflesv1.0.11;CHR2=chr3;END=189995670;STD_quant_start=3.301515;STD_quant_stop=4.254409;Kurtosis_quant_start=-0.018076;Kurtosis_quant_stop=2.959850;SVTYPE=DEL;SUPTYPE=AL;SVLEN=-67;STRANDS=+-;RE=13;REF_strand=17;AF=0.764706	GT:DR:DV	0/1:4:13
chr3	190119031	3487	AATATTATTTTATTTTCCAAAGCAAAGTGTTCTTATGTTTTTTTTTCTCCCCACAGCAATTTAACC	N	.	PASS	PRECISE;SVMETHOD=Snifflesv1.0.11;CHR2=chr3;END=190119097;STD_quant_start=0.000000;STD_quant_stop=1.581139;Kurtosis_quant_start=7.000000;Kurtosis_quant_stop=0.848000;SVTYPE=DEL;SUPTYPE=AL;SVLEN=-66;STRANDS=+-;RE=11;REF_strand=11;AF=1	GT:DR:DV	1/1:0:11
chr3	190191315	3488	N	AAGGAAGAGGCCCTCTGCCCGGCCAACCCGCCCCATCCGGGGAGGTGAGGCGCCTCTGCTGCCGCCT	.	PASS	PRECISE;SVMETHOD=Snifflesv1.0.11;CHR2=chr3;END=190191315;STD_quant_start=9.518403;STD_quant_stop=9.596874;Kurtosis_quant_start=6.898292;Kurtosis_quant_stop=3.286015;SVTYPE=INS;SUPTYPE=AL;SVLEN=67;STRANDS=+-;RE=14;REF_strand=15;AF=0.933333	GT:DR:DV	1/1:1:14
chr3	190468993	3489	GAGACGGAGTCTCGCTCTGTCGCCCAGGCTGGAGTGCAGTGGCGCGATCTCGGCTCACTGCAAGCTCCGCCTCCTGGGTTCACGCCATTCTCCTGCCTCAGCCTCCCAAGTAGCTGGGACTACAGGCGCCCGCCACTACGCCCGGC	N	.	PASS	IMPRECISE;SVMETHOD=Snifflesv1.0.11;CHR2=chr3;END=190469138;STD_quant_start=19.946357;STD_quant_stop=9.039595;Kurtosis_quant_start=1.703345;Kurtosis_quant_stop=1.331055;SVTYPE=DEL;SUPTYPE=AL;SVLEN=-145;STRANDS=+-;RE=7;REF_strand=7;AF=1	GT:DR:DV	1/1:0:7
chr3	190478458	3490	GCTATGGTATAAAGTCATGGTGTTAGCAGGGCTGATTCTCTCTGAAGGTTCTGGAAAAGAATTGATTTCCTTGGATTTCCTGCTCTTAGAGGCTATCTGAATACATTGACTAGTGACTCCTTCCTCCATCAAAAACGTGTAATTTCGTTCTCTGATTTCATCATTACATGGCCT	N	.	PASS	PRECISE;SVMETHOD=Snifflesv1.0.11;CHR2=chr3;END=190478634;STD_quant_start=1.581139;STD_quant_stop=2.774887;Kurtosis_quant_start=2.392000;Kurtosis_quant_stop=-0.137797;SVTYPE=DEL;SUPTYPE=AL;SVLEN=-176;STRANDS=+-;RE=10;REF_strand=12;AF=0.833333	GT:DR:DV	1/1:2:10
chr3	190611436	3491	ATTAATTATATATTATTATATATTATATAATAATATATA	N	.	PASS	IMPRECISE;SVMETHOD=Snifflesv1.0.11;CHR2=chr3;END=190611477;STD_quant_start=20.697826;STD_quant_stop=20.765356;Kurtosis_quant_start=-1.524044;Kurtosis_quant_stop=-1.484551;SVTYPE=DEL;SUPTYPE=AL;SVLEN=-41;STRANDS=+-;RE=12;REF_strand=14;AF=0.857143	GT:DR:DV	1/1:2:12
chr3	190669807	3492	GGCCGGGCGCGGTGGCTCACGCCTGTAATCCCAGCACTTTGGGAGGCCGAGGCGGGCGGATCACGAGGTCAGGAGATCGAGACCATCCTGGCTAACACGGTGAAACCCCGTCTCTACTAAAAATACAAAAAATTAGCCAGGCGTGGTAGCGGGCGCCTGTAGTCCCAGCTACTCGGGAGGCTGAGGCAGGAGAATGGCGTGAACCCGGGAGGCGGAGCTTGCAGTGAGCTGAGATCGCGCCACTGCACTCCAGCCTGGGCGACAGAGCGAGACTCCGTCTCAAAAAAAAAAAAAAAAAAAAAAAAAAAAAAAAA	N	.	PASS	PRECISE;SVMETHOD=Snifflesv1.0.11;CHR2=chr3;END=190670129;STD_quant_start=3.860052;STD_quant_stop=4.335897;Kurtosis_quant_start=2.585784;Kurtosis_quant_stop=0.007017;SVTYPE=DEL;SUPTYPE=AL;SVLEN=-322;STRANDS=+-;RE=10;REF_strand=12;AF=0.833333	GT:DR:DV	1/1:2:10
chr3	190725559	3493	AAAGAAAGAAAGAAAGAAAGAAAGAAAGAAGG	N	.	PASS	IMPRECISE;SVMETHOD=Snifflesv1.0.11;CHR2=chr3;END=190725619;STD_quant_start=30.099834;STD_quant_stop=31.613288;Kurtosis_quant_start=-1.709725;Kurtosis_quant_stop=0.088255;SVTYPE=DEL;SUPTYPE=AL;SVLEN=-60;STRANDS=+-;RE=5;REF_strand=15;AF=0.333333	GT:DR:DV	0/1:10:5
chr3	190833550	3494	N	ATATAAGGTAGAGAGTACATATTGCTAACATTACCTGGCACATACTGGATGTAGCAATACTCAGCACTCCATACCTCCTGAACCTTGCTTTCTTTTGTATTTCCATTTTCGGTCAATTCAATAAGAAGCAGAGGTCATGAAGCCCAGAGACATAGTTGGTTGATGTCAGCTTGAGGGCATATGGCAGACCAAGAAAAGTAGAGAATGGATTTGAATAACACATCCTTTTATGAAAAACTATGTGTGTGTGTGTGTGTGTGTGTGTGTGTGT	.	PASS	IMPRECISE;SVMETHOD=Snifflesv1.0.11;CHR2=chr3;END=190833550;STD_quant_start=11.216060;STD_quant_stop=58.230576;Kurtosis_quant_start=0.095142;Kurtosis_quant_stop=-0.126395;SVTYPE=INS;SUPTYPE=AL;SVLEN=208;STRANDS=+-;RE=5;REF_strand=12;AF=0.416667	GT:DR:DV	0/1:7:5
chr3	190833758	3495	N	<INV>	.	PASS	IMPRECISE;SVMETHOD=Snifflesv1.0.11;CHR2=chr3;END=190834018;STD_quant_start=88.354804;STD_quant_stop=56.480085;Kurtosis_quant_start=2.181600;Kurtosis_quant_stop=3.229307;SVTYPE=INV;SUPTYPE=SR;SVLEN=260;STRANDS=--;RE=7;REF_strand=17;AF=0.411765	GT:DR:DV	0/1:10:7
chr3	190999464	3496	N	TTTTTTGAGACGGAGTTTCGCTTCACCAGGCTGGCGCAGTATGATCTGCTCACTGCAAAGCTCCGCCTCCTGGGTTCACGCCATTCCTGCCTCAGCCTCCCAAGTAGCTGGGACTACAGGCGCCTCGCCACTACGCTCGCTATTTTTTGTATTTTTAGTAGAGACGGGCTCACCGCTTAGCCGGGATGGTCTCTCATCTTCCTGACCTCGCGGATCCGCCTCTACTGCCTCCCAAAGTGTTGGGATTACAGGCGGAGCCACCGCTACCGCC	.	PASS	PRECISE;SVMETHOD=Snifflesv1.0.11;CHR2=chr3;END=190999465;STD_quant_start=0.547723;STD_quant_stop=9.767292;Kurtosis_quant_start=-0.714793;Kurtosis_quant_stop=-1.231926;SVTYPE=INS;SUPTYPE=AL,SR;SVLEN=292;STRANDS=+-;RE=16;REF_strand=19;AF=0.842105	GT:DR:DV	1/1:3:16
chr3	191064685	3497	N	<DEL>	.	PASS	PRECISE;SVMETHOD=Snifflesv1.0.11;CHR2=chr3;END=191071668;STD_quant_start=0.632456;STD_quant_stop=0.447214;Kurtosis_quant_start=3.740263;Kurtosis_quant_stop=6.975989;SVTYPE=DEL;SUPTYPE=SR;SVLEN=-6983;STRANDS=+-;RE=15;REF_strand=15;AF=1	GT:DR:DV	1/1:0:15
chr3	191108200	3498	N	TTGGATCTCGGTGTGTAAGAAAGAATTCTAGGAAATCCATAGAGTAAAGTGGTAGAAGCAAGTTTATTAAGAAAGTAAAG	.	PASS	PRECISE;SVMETHOD=Snifflesv1.0.11;CHR2=chr3;END=191108200;STD_quant_start=4.949747;STD_quant_stop=7.375636;Kurtosis_quant_start=0.179164;Kurtosis_quant_stop=-0.972480;SVTYPE=INS;SUPTYPE=AL;SVLEN=75;STRANDS=+-;RE=12;REF_strand=12;AF=1	GT:DR:DV	1/1:0:12
chr3	191264204	3499	AGCAAGTCATATCTTACATGGATGGCAGCAGGCAAAGAGAGAGCTTGTGCAGGGAAAACTCTCATTTTTAAAAACATCAGATCTCATGAGACTCATTCACTATCACAAGAATAGCACGGGAAAGACCCGCTTCCATGATTCAATCACCTCCCACTAGGTTTCTCCCATGACATGTGGGAATTGTGGGAGATAGAATTCAAGATGAGATATGGGTGGGGACAACCAAACCGTGTCATTCTGGCCCTGGCCCCTCCCAAATCTCATGTCCTCAAATTTCAAAACCATTCTTGCCTTCCCAACAGTCCCCCAAAGTCTTAACTCATTTCAGCATTAACTCAAAAGTCCACAGTTCAATGTCTCATCTGATATAAGGCGAGTCCCTTCTGCCTATGAGCCTATAAAATCAAAAGCAAGTTAGTTAATTCCTAGATACAATGGCAGTACAGGCATTGGGTAAATACAGCCATTCCAAATGGGAGATAGTGGCCACAAAAAGGGGCTACAGGCCCCATGCAAGTCTGAAGTCCAGCAGGACAGTCAAATCTTAAAGCTCTAGAATGATCTCCTTTGACTTCATGTGTCACATCCAGGTCACACTGATGCAAGAGGTGGGATCCCATGGTCTTGGGCAGCTCCACCCTTGTAGCTTTGCAGGGTACAGCTTCCCTCCCAGCCACTTTCATGAGATGGTGTTGAGTGTCTGCGGCTTTTCCAGGCGCACAGTGCAAGCTGTTGGTGGATCCACCATTCTGGAGTCTGGAAGACGGTGGCCCTCTTCTCACAGTTCCACTAGACAGTGCCCCAGTAGGGACTCTGTGTGGGGGGCTCTGATCCCACATTTCCACTCCACACTGCCTAGCAGAGATTCTCCATGAGAGCCCCACCCCTGTAGCAAACTCTTGCCTGGACATCCAGGCATTTCTATAGATCCTCTGAAATCTAGGAGAAGTTTGCCAAACCTCAATTCTTGACTTCTATGCACTGGCAGGCTTGACACCACGTGGAAGCTGCCAAGGCTTGGGGCTTATGCTCTTTGAAGCCATAGCCTGAACTGCACTTTGGCCCCCTTTTGTCACAACTGGAGCAGCTGGGATGCAGGGCATCAAGTCCCTAGACTGCACACACAACAGGGACCCTGGGCCTGGCCCACAAAACCATTTTTAATTCCTAAGGCTCTAGGCCTGTGGTGGGAGGGGCTGCCATGAAAACCTCTGACATGCCCTGGAGACCTTTTCCCCATTGTTTGGAGTTTAACATTCAGCTCCTTGTTACTTATGGAAATTTCTGCAGCCAGAAAAGTGGCTTGAATTTCTCCTCAGAAAATGGGGTTTTCTTTTCTACCATATTGTGAGGCTGCAAATTTTCCAAACTTTTATGTTGTTTCCCTTTTAAAACTGAATGCTTTTAACAGCATCCAAGTCATGTCTTGAATGCTTTGCGGATTAGAAATTTCTCCCACCAGATACCCTAAATCATCTCTCTCAAGTTCAAAGTTCCACAAATCTCTAGGGCAGGGGCAAAATGCCACCAGTCACTTTGCTAAAACATAGCAAGTGCCACATTTGCTCCAGTTCCCAACAAGTTCCTCATCTCCATCTGAGACCACCTCAACCTGGACCTTATTGTTCATATCATTATCAGCATATTGGTCAAAGCCATTCAACAAGTCTCTAAGGAGTTCCAAACTGTCCCACATTTTCCTGTTTTCTTCTGAACCCTCTAAACTGTTCCACCCTCTGCCTGTTAACCAGTTCCAAAGTCATTTCCACATTTTTGGGTATCTTCTCAGCAGCACCCCACTCTGCTGGTACCAATTTTCTATATTAGTCTGTTTTCATGCTGCTGATAAAGACATACCTGAGACTTGAAAAAAAAAAAAGAGAGGTTTAATGGACTTACGGTTCCACATGGCTAAGGAGGCCTCACAATCATGGTGGAAAGCAAGGAGGAG	N	.	PASS	IMPRECISE;SVMETHOD=Snifflesv1.0.11;CHR2=chr3;END=191266154;STD_quant_start=17.077364;STD_quant_stop=16.763055;Kurtosis_quant_start=-1.459921;Kurtosis_quant_stop=-1.033334;SVTYPE=DEL;SUPTYPE=AL,SR;SVLEN=-1950;STRANDS=+-;RE=22;REF_strand=24;AF=0.916667	GT:DR:DV	1/1:2:22
chr3	191667979	3500	ACGTTGGAGATGCTGAGAGGGATATGAAGGCAGAGAGGACTTTGAAAGACCACTGTGTGTGTCAGCCCCAGGCCAGCCTGGAGCAGCCCCAGCCAAGTATACCCTGCAGTGTGGTACTATTAGGCAAAGAGAAGACTTCTTTTTGGCTCTTCCAATAGGATGAGCAACTGGTTTTCACAGAAGTATCCCAGTTTTAGCACTGAACTTCTTGCTTCCTTGGAAACCTCTCAAGCTTAGGCAAGCCAAAACAGTTAGTTCTTCATCTTATTTCCCAAACCATACTTGCTTTATGTACAAGAGACTCAAGAATCCTGTGATTTCACGGGGGTCTGGTGTACATGTTTCAGCAG	N	.	PASS	PRECISE;SVMETHOD=Snifflesv1.0.11;CHR2=chr3;END=191668329;STD_quant_start=7.453560;STD_quant_stop=7.156970;Kurtosis_quant_start=-0.094512;Kurtosis_quant_stop=-1.436611;SVTYPE=DEL;SUPTYPE=AL,SR;SVLEN=-350;STRANDS=+-;RE=9;REF_strand=12;AF=0.75	GT:DR:DV	0/1:3:9
chr3	191672322	3501	N	GGGCCGGGCGCTGTGGCTCACGCCTGTAATCCCAGCACTTTGGGAGGCCGAGGCGGGTGGATCATGAGTCAGGAGACTGCATCCTGGCTAACAAGGTGAAACCCTGCCCTACTAAAAATACAAAATTGGGCCATGCTGTAAGTGGCGCCCTGTAGTCCCAGCTACTCGGGAGGCTGAGGCAGAGAATGGCGTGAACTCCGGAAGCCGGAGCTTGCAGTGAGTCAAGATTGCGCCACTGCAGTCCGCAGAGTCCGACCTGGGCGATAGAGCTTGAGACTCCGTCTCAAAAAAAAAAAAAAAAAACTGAGTCT	.	PASS	IMPRECISE;SVMETHOD=Snifflesv1.0.11;CHR2=chr3;END=191672322;STD_quant_start=5.128353;STD_quant_stop=14.822281;Kurtosis_quant_start=6.477512;Kurtosis_quant_stop=-1.555491;SVTYPE=INS;SUPTYPE=AL,SR;SVLEN=307;STRANDS=+-;RE=10;REF_strand=10;AF=1	GT:DR:DV	1/1:0:10
chr3	191856097	3502	AGGCCGGGCGCGGTGGCTCACGCCTGTAATCCCAGCACTTTGGGAGGCCGAGGCGGGTGGATCATGAGGTCAGGAGATCGAGACCATCCTGGCTAACAAGGTGAAACCCCGTCTCTACTAAAAATACAAAAAATTAGCCGGGCGCGGTGGCGGGCGCCTGTAGTCCCAGCTACTCGGGAGGCTGAGGCAGGAGAATGGCGTGAACCCGGGAAGCGGAGCTTGCAGTGAGCCGAGATTGCGCCACTGCAGTCCGCAGTCCGGCCTGGGCGACAGAGCGAGACTCCGTCTCAAAAAAAAAAAAAAAAAAAAAAAAAAAAAAAAAAAAAAGAAAACCTTTGA	N	.	PASS	PRECISE;SVMETHOD=Snifflesv1.0.11;CHR2=chr3;END=191856435;STD_quant_start=5.009990;STD_quant_stop=5.000000;Kurtosis_quant_start=1.653101;Kurtosis_quant_stop=0.400000;SVTYPE=DEL;SUPTYPE=AL;SVLEN=-338;STRANDS=+-;RE=10;REF_strand=13;AF=0.769231	GT:DR:DV	0/1:3:10
chr3	192045380	3503	N	CGGCCGGGCGCGGTGGCTCATACAGCACTTTGGGAGGCCGGGCGGAGGCGGATCACGGGTCAGGAGATCGAGACCATCCCGGCTAAAAGCAGTGAAAACCCGTCTCTACTAAAAAATACAAAAATTAGCCGGGCGTAGTGGCGGGCGCCTGTAGTCCCAGCTACTTGGGAGGCTGAGGCAGGAGAATGGCGTGAACCCGGGAGGCGGGGCTGCAGTGAGCCGAGATCCCTCCTGCACTCCAGCCTGGGCGACAGAGCGAGACTCCGTCTCAAAAAAAAAAAAAAAAAAAAAAAAAA	.	PASS	IMPRECISE;SVMETHOD=Snifflesv1.0.11;CHR2=chr3;END=192045380;STD_quant_start=0.447214;STD_quant_stop=12.541930;Kurtosis_quant_start=1.218867;Kurtosis_quant_stop=2.148575;SVTYPE=INS;SUPTYPE=AL,SR;SVLEN=285;STRANDS=+-;RE=16;REF_strand=16;AF=1	GT:DR:DV	1/1:0:16
chr3	192776862	3504	N	<DEL>	.	PASS	PRECISE;SVMETHOD=Snifflesv1.0.11;CHR2=chr3;END=192782598;STD_quant_start=2.323790;STD_quant_stop=3.301515;Kurtosis_quant_start=-0.994111;Kurtosis_quant_stop=-1.030893;SVTYPE=DEL;SUPTYPE=SR;SVLEN=-5736;STRANDS=+-;RE=15;REF_strand=15;AF=1	GT:DR:DV	1/1:0:15
chr3	193135910	3505	AAAAAAAAAAAAAAAAAAAAAAAAAAAAAAAAAAAAAAA	N	.	PASS	PRECISE;SVMETHOD=Snifflesv1.0.11;CHR2=chr3;END=193135947;STD_quant_start=0.000000;STD_quant_stop=3.605551;Kurtosis_quant_start=-nan;Kurtosis_quant_stop=-0.331361;SVTYPE=DEL;SUPTYPE=AL;SVLEN=-37;STRANDS=+-;RE=6;REF_strand=19;AF=0.315789	GT:DR:DV	0/1:13:6
chr3	193249064	3506	N	AGGGGAGGGAGGGAGGAGGAGGAGGAAGGAAAGAAGGAGGGAAGGAAGGAAAAG	.	PASS	PRECISE;SVMETHOD=Snifflesv1.0.11;CHR2=chr3;END=193249073;STD_quant_start=9.617692;STD_quant_stop=8.246211;Kurtosis_quant_start=-0.101264;Kurtosis_quant_stop=-0.792999;SVTYPE=INS;SUPTYPE=AL;SVLEN=46;STRANDS=+-;RE=14;REF_strand=18;AF=0.777778	GT:DR:DV	0/1:4:14
chr3	193259165	3507	ATCGATCACAGATTATCTATCTGTGATTATCGATCACAGATTATCTATCTGTGATT	N	.	PASS	PRECISE;SVMETHOD=Snifflesv1.0.11;CHR2=chr3;END=193259212;STD_quant_start=5.634714;STD_quant_stop=6.982120;Kurtosis_quant_start=-1.520540;Kurtosis_quant_stop=-0.940839;SVTYPE=DEL;SUPTYPE=AL;SVLEN=-47;STRANDS=+-;RE=24;REF_strand=25;AF=0.96	GT:DR:DV	1/1:1:24
chr3	193300421	3508	N	ATATTTACATGTATATTATATATGTATATTACATATATAAATATATATGGCGATTATATATAAATATATATGCATATTACATATATAAAATATATGTATGTCACATATATAAAATATATGTATATTACATATATAAAATATATATGTATATTACATATATAAATATATATGTATATTACATATATAAAATATATATGTATATTACATATATAAAGAGTATGTATATTACATATATAAATATATATGTATATTATATATAAAATATATATGTATATTACATATATAAAATATATATATGTATATTACATATATAAATGAGATAT	.	PASS	IMPRECISE;SVMETHOD=Snifflesv1.0.11;CHR2=chr3;END=193300425;STD_quant_start=47.186863;STD_quant_stop=52.046133;Kurtosis_quant_start=-1.113760;Kurtosis_quant_stop=-0.924718;SVTYPE=DUP/INS;SUPTYPE=AL,SR;SVLEN=317;STRANDS=+-;RE=7;REF_strand=17;AF=0.411765	GT:DR:DV	0/1:10:7
chr3	193354169	3509	N	TTTTTTTTTTTTTTTTTTATTATACTCTAAGTTTTAGGGTACACGTACACATTGTGCAGTAAGTTAGTTACATATGTGTATGTTATGTGCTATGCTGGTGCGCTGCACCCACTTCAATGTGTCATCTAGCATTAGGTATATCTCCCAATGCTATCCTCTCCCTCCCTCACCCCACCACAGTCCCCAGAGTGTGATATTCCCCTTCCTGTGTCCATGTGATCTCATTGTTCAATTCCCACCTAAGTGAGTGAGAGAATATGCGGTGTTTGGTTTTGTTCCAAGGAGTAGTTTACTGAGAATGATGGTTTCAATTTCATCCATGTCCCTACAAAGGATATGAACTCATCATTTTTTATGGCTGCATAGTATTCCCATGGTATATGTGCCACATTTTCTTAATCCAGTCTATCATTGTTGACATTTGGGTTGGTTCCGTCTTTGTTATTGTGAATAGTGCCGCTAGTAACATAATGCGGTGCATGTGTGTTCCTTTATAGCAGCATGATTTATACCTCATTTGGGTATATACCCAGTAATGGGATGGCTAAATAAAATGGTATTTCTAGTTCTAGATCCCTGAGGAATCAGCCACACTGACTTCCACAAATGGTTGAACTAGTTTGCCAGTCCCACCAACAGTGTAAAAGTGTTCCTATTTCTCCGCGATCCTCCAGCACCTGTTGTTTCCTTGACTTTTTAATGATTGCCATATTCTAACTGGTGCGTGAGATGATATCCATGTGGTTTTGATTTGTACTTCTGATGCACAGTGATGATGAGCATTTCTTCAGTATGTTTTTGGCTGCAACGCCTTTTGAGAAGTGTCTGTTCATGTCCTTCTTTCATTCCACTTTTTTGATGGGGTTGTTTGTTTTTTCTTTTGTAAATTTGTTTTGAGTTCTTTTGTAGATTCTGGATATTAGCCCTTTGTCAGATGAGTGGTTGCAAAATTTTCTCCCATGTTGTAGGTTACCTGTTCACTCTGATGGTAGTTTTTGCTGTGCAGAAGCTCTTTAGTTTAATTAGGATCCCATTTGTCAATTTTGTCTTTTGTTGCCAGGCAATTAAC	.	PASS	IMPRECISE;SVMETHOD=Snifflesv1.0.11;CHR2=chr3;END=193354174;STD_quant_start=11.760102;STD_quant_stop=193.865417;Kurtosis_quant_start=-0.628203;Kurtosis_quant_stop=6.549251;SVTYPE=INS;SUPTYPE=AL,SR;SVLEN=1015;STRANDS=+-;RE=10;REF_strand=15;AF=0.666667	GT:DR:DV	0/1:5:10
chr3	193406237	3510	CTTTTTTTTTTTTTTTTTTTTTTTTTTTTTT	N	.	PASS	PRECISE;SVMETHOD=Snifflesv1.0.11;CHR2=chr3;END=193406270;STD_quant_start=4.500000;STD_quant_stop=7.211103;Kurtosis_quant_start=1.000000;Kurtosis_quant_stop=0.107433;SVTYPE=DEL;SUPTYPE=AL;SVLEN=-33;STRANDS=+-;RE=8;REF_strand=15;AF=0.533333	GT:DR:DV	0/1:7:8
chr3	193846654	3511	GGGAAACCCCGTCTCTACTAAAAATACAAAATTAGCTGGGCATG	N	.	PASS	PRECISE;SVMETHOD=Snifflesv1.0.11;CHR2=chr3;END=193846698;STD_quant_start=3.162278;STD_quant_stop=5.019960;Kurtosis_quant_start=3.602689;Kurtosis_quant_stop=2.407532;SVTYPE=DEL;SUPTYPE=AL;SVLEN=-44;STRANDS=+-;RE=11;REF_strand=12;AF=0.916667	GT:DR:DV	1/1:1:11
chr3	194068367	3512	CCCTCTGCCCAGTTCAGCCCACCCCATCCGCTGCCCAGTTCAGCCCACCCCACCCTCTGCCCAGTTCAGCCCACCCCATCTGCTGCCCTGGCCAGCCCACCCCACCCTCTGCCCAGTTCAGCCCACCCCACCCTCTGCCCAGTTCAGCCCACCCCATCCGCTGCCCAGTTCAGCCCACCCCATCCTCTGCCCAGTTCAGCCCACACCACCCACTGCCCAGTTCATCCCACCCCATCCGCTGCCCAGTTCAGCCCACCCCATCCTCTGCCCAGTTCAGCCCACACCACCCGCTGCCCAGTTCAGCCCACCACCCCCGCCCAGTTCAGCCCACCCCATCCTCTGCCTAGTTCAGCCCACCCCA	N	.	PASS	PRECISE;SVMETHOD=Snifflesv1.0.11;CHR2=chr3;END=194068728;STD_quant_start=4.324350;STD_quant_stop=8.893818;Kurtosis_quant_start=0.419983;Kurtosis_quant_stop=0.408526;SVTYPE=DEL;SUPTYPE=AL;SVLEN=-361;STRANDS=+-;RE=18;REF_strand=21;AF=0.857143	GT:DR:DV	1/1:3:18
chr3	194077964	3513	CGGGGAGCTAATAAGAGCCGATCGGGATTGGTGGTAGATTTCCAGATCACAGGTGTCTTGTGGA	N	.	PASS	PRECISE;SVMETHOD=Snifflesv1.0.11;CHR2=chr3;END=194078029;STD_quant_start=9.230385;STD_quant_stop=9.016651;Kurtosis_quant_start=0.614537;Kurtosis_quant_stop=0.769033;SVTYPE=DEL;SUPTYPE=AL;SVLEN=-65;STRANDS=+-;RE=16;REF_strand=19;AF=0.842105	GT:DR:DV	1/1:3:16
chr3	194096164	3514	N	GGAGAAAGGAGAGAGAGGAGGGGAGGGAGGTTAGAAGGGAGGCCGGAGGGAGGGGGGGTGAGGGAGGCTGCAGGAGGGAGGGAGGAAGGAGAGGGTAAGGGGAGGAGGAGGGAGGAGGAGGAGAGGGAGGGGAGGAGAGGGAGGGAGAGAGGGGAAGGGAGGGAGGGGGAGGAGAGGGAGGAGGAGAGGGAGAAAGGGGAGGGAGGGAGGAAGAGAGGGAGGA	.	PASS	IMPRECISE;SVMETHOD=Snifflesv1.0.11;CHR2=chr3;END=194096164;STD_quant_start=8.348653;STD_quant_stop=40.089899;Kurtosis_quant_start=-0.106481;Kurtosis_quant_stop=-0.381619;SVTYPE=INS;SUPTYPE=AL;SVLEN=219;STRANDS=+-;RE=12;REF_strand=14;AF=0.857143	GT:DR:DV	1/1:2:12
chr3	194141863	3515	N	AATTATATATATATATATAGTTTATATATATATAGTTTATATATATAAACTATATATATATAAACTATATATATATATAT	.	PASS	PRECISE;SVMETHOD=Snifflesv1.0.11;CHR2=chr3;END=194141876;STD_quant_start=5.890671;STD_quant_stop=4.979960;Kurtosis_quant_start=-0.833555;Kurtosis_quant_stop=-1.135282;SVTYPE=INS;SUPTYPE=AL;SVLEN=68;STRANDS=+-;RE=18;REF_strand=20;AF=0.9	GT:DR:DV	1/1:2:18
chr3	194366255	3516	CAGACAGACACACACACACACACACACACACACACACACACA	N	.	PASS	PRECISE;SVMETHOD=Snifflesv1.0.11;CHR2=chr3;END=194366299;STD_quant_start=2.607681;STD_quant_stop=4.289522;Kurtosis_quant_start=5.661635;Kurtosis_quant_stop=4.136286;SVTYPE=DEL;SUPTYPE=AL;SVLEN=-44;STRANDS=+-;RE=11;REF_strand=11;AF=1	GT:DR:DV	1/1:0:11
chr3	194384097	3517	TTCCGCCTCAGAGAAAGCCTTTCCCTTCTTCCGCCTCAGAGAAAGCCTTTCCCTTCTTC	N	.	PASS	PRECISE;SVMETHOD=Snifflesv1.0.11;CHR2=chr3;END=194384154;STD_quant_start=7.127412;STD_quant_stop=7.771744;Kurtosis_quant_start=-1.961980;Kurtosis_quant_stop=-2.036914;SVTYPE=DEL;SUPTYPE=AL,SR;SVLEN=-57;STRANDS=+-;RE=18;REF_strand=18;AF=1	GT:DR:DV	1/1:0:18
chr3	194566327	3518	TGTGAACATAGCCTGGGCTGGAGTTAATGATGATGATGACAGTGATGGTGATGGTGAGTTCTGTGAACATAGCCTGGGCTGGAGTTAATGATGATGATGACGGTGATGGTGAGTTCTGTGAACATAGCCTGGGCTGGAGTTCATGATGATGACGGTGATGGTGAGTATTGTGAACATAGCCTGGGCTGGAGTTAATGATGAAGGTGACGGTGATGGTGAGTATTGTGACCATAGCCTGGGCTGGAGTTAATGATGATGGTGACAGTGATGGTGATGGTGAGTACTGTGAACATAGCCTGGGCTGGAGTTAATGATGACGGTGATGGTGAGTATTGTGAACATAGCCTGGGCTGGAGTTAATGATGAAGATGACGGTGATGGTGAGTATTGTGACCATAGCCTGGGCTGGAGTTAATGATGTTGATGACGGTGATGTTGAGTATTGTGACCATAGCCTGGGCTGGAGTTAATGATGAAGATGACGGTGATGGTGAGTACTGTGAACATAGCCTGGGCTGGAGTTAATGATGATGATGACAGTGATGGTGATGGTGAGTTCTGTGAACATAGCCTGGGCTGGAGTTAATGATGATGATGACGGTGATGGTGAGTA	N	.	PASS	IMPRECISE;SVMETHOD=Snifflesv1.0.11;CHR2=chr3;END=194566922;STD_quant_start=17.623847;STD_quant_stop=22.618576;Kurtosis_quant_start=0.381306;Kurtosis_quant_stop=1.277775;SVTYPE=DEL;SUPTYPE=AL;SVLEN=-595;STRANDS=+-;RE=20;REF_strand=20;AF=1	GT:DR:DV	1/1:0:20
chr3	194634013	3519	N	CCATTTTGAAGGTCAGGGGAGATATGCGTCCTTAAGA	.	PASS	IMPRECISE;SVMETHOD=Snifflesv1.0.11;CHR2=chr3;END=194634013;STD_quant_start=13.923900;STD_quant_stop=13.982131;Kurtosis_quant_start=-0.917849;Kurtosis_quant_stop=-1.348663;SVTYPE=INS;SUPTYPE=AL;SVLEN=39;STRANDS=+-;RE=8;REF_strand=9;AF=0.888889	GT:DR:DV	1/1:1:8
chr3	194664037	3520	N	<DUP>	.	PASS	IMPRECISE;SVMETHOD=Snifflesv1.0.11;CHR2=chr3;END=194664413;STD_quant_start=28.179780;STD_quant_stop=1.449138;Kurtosis_quant_start=-2.393662;Kurtosis_quant_stop=3.563590;SVTYPE=DUP;SUPTYPE=SR;SVLEN=376;STRANDS=-+;RE=21;REF_strand=22;AF=0.954545	GT:DR:DV	1/1:1:21
chr3	195195596	3521	N	GGGGGAGGGAGGACAGGGAGGGAGGAGAGAGAGGGGAGGCGAGGAGAGGGAGGGAGGAGAGGGAGGGAGGGAGGAGAGGAGGGGGGAGGAGAGGAGAGGGGAGTGAGGGAGTAGAGGAGGGGAGGGGAGGAGGAGGGAGGGAGGAGAGGGGAGGGAGGGGGAGGAGAGAGGGGGAGGCAGAGGGAGGGAGGAGAGGGGAGGGAGGGAGGGAGGAGGAGAG	.	PASS	IMPRECISE;SVMETHOD=Snifflesv1.0.11;CHR2=chr3;END=195195617;STD_quant_start=46.736343;STD_quant_stop=73.725359;Kurtosis_quant_start=0.136318;Kurtosis_quant_stop=-0.604682;SVTYPE=INS;SUPTYPE=AL;SVLEN=208;STRANDS=+-;RE=7;REF_strand=12;AF=0.583333	GT:DR:DV	0/1:5:7
chr3	195345638	3522	N	<DEL>	.	PASS	IMPRECISE;SVMETHOD=Snifflesv1.0.11;CHR2=chr3;END=195452390;STD_quant_start=201.207853;STD_quant_stop=493.531357;Kurtosis_quant_start=-0.920526;Kurtosis_quant_stop=-0.491353;SVTYPE=DEL;SUPTYPE=SR;SVLEN=-106752;STRANDS=+-;RE=5;REF_strand=35;AF=0.142857	GT:DR:DV	0/0:30:5
chr3	195413624	3523	TCCGCCCCCTGCCAGAGCATTACTGTGTGAGCTCCACCCCCTGCCAGAGCATTACTGTGTGAGCTCCGCCCCCTGCCAGAGCATTACTGTGTGAGCTCCGCCCCCTGTCAGAGCATTACTGTGTGAGCTCCGCCCCCTGCCAGAGATTACTGTGTGAGCTCCGCCCCCTGGCAGAGCATTACTGTGTGAGCTCCGCCCCCTGGCAGAGCATTACTGTGTGAGCTCCGCCCCCTGCCAGAGATTACTGTGTGAGCTCCGCCCCCTGTCAGAGCATTACTGTGTGAGCTCCGCCCCCTGCCAGAGTATTACTGTGTGAGCTCTGCCCCGTCAGAGCATTGCTGTGTGAGCTCCGCCCCCTGCCAGAGTATTACTGTGTGAGCT	N	.	PASS	IMPRECISE;SVMETHOD=Snifflesv1.0.11;CHR2=chr3;END=195414020;STD_quant_start=14.778363;STD_quant_stop=69.211271;Kurtosis_quant_start=-1.737119;Kurtosis_quant_stop=-0.299738;SVTYPE=DEL;SUPTYPE=AL,SR;SVLEN=-396;STRANDS=+-;RE=5;REF_strand=19;AF=0.263158	GT:DR:DV	0/0:14:5
chr3	195418295	3524	N	GATTCAGTCCTGAGGACCCTACCCCAGATCTTC	.	PASS	IMPRECISE;SVMETHOD=Snifflesv1.0.11;CHR2=chr3;END=195418295;STD_quant_start=14.617341;STD_quant_stop=14.277021;Kurtosis_quant_start=-1.222135;Kurtosis_quant_stop=-1.349143;SVTYPE=INS;SUPTYPE=AL;SVLEN=33;STRANDS=+-;RE=6;REF_strand=27;AF=0.222222	GT:DR:DV	0/0:21:6
chr3	195425069	3525	N	CCCCTCCTGTGTTCAGCCCTTTATGCCTAAGCA	.	PASS	PRECISE;SVMETHOD=Snifflesv1.0.11;CHR2=chr3;END=195425069;STD_quant_start=4.716991;STD_quant_stop=3.427827;Kurtosis_quant_start=0.377856;Kurtosis_quant_stop=1.289724;SVTYPE=INS;SUPTYPE=AL;SVLEN=31;STRANDS=+-;RE=8;REF_strand=29;AF=0.275862	GT:DR:DV	0/0:21:8
chr3	195426119	3526	GTCCTGGAACCCTGGGGTGGTGATGTAGTTGTGGGCCAAGTGTCCTGGAACCCTGGGGTGGTGATGTAGTCATGGGCCAAGTGT	N	.	PASS	IMPRECISE;SVMETHOD=Snifflesv1.0.11;CHR2=chr3;END=195426202;STD_quant_start=16.967616;STD_quant_stop=16.349312;Kurtosis_quant_start=-1.177431;Kurtosis_quant_stop=-1.097961;SVTYPE=DEL;SUPTYPE=AL;SVLEN=-83;STRANDS=+-;RE=12;REF_strand=33;AF=0.363636	GT:DR:DV	0/1:21:12
chr3	195429521	3527	N	CATGTTTGTTTCCACATGAAAGCCACGTAATCCCAACACATGTCCCATTACTGAACATCAGTCATTTCCCCTGCTTGATCCTCAGGCCAATATCTAGCAATATATATATTT	.	PASS	IMPRECISE;SVMETHOD=Snifflesv1.0.11;CHR2=chr3;END=195429521;STD_quant_start=50.856006;STD_quant_stop=51.638702;Kurtosis_quant_start=0.476987;Kurtosis_quant_stop=0.604478;SVTYPE=INS;SUPTYPE=AL;SVLEN=113;STRANDS=+-;RE=9;REF_strand=31;AF=0.290323	GT:DR:DV	0/0:22:9
chr3	195437823	3528	N	<DUP>	.	PASS	IMPRECISE;SVMETHOD=Snifflesv1.0.11;CHR2=chr3;END=195438365;STD_quant_start=91.170719;STD_quant_stop=10.445095;Kurtosis_quant_start=-0.635442;Kurtosis_quant_stop=1.113226;SVTYPE=DUP;SUPTYPE=SR;SVLEN=542;STRANDS=-+;RE=15;REF_strand=32;AF=0.46875	GT:DR:DV	0/1:17:15
chr3	195439775	3529	N	<DUP>	.	PASS	IMPRECISE;SVMETHOD=Snifflesv1.0.11;CHR2=chr3;END=195440765;STD_quant_start=98.113200;STD_quant_stop=92.404004;Kurtosis_quant_start=-1.097411;Kurtosis_quant_stop=-1.034078;SVTYPE=DUP;SUPTYPE=SR;SVLEN=990;STRANDS=-+;RE=17;REF_strand=35;AF=0.485714	GT:DR:DV	0/1:18:17
chr3	195441341	3530	CCCTGCTCAAACCCACCACTGGTTGCTGGTTC	N	.	PASS	IMPRECISE;SVMETHOD=Snifflesv1.0.11;CHR2=chr3;END=195441373;STD_quant_start=14.402381;STD_quant_stop=13.747727;Kurtosis_quant_start=-0.666667;Kurtosis_quant_stop=-0.666667;SVTYPE=DEL;SUPTYPE=AL;SVLEN=-32;STRANDS=+-;RE=7;REF_strand=34;AF=0.205882	GT:DR:DV	0/0:27:7
chr3	195443905	3531	N	TCACACACTGCAGCTGGCACCTGCTCCTCCCCACGCACTGCAGCTGGCACCTGCCCTCC	.	PASS	IMPRECISE;SVMETHOD=Snifflesv1.0.11;CHR2=chr3;END=195443908;STD_quant_start=18.959020;STD_quant_stop=19.459359;Kurtosis_quant_start=-0.884653;Kurtosis_quant_stop=-0.900844;SVTYPE=INS;SUPTYPE=AL;SVLEN=56;STRANDS=+-;RE=9;REF_strand=31;AF=0.290323	GT:DR:DV	0/0:22:9
chr3	195452019	3532	CCCCCATCCAGTCATCACCCCGTCACGGGCCTCAGAGAGCAGCGCCTCTTCCGACGGCCCCCATCCAGTCATCACCCCGTCACGGGCCTCAGAGAGCAGCGCCTCTTCCGACGGCCCCCATCCAGTCATCACCCCGTCACGGGCCTCAGAGAGCAGCGCCTCTTCCGACGGC	N	.	PASS	IMPRECISE;SVMETHOD=Snifflesv1.0.11;CHR2=chr3;END=195452208;STD_quant_start=15.349267;STD_quant_stop=90.496961;Kurtosis_quant_start=-1.088373;Kurtosis_quant_stop=0.064054;SVTYPE=DEL;SUPTYPE=AL;SVLEN=-189;STRANDS=+-;RE=11;REF_strand=19;AF=0.578947	GT:DR:DV	0/1:8:11
chr3	195457207	3533	N	<DEL>	.	PASS	IMPRECISE;SVMETHOD=Snifflesv1.0.11;CHR2=chr3;END=195471000;STD_quant_start=190.156777;STD_quant_stop=167.610561;Kurtosis_quant_start=-0.501487;Kurtosis_quant_stop=-0.671605;SVTYPE=DEL;SUPTYPE=SR;SVLEN=-13793;STRANDS=+-;RE=10;REF_strand=32;AF=0.3125	GT:DR:DV	0/1:22:10
chr3	195497841	3534	N	<DUP>	.	PASS	IMPRECISE;SVMETHOD=Snifflesv1.0.11;CHR2=chr3;END=195498352;STD_quant_start=29.507061;STD_quant_stop=12.509996;Kurtosis_quant_start=1.021770;Kurtosis_quant_stop=-0.801407;SVTYPE=DUP;SUPTYPE=SR;SVLEN=511;STRANDS=-+;RE=6;REF_strand=15;AF=0.4	GT:DR:DV	0/1:9:6
chr3	195506325	3535	N	<DEL>	.	PASS	IMPRECISE;SVMETHOD=Snifflesv1.0.11;CHR2=chr3;END=195507495;STD_quant_start=278.700257;STD_quant_stop=431.595876;Kurtosis_quant_start=0.942479;Kurtosis_quant_stop=0.426783;SVTYPE=DEL;SUPTYPE=SR;SVLEN=-1170;STRANDS=+-;RE=6;REF_strand=13;AF=0.461538	GT:DR:DV	0/1:7:6
chr3	195510363	3536	N	<DUP>	.	PASS	IMPRECISE;SVMETHOD=Snifflesv1.0.11;CHR2=chr3;END=195513606;STD_quant_start=185.154890;STD_quant_stop=266.764565;Kurtosis_quant_start=2.516719;Kurtosis_quant_stop=0.005976;SVTYPE=DUP;SUPTYPE=SR;SVLEN=3243;STRANDS=-+;RE=6;REF_strand=13;AF=0.461538	GT:DR:DV	0/1:7:6
chr3	195512614	3537	GGTGACAGGAAGAGGGGTGGCCTGACCTGTGGATGCTGAGGAAGCGTCAGTGACAAGAAGAGGGCTGGCGTGACCTGTGGATGCTGAGGAAGGGCTAGTGACAGGAAGAGGCGTGGTGTCACCTGTGGATACTGAGGAAAGGCTGGTGACAGGAAGAGGGGTGGCCTGACCTGTGGATGCCGAGGAAACGTCGGTGACAGGAAGACGGGTGGTGTCATCTGTGGTAGCTGAGGAAAGGCCGGTGACAGGAAGAGGGGTGGCGTGACCGGTGGATGCTGAGGAAGTGCTGGTGACAGGAAGAGGGGTGGCGTGACCTGTGGATGCTGAGGAAGGGCTGGTGACATGAAGAGGGGTGGCGTGACCTGTGGATAATGAGGAAGCATTGGTGACAGGAAGAGGGGTGGTGTCACCTGTGGATGCTGAGGAAGTGTCGGTGACAGGAAGAGGGGTGGTGTGACCTGTAGATGCTGAGGAAGGGCTGGTGACAGGAAGAGGGGTGGTGTCACCTTTGGATGCTGAGGAAGTGTCGGTGACAGGAAGAGGGGTGGTGTGACCTGTAGATGCTGAGGAAGGGCTGGTGACAGGAAGAGGGGTGGTGTGACCTGTGGATACTGAGGAAGCGTCGGTGACAGGAAGAGGGGTGGTGTCACCTGTGGATGCTGAGGAAGGGCTAGTGACAGGAAGAGGCATGGTGTCACCTGTGGATGCTGAGGAAAGGCTGGTGACAGGAAGAGGGGTGGCGTGACCTGTGGATGCTGAGGAAGGGCTGGTGACATGAAGAGGAGTGACGTGACCTGTGGATGCTGAGGAAGTGCTAGTGACAGGAAGAGGCGTGGTGTCACCTGTGGATACTGAGGAAGTGTCGGTGACAAGAAGAGAGGTGGCCTGACCTGTGGATGCTGAGGAAGTGTCGGTGACAGGAAGAGGGGTGGTGTGACCTGTGGATGCTGCGGAAGGGATGGTTACAGGAAGAGAGGTGGCGTGATCTGTGGACACTGAGGAAGCGTCGGTGACAGGAAGAGGGGTGGCGTGTCCTGTGGATGCTGAGGAAGTGTCGGTGACAAGAAGAGGGGTGGCGTGACCTGTGGATGCTGAGGAAGGGCTAGTGACAGGAAGAGGCGTGGTGTCACCTGTGGATACTGAGGAAAGGCTGGTGACAGGAAGAGGGGTGGCCTGACCTGTGGATGCTGAGGAAGCATCAGTGACATGAAGAGGGGTGGTGTGACCTGTGGATACTGAGGAAGCGTCGGTGACAGGAAGAGGGGTGGTGTCACCTGTGGATGCTGAGGAAGGGCTAGTGACAGGAAGAGGCATGGTGTCACCTGTGGATGCTGAGGAAAGGCTGGTGACAGGAAGAGGGGTGGCGTGACCTGTGGATGCTGAGGAAGGGCTGGTGACATGAAGAGGAGTGACGTGACCTGTGGATGCTGAGGAAGTGCTAGTGACAGGAAGAGGCGTGGTGTCACCTGTGGATACTGAGGAAGTGTCGGTGACAAGAAGAGAGGTGGCCTGACCTGTGGATGCTGAGGAAGTGTCGGTGACAGGAAGAGGGGTGGTGTGACCTGTGGATGCTGCGGAAGGGATGGTTACAGGAAGAGAGGTGGCGTGATCTGTGGACACTGAGGAAGCGTCGGTGACAGGAAGAGGGGTGGCGTGTCCTGTGGATGCTGAGGAAGTGTCGGTGACAAGAAGAGGGGTGGCGTGACCTGTGGATGCTGAGGAAGGGCTAGTGACAGGAAGAGGCGTGGTGTCACCTGTGGATACTGAGGAAAGGC	N	.	PASS	IMPRECISE;SVMETHOD=Snifflesv1.0.11;CHR2=chr3;END=195514436;STD_quant_start=244.479447;STD_quant_stop=223.045287;Kurtosis_quant_start=1.903378;Kurtosis_quant_stop=1.930622;SVTYPE=DEL;SUPTYPE=AL,SR;SVLEN=-1822;STRANDS=+-;RE=5;REF_strand=15;AF=0.333333	GT:DR:DV	0/1:10:5
chr3	195515453	3538	N	GGGAGATGTCGATTGACAGGGAAGAGGGGTGGCGTGACCTGTGGATAC	.	PASS	IMPRECISE;SVMETHOD=Snifflesv1.0.11;CHR2=chr3;END=195515454;STD_quant_start=25.797287;STD_quant_stop=20.796634;Kurtosis_quant_start=0.456291;Kurtosis_quant_stop=0.252115;SVTYPE=INS;SUPTYPE=AL;SVLEN=45;STRANDS=+-;RE=6;REF_strand=12;AF=0.5	GT:DR:DV	0/1:6:6
chr3	195529257	3539	N	TCCTGCTCTCAGCCTCCACCATTACCCCCCTGCTCAGCCTCCACCGCGCATCTCTGCTCTCAGCCTCCACCGCACCCCTGCTCTCAGCCTCCACCACACCCCCTGCTCTCAGCCCCACCACA	.	PASS	PRECISE;SVMETHOD=Snifflesv1.0.11;CHR2=chr3;END=195529263;STD_quant_start=7.842194;STD_quant_stop=6.268971;Kurtosis_quant_start=2.392567;Kurtosis_quant_stop=-0.457370;SVTYPE=INS;SUPTYPE=AL,SR;SVLEN=118;STRANDS=+-;RE=16;REF_strand=16;AF=1	GT:DR:DV	1/1:0:16
chr3	195601358	3540	CCCCTCGGGATGGCGCCCACGCACACTCCGAGGCACAAGAAACTCCCCCTCGGGATGGCGCCCACGCACGCTCCGAGGCACAAGAAGCTCCCCCTCGGGATGGCGCCCACGCACACTCCGAGGCACAAGAAGCTCCCCTCGGGATGGCGCCCACGCACACTCCGAGGCACAAGAAGCTCCCCTCGGGATGGCGCCCACGCACGCTCCGAGGCACAAGAAACTCTCCCTCGGGATGGCGCCCACGCACGCTCCGAGGCACAGGAAGCTCCCCTCGGGATGGCGCCCACGCACGCTCCGAGGCACAGGAAGCTCCCCTCGGGATGGCGCCCACGCACACTCCGAGGCACAAGAAGCTCCCCTCGGGATGGCGCCCACGCACGCTCCGAGGCACAAGAAACTCCCCCTCGGGATGGCGCCCACGCACGCTCCGAGGCACAAGAAGCTCCCCTCGGGATGGCGCCCACGCACACTCCGAGGCACAAGAAGCTCCCCTCGGGATGGCGCCCACGCACGCTCCGAGGCACAAGAAACTCC	N	.	PASS	IMPRECISE;SVMETHOD=Snifflesv1.0.11;CHR2=chr3;END=195601894;STD_quant_start=4.919350;STD_quant_stop=22.063545;Kurtosis_quant_start=5.344856;Kurtosis_quant_stop=3.366795;SVTYPE=DEL;SUPTYPE=AL,SR;SVLEN=-536;STRANDS=+-;RE=14;REF_strand=16;AF=0.875	GT:DR:DV	1/1:2:14
chr3	195607847	3541	GCCCCCAGCGATGCCCCTTGGAGAGGACACAGTGTCTATCCCTCTAACACCACCCGCCAGCAATGCCCCTTGAAGAGGACACAGGATCTGTCCCTCTAACACCCCCCCAGCAGTGCCCCTTGGAGAGGACACAGCATCTATCCCTGTAACACCCCCCCAGCAGTGCCCCTTGGAGAGGACACAGCATCTATCCCTGTAACACCCCC	N	.	PASS	IMPRECISE;SVMETHOD=Snifflesv1.0.11;CHR2=chr3;END=195608052;STD_quant_start=82.799758;STD_quant_stop=80.853571;Kurtosis_quant_start=2.286403;Kurtosis_quant_stop=1.972071;SVTYPE=DEL;SUPTYPE=AL;SVLEN=-205;STRANDS=+-;RE=11;REF_strand=12;AF=0.916667	GT:DR:DV	1/1:1:11
chr3	195740983	3542	GGGCAGGTGTTGTGGTGGGCGGGTGTGGACTCAGGTGTTGT	N	.	PASS	IMPRECISE;SVMETHOD=Snifflesv1.0.11;CHR2=chr3;END=195741029;STD_quant_start=23.619907;STD_quant_stop=21.732464;Kurtosis_quant_start=1.284369;Kurtosis_quant_stop=1.107139;SVTYPE=DEL;SUPTYPE=AL;SVLEN=-46;STRANDS=+-;RE=10;REF_strand=10;AF=1	GT:DR:DV	1/1:0:10
chr3	195823774	3543	N	TCCTGGGAAGGCCCAGCCCAACAACCAGTCTCCTCCCTAGT	.	PASS	PRECISE;SVMETHOD=Snifflesv1.0.11;CHR2=chr3;END=195823774;STD_quant_start=2.756810;STD_quant_stop=4.324350;Kurtosis_quant_start=4.904995;Kurtosis_quant_stop=3.679416;SVTYPE=INS;SUPTYPE=AL;SVLEN=49;STRANDS=+-;RE=12;REF_strand=17;AF=0.705882	GT:DR:DV	0/1:5:12
chr3	195827058	3544	N	AATAAGGATGGAAGGGCAAGGTGTTGAAGGGAAGGAAGGGGCATGGGT	.	PASS	IMPRECISE;SVMETHOD=Snifflesv1.0.11;CHR2=chr3;END=195827058;STD_quant_start=21.028552;STD_quant_stop=19.565275;Kurtosis_quant_start=-1.596450;Kurtosis_quant_stop=-1.269155;SVTYPE=INS;SUPTYPE=AL;SVLEN=47;STRANDS=+-;RE=10;REF_strand=18;AF=0.555556	GT:DR:DV	0/1:8:10
chr3	195829560	3545	N	GGATTCTCCTGCCTCAGCCTGCCGAGTGCCTGCGATTGCAGGCACGCACACTACCTGACTGGTTTCGTTTTTTGGTGGAAGCGGGGGTTTCGCTGTGTTGGCCGGGCTGGTCTCAGCTTTTCTTACATGAGTGATCCGCCAGCCTCGGCCTCCCGAGGTGCCGGGATTACAGATGGAGTCTCGTTCACTCGGTGCTCCAATGGTGCCCAGGCTGGAGTGCAGTGGCGTGATCTCGGCGCTGCAACCACCTCCCAGCCGCCTGCCTTGGCCTCCCGGAGAGCCGAGATTGCAGCCTCTGCCCGGCCACCCCGTCTGGGGAAGTGAGGGCGTCTGCTTGGCCACCCATGGAATCTGGGATGTGAGGAGCCCCTCTGCCTGGCTGCCCAGTCTGGAAAGTGAGGCGTCTGCCCGGCCTTATCCCATCTAGAGGCGGGCGCCTCTTCCCCGCCGCCATCCCATCTAGGAAGTGAGGGCGTCTCACCCGGCCCCATCGTCTGAGATGTGGGGGCACCTCTGCCCGCCGCCCTGTCTGGGATGTGAGGAGGCGCCTCTGCTGGGCCGCAGCCCTGTGGGAGGTGGGAGGCGTCTCTGCCCGGCCGCTCCGTCTGAGAAGTGAAACCCTCTGCCAAGCCGCCCGTCTGAAGTGAGGCCCCTCCGTCCGGCAACCACCCCGTCTGGGGAAGTGAGGCGTCTCCGCCGGCAGCCCCGTCCGGAGGGAGGTGGGGGTCAGCCCCCCGCCCGGCCAACTGCCCGTCCGGGAGGCAGAGGCTCCTCTGCCGGCACCGCCCCCTACTGGGAAGTGAGGAGCCCCTCTGCCTGGCCAGCCGCCCCATCCGGGAGAGAGGCGAAGTCGGCCAACCGCCCGTCCGGGAGGGAGGTGGGGGGTCAGCCTGCCCGGCCAGCCGCCCCGTCCGGGAGGTGGGGGGCTCCTCTGCCCGGCCGCCCCTGCAGAGGAAGTGAGGAGCCCCTCTGCCCGGCCAGGCTGGCCCCGTCCAGGAGGAGGTGGGGTCAGCCCCCGCCCGGCCAACCGCCCAGTCCGGGAGGGAGGTGGGGTCAGCCCCCCGCCCGGCCAACACGCCCGTCTGGGAGGAGGTGGGGGGATTGGCCCCGCAGCCAGCCGCCCCATCCGGGAGGTGAGGCGCTTCTCTTCGGCCGCCCTACTGAAATGAGGAGCCCCTCTGCCCGGCCAGCCGCCCCGCCGGGGAGGTGGGGGTATACCTGTAGCCGCCCCATCGGGGAGGAGGTGGGGTCAGCCCCTCGACCAGCCGCCCCGTCCGGGGGAGGGGAGGGGGTCAGCCCTACGGCCAGCCGCCCGTCCGGGGGAGGGAGGTGGGGGGTCAGCCCCGCTGGCCAGCCGCCCGTCAGGAGGGGGTAGGTCCAGCCCCCGCCTGTGTCGCCCCGTCCGGGAGGTGAGGGGCGCTCTGCTTGACGCCCCTACTGGAAGAGTGAGCCCCTCTGCCCGGCCAGCCGCCCCGTCCGGGAGGAGGCCGGGGGGGGTCGCCAGCGCCACCCCGTTCCGGGAGGGAGGTGGGGGGGTCAGCCCCTTCCCGGCCCGACCGCCCCGTCCGGGAGGTGAGGGAAGCGCCTCTGCCCGGCCGCCCCTACTGGGAAGTGAGACCCCCTCTGCCCGGCCAGCCGCCCCGTCGGGAGGGAGGTGGGAGGGACAGCCCCCCCGCCCAGCCAACCGCCCCTATCCAGGAGGTGAGGGGCGCCTCTGCCCGACGTCCCTACTGGGAAGTGAGAGCCCCTCTGCCTGGCCAACCGCCCCGTCCGGGAGGGTGGTGGGGAGTCAGCCCCCCACCCGGCCAGCCGCCCCATCCCGAGAGTGAGGCGCTTCTGCCAGCCGCCCCTACTGGGAAGTGAGACCCCTCTGCCCGGCCCACGGCCCGTCTGGGAGGTGTGCTTGACTCACTGGGGATGGGCCATGATGACAATGGCGGTTTGTGGAATAGAAGCGGGAAGGGTGGGGAAAAAATTGAGAAATCGGATGGTTGCGGGTCTCTGTGGATAGAAGTAGACATGGGAGACTTTTCATTTTGTTCTGTACTAAGAAAAATTCTTCTGCCTTGGGATCCTGGTGATCTGTGACCTTATCAACCTGGCTCTCTAAGAGCATGTGCTGTGTCACTCAGGGTTAAATGGATTAAGAGGCTGATTACCAAGATATTAACTTTGTTAAACAGATGCTTGAAGGCAGCATACTCGTTAAGAAGTCCATCACCTCCCTAATCTTAGTACCAGGACACAAGCAGGGTCCTCTCTGCCTAGGAAAACCAGAGACCGCTTTGTTCACTTGTTTATCATGACCTTCCCTCCACTGTGTCCTATGGCCCTGCCAAATCCCCTCTGCGAGAAGCTTACCCAAGAATGATCAATAAAAAAATAAATAAATTAAAAAAAAA	.	PASS	IMPRECISE;SVMETHOD=Snifflesv1.0.11;CHR2=chr3;END=195829562;STD_quant_start=7.655064;STD_quant_stop=75.544027;Kurtosis_quant_start=1.995855;Kurtosis_quant_stop=6.436799;SVTYPE=INS;SUPTYPE=AL,SR;SVLEN=2387;STRANDS=+-;RE=11;REF_strand=11;AF=1	GT:DR:DV	1/1:0:11
chr3	195871473	3546	TTTTTCTCTCATGCGTCCTCGGGCAGAGGCTGGTGT	N	.	PASS	IMPRECISE;SVMETHOD=Snifflesv1.0.11;CHR2=chr3;END=195871512;STD_quant_start=12.541930;STD_quant_stop=12.720063;Kurtosis_quant_start=-1.672143;Kurtosis_quant_stop=-1.906024;SVTYPE=DEL;SUPTYPE=AL;SVLEN=-39;STRANDS=+-;RE=18;REF_strand=19;AF=0.947368	GT:DR:DV	1/1:1:18
chr3	195872409	3547	ACACACCACCACAGCTGGCTCTGATTGACAGGCA	N	.	PASS	PRECISE;SVMETHOD=Snifflesv1.0.11;CHR2=chr3;END=195872443;STD_quant_start=7.758866;STD_quant_stop=8.300602;Kurtosis_quant_start=5.268385;Kurtosis_quant_stop=4.725985;SVTYPE=DEL;SUPTYPE=AL;SVLEN=-34;STRANDS=+-;RE=12;REF_strand=17;AF=0.705882	GT:DR:DV	0/1:5:12
chr3	195886396	3548	N	CATATATATATATATATATATATATATATATA	.	PASS	PRECISE;SVMETHOD=Snifflesv1.0.11;CHR2=chr3;END=195886396;STD_quant_start=3.687818;STD_quant_stop=3.885872;Kurtosis_quant_start=2.249384;Kurtosis_quant_stop=1.783678;SVTYPE=INS;SUPTYPE=AL;SVLEN=34;STRANDS=+-;RE=11;REF_strand=25;AF=0.44	GT:DR:DV	0/1:14:11
chr3	195891869	3549	N	CTGGGGGTTGTGCTATATGATGTGGGGGAAATGAACGTTGACTCAGTGTGTGTGGTGTGTGTCTGTTGTGTATTGTGTGTTGTGGTGTGTGTATCTGTTGTGTAAGCTGTGGTACGTGTGT	.	PASS	IMPRECISE;SVMETHOD=Snifflesv1.0.11;CHR2=chr3;END=195891874;STD_quant_start=2.863564;STD_quant_stop=10.193135;Kurtosis_quant_start=0.754661;Kurtosis_quant_stop=-0.097345;SVTYPE=INS;SUPTYPE=AL;SVLEN=119;STRANDS=+-;RE=17;REF_strand=25;AF=0.68	GT:DR:DV	0/1:8:17
chr3	195899907	3550	TCCAGCCATCTATAATTCAGATCAGTTCAACAGCTATAGTTATGTATACTCTATTTCCTCCTGTATTTGGAACACACACAGGTGTGTACCTCTCTCCAGCCATCTATAATTTAGATCAGTTCAACAGCTATAGTTATGTATACTCTATTTCCTCCTGTATTTGGAACACACACAGGTGTGTACCTATCTC	N	.	PASS	IMPRECISE;SVMETHOD=Snifflesv1.0.11;CHR2=chr3;END=195900097;STD_quant_start=24.060341;STD_quant_stop=23.767625;Kurtosis_quant_start=0.293735;Kurtosis_quant_stop=6.059239;SVTYPE=DEL;SUPTYPE=AL,SR;SVLEN=-190;STRANDS=+-;RE=13;REF_strand=15;AF=0.866667	GT:DR:DV	1/1:2:13
chr3	195934421	3551	GCCCCCCAGGCCCGACTCCGCCCCGAGCCCCGCCCCGCCCCCGGACGCCCGCCCCTCAGGCCCGACTCCGCCCCGAGCCCCGCCCCGCCCCTGGCCC	N	.	PASS	IMPRECISE;SVMETHOD=Snifflesv1.0.11;CHR2=chr3;END=195934518;STD_quant_start=24.807257;STD_quant_stop=23.265855;Kurtosis_quant_start=0.436069;Kurtosis_quant_stop=-0.068772;SVTYPE=DEL;SUPTYPE=AL;SVLEN=-97;STRANDS=+-;RE=13;REF_strand=14;AF=0.928571	GT:DR:DV	1/1:1:13
chr3	195977131	3552	N	<DUP>	.	PASS	IMPRECISE;SVMETHOD=Snifflesv1.0.11;CHR2=chr3;END=195977480;STD_quant_start=130.818577;STD_quant_stop=114.587957;Kurtosis_quant_start=-1.493955;Kurtosis_quant_stop=-1.210526;SVTYPE=DUP;SUPTYPE=SR;SVLEN=349;STRANDS=-+;RE=16;REF_strand=19;AF=0.842105	GT:DR:DV	1/1:3:16
chr3	195978232	3553	N	CCTCATGCTGAGGCTGAGGACTGCATACACCATGCTGAGGCTGAGGATCAGGGATA	.	PASS	IMPRECISE;SVMETHOD=Snifflesv1.0.11;CHR2=chr3;END=195978232;STD_quant_start=31.196510;STD_quant_stop=30.421118;Kurtosis_quant_start=-0.757512;Kurtosis_quant_stop=-0.495410;SVTYPE=INS;SUPTYPE=AL;SVLEN=56;STRANDS=+-;RE=9;REF_strand=18;AF=0.5	GT:DR:DV	0/1:9:9
chr3	196044272	3554	AAAGTTAGTGATCTCACAAACCTAGCTGAGTACCCTCTGCTCTGGCCCGTGAGCCTGATATTTTTTTCA	N	.	PASS	PRECISE;SVMETHOD=Snifflesv1.0.11;CHR2=chr3;END=196044347;STD_quant_start=3.807887;STD_quant_stop=4.110961;Kurtosis_quant_start=0.463390;Kurtosis_quant_stop=-0.659691;SVTYPE=DEL;SUPTYPE=AL;SVLEN=-75;STRANDS=+-;RE=11;REF_strand=12;AF=0.916667	GT:DR:DV	1/1:1:11
chr3	196190079	3555	AACTCTCCCACAGTACAGACTCAACTCTCCCACAGTACAGACTCAACTCTCCCACAGTACAGACTCAACTCTCACAATACAGACTCAACTCTCCCACAGTACAGACTCA	N	.	PASS	IMPRECISE;SVMETHOD=Snifflesv1.0.11;CHR2=chr3;END=196190186;STD_quant_start=57.952567;STD_quant_stop=58.956764;Kurtosis_quant_start=-0.263350;Kurtosis_quant_stop=-0.307383;SVTYPE=DEL;SUPTYPE=AL;SVLEN=-107;STRANDS=+-;RE=11;REF_strand=16;AF=0.6875	GT:DR:DV	0/1:5:11
chr3	196255316	3556	AAAAAAAAAAAAAAAAAAAAAAAAAAAAAAA	N	.	PASS	PRECISE;SVMETHOD=Snifflesv1.0.11;CHR2=chr3;END=196255348;STD_quant_start=0.894427;STD_quant_stop=3.286335;Kurtosis_quant_start=2.000000;Kurtosis_quant_stop=1.146091;SVTYPE=DEL;SUPTYPE=AL;SVLEN=-32;STRANDS=+-;RE=5;REF_strand=17;AF=0.294118	GT:DR:DV	0/0:12:5
chr3	196357482	3557	N	GAAGAAAGAAAGAGGAAAGAAAAAGAAAGAAAGAGAGAGAGAG	.	PASS	IMPRECISE;SVMETHOD=Snifflesv1.0.11;CHR2=chr3;END=196357487;STD_quant_start=19.369220;STD_quant_stop=18.668155;Kurtosis_quant_start=-0.189776;Kurtosis_quant_stop=-0.708132;SVTYPE=INS;SUPTYPE=AL;SVLEN=33;STRANDS=+-;RE=6;REF_strand=15;AF=0.4	GT:DR:DV	0/1:9:6
chr3	196390126	3558	GCGTTAGCGGCAGGTCCTGTTAGGCTTTGCCATCTCAGGCCCCACATTCAGT	N	.	PASS	IMPRECISE;SVMETHOD=Snifflesv1.0.11;CHR2=chr3;END=196390178;STD_quant_start=12.062338;STD_quant_stop=11.601724;Kurtosis_quant_start=-0.607871;Kurtosis_quant_stop=-0.236487;SVTYPE=DEL;SUPTYPE=AL;SVLEN=-52;STRANDS=+-;RE=11;REF_strand=11;AF=1	GT:DR:DV	1/1:0:11
chr3	196700684	3559	N	GTCCGGGGAGGTGAGGCGCCTCTGCCCGGCCGGCTGCCTACTGGGGAAGTGAGGCCCCTCTGCCCGGCAGCCACCC	.	PASS	IMPRECISE;SVMETHOD=Snifflesv1.0.11;CHR2=chr3;END=196700684;STD_quant_start=9.669540;STD_quant_stop=11.640447;Kurtosis_quant_start=2.213016;Kurtosis_quant_stop=6.633469;SVTYPE=INS;SUPTYPE=AL;SVLEN=77;STRANDS=+-;RE=15;REF_strand=16;AF=0.9375	GT:DR:DV	1/1:1:15
chr3	196759389	3560	TGTCAGCACCTGCAGTCGTGTGATGTCAGAAGATTTTACACTCTTGCTGACTGGTTGTGGTGTGAGCACCTGCAGTAGTGTGATGTCAGAGGATGTTACCCTCTTGCTGACTTGTTGGGGTGTGAGCACCTGAAGTAGTGTGATGTCAGAGGATGTTACACTCTTGCTGATGGGTTGGGGTGTGAGCACCTGCAGTCGTGTGATGTCAGAAGATTTTACACTCTTGCTGACTGGTTGGG	N	.	PASS	IMPRECISE;SVMETHOD=Snifflesv1.0.11;CHR2=chr3;END=196759628;STD_quant_start=97.915269;STD_quant_stop=92.004348;Kurtosis_quant_start=-1.112616;Kurtosis_quant_stop=-0.557492;SVTYPE=DEL;SUPTYPE=AL,SR;SVLEN=-239;STRANDS=+-;RE=17;REF_strand=19;AF=0.894737	GT:DR:DV	1/1:2:17
chr3	196761111	3561	TGACTGGTTGGGGTGTGAGCACCTGCAGTAGTGTGATGTCAGAGGATGTTACTCTCTTGCTGACTGGTTGGGGT	N	.	PASS	IMPRECISE;SVMETHOD=Snifflesv1.0.11;CHR2=chr3;END=196761177;STD_quant_start=23.935330;STD_quant_stop=22.029526;Kurtosis_quant_start=-1.764499;Kurtosis_quant_stop=-1.748478;SVTYPE=DEL;SUPTYPE=AL;SVLEN=-66;STRANDS=+-;RE=14;REF_strand=16;AF=0.875	GT:DR:DV	1/1:2:14
chr3	196859455	3562	GCTGTGGCATACTGCTGAAATACACATTAAATAGCTGTGGCATACTGCTGAAATACACATTAAATAGCTGTGGCATACTGCTGAAATACACATTAAAT	N	.	PASS	IMPRECISE;SVMETHOD=Snifflesv1.0.11;CHR2=chr3;END=196859553;STD_quant_start=39.697467;STD_quant_stop=37.589892;Kurtosis_quant_start=0.763643;Kurtosis_quant_stop=1.058021;SVTYPE=DEL;SUPTYPE=AL;SVLEN=-98;STRANDS=+-;RE=9;REF_strand=10;AF=0.9	GT:DR:DV	1/1:1:9
chr3	196934574	3563	N	<DEL>	.	PASS	PRECISE;SVMETHOD=Snifflesv1.0.11;CHR2=chr3;END=196939255;STD_quant_start=0.632456;STD_quant_stop=0.447214;Kurtosis_quant_start=6.996623;Kurtosis_quant_stop=6.999056;SVTYPE=DEL;SUPTYPE=SR;SVLEN=-4681;STRANDS=+-;RE=14;REF_strand=14;AF=1	GT:DR:DV	1/1:0:14
chr3	197051703	3564	N	CCAGGATTGGAGGCAGCAGAAGGGGCCAGGATTGGAAGGCAGAAGG	.	PASS	IMPRECISE;SVMETHOD=Snifflesv1.0.11;CHR2=chr3;END=197051703;STD_quant_start=16.804761;STD_quant_stop=15.073155;Kurtosis_quant_start=-1.879583;Kurtosis_quant_stop=-1.932602;SVTYPE=INS;SUPTYPE=AL;SVLEN=45;STRANDS=+-;RE=17;REF_strand=22;AF=0.772727	GT:DR:DV	0/1:5:17
chr3	197083205	3565	GGGTGTAGCATGACGGCTGGATCAGTTCACCCAAGTGTGAGCCCTGTGTGGAACCAG	N	.	PASS	IMPRECISE;SVMETHOD=Snifflesv1.0.11;CHR2=chr3;END=197083259;STD_quant_start=20.685744;STD_quant_stop=17.233688;Kurtosis_quant_start=0.063233;Kurtosis_quant_stop=0.658725;SVTYPE=DEL;SUPTYPE=AL;SVLEN=-54;STRANDS=+-;RE=12;REF_strand=15;AF=0.8	GT:DR:DV	0/1:3:12
chr3	197110953	3566	N	<DUP>	.	PASS	IMPRECISE;SVMETHOD=Snifflesv1.0.11;CHR2=chr3;END=197113805;STD_quant_start=408.581081;STD_quant_stop=390.350996;Kurtosis_quant_start=0.643281;Kurtosis_quant_stop=-1.545925;SVTYPE=DUP;SUPTYPE=SR;SVLEN=2852;STRANDS=-+;RE=10;REF_strand=25;AF=0.4	GT:DR:DV	0/1:15:10
chr3	197111297	3567	N	<DUP>	.	PASS	IMPRECISE;SVMETHOD=Snifflesv1.0.11;CHR2=chr3;END=197111791;STD_quant_start=330.512565;STD_quant_stop=278.088315;Kurtosis_quant_start=-0.117777;Kurtosis_quant_stop=-0.530734;SVTYPE=DUP;SUPTYPE=SR;SVLEN=494;STRANDS=-+;RE=9;REF_strand=22;AF=0.409091	GT:DR:DV	0/1:13:9
chr3	197186312	3568	GGGATGCAGTGAGGACGGGTGTGGTCAGGAGG	N	.	PASS	IMPRECISE;SVMETHOD=Snifflesv1.0.11;CHR2=chr3;END=197186343;STD_quant_start=14.310835;STD_quant_stop=2.280351;Kurtosis_quant_start=2.000000;Kurtosis_quant_stop=1.630178;SVTYPE=DEL;SUPTYPE=AL;SVLEN=-31;STRANDS=+-;RE=5;REF_strand=21;AF=0.238095	GT:DR:DV	0/0:16:5
chr3	197237542	3569	ACATGTGTGTAAGGTGTGTGTGTGTGTGTGTGTGTGT	N	.	PASS	PRECISE;SVMETHOD=Snifflesv1.0.11;CHR2=chr3;END=197237581;STD_quant_start=6.988085;STD_quant_stop=3.488075;Kurtosis_quant_start=2.838414;Kurtosis_quant_stop=0.027585;SVTYPE=DEL;SUPTYPE=AL;SVLEN=-39;STRANDS=+-;RE=6;REF_strand=18;AF=0.333333	GT:DR:DV	0/1:12:6
chr3	197316811	3570	AAAAATATATATATATATAAAAATATATATATATATATATAAAAAAATATATATATATATATAAATATATATATAT	N	.	PASS	PRECISE;SVMETHOD=Snifflesv1.0.11;CHR2=chr3;END=197316887;STD_quant_start=0.000000;STD_quant_stop=0.894427;Kurtosis_quant_start=6.755647;Kurtosis_quant_stop=5.613737;SVTYPE=DEL;SUPTYPE=AL;SVLEN=-76;STRANDS=+-;RE=14;REF_strand=16;AF=0.875	GT:DR:DV	1/1:2:14
chr3	197319518	3571	TTCCTTTCGTCCTTTACTCTTACTTTCCTGGAACTCA	N	.	PASS	IMPRECISE;SVMETHOD=Snifflesv1.0.11;CHR2=chr3;END=197319555;STD_quant_start=14.467204;STD_quant_stop=13.030733;Kurtosis_quant_start=-1.614945;Kurtosis_quant_stop=-1.504436;SVTYPE=DEL;SUPTYPE=AL;SVLEN=-37;STRANDS=+-;RE=15;REF_strand=15;AF=1	GT:DR:DV	1/1:0:15
chr3	197519469	3572	N	GTTATTGTTGTTATATATATATATATATATATATAT	.	PASS	IMPRECISE;SVMETHOD=Snifflesv1.0.11;CHR2=chr3;END=197519472;STD_quant_start=17.004201;STD_quant_stop=18.446835;Kurtosis_quant_start=-0.827264;Kurtosis_quant_stop=-0.690998;SVTYPE=INS;SUPTYPE=AL;SVLEN=33;STRANDS=+-;RE=7;REF_strand=13;AF=0.538462	GT:DR:DV	0/1:6:7
chr3	197544200	3573	N	GGTGTGTGTGTGTGTATTTGTGTGTGTGCGTGTGTGTGTGTGTGTGTCTGTGTGTGTGT	.	PASS	PRECISE;SVMETHOD=Snifflesv1.0.11;CHR2=chr3;END=197544201;STD_quant_start=0.000000;STD_quant_stop=3.714835;Kurtosis_quant_start=0.333333;Kurtosis_quant_stop=-1.011993;SVTYPE=INS;SUPTYPE=AL;SVLEN=53;STRANDS=+-;RE=15;REF_strand=17;AF=0.882353	GT:DR:DV	1/1:2:15
chr3	197549954	3574	N	GGTTCAAGGGATTTTCCTGCCTCAGCCTCCCA	.	PASS	PRECISE;SVMETHOD=Snifflesv1.0.11;CHR2=chr3;END=197549954;STD_quant_start=0.000000;STD_quant_stop=1.303840;Kurtosis_quant_start=3.859504;Kurtosis_quant_stop=3.124260;SVTYPE=INS;SUPTYPE=AL;SVLEN=33;STRANDS=+-;RE=13;REF_strand=23;AF=0.565217	GT:DR:DV	0/1:10:13
chr3	197574547	3575	N	GCAAAGTAATTGCAGCCCCATCACTTTCAATGGCA	.	PASS	PRECISE;SVMETHOD=Snifflesv1.0.11;CHR2=chr3;END=197574547;STD_quant_start=3.885872;STD_quant_stop=5.558777;Kurtosis_quant_start=0.035277;Kurtosis_quant_stop=-1.618560;SVTYPE=INS;SUPTYPE=AL;SVLEN=52;STRANDS=+-;RE=15;REF_strand=19;AF=0.789474	GT:DR:DV	0/1:4:15
chr3	197596442	3576	AGGTAGAAAGCGATGCACTGTACCTGCAGGAA	N	.	PASS	IMPRECISE;SVMETHOD=Snifflesv1.0.11;CHR2=chr3;END=197596475;STD_quant_start=12.186058;STD_quant_stop=11.839200;Kurtosis_quant_start=1.696505;Kurtosis_quant_stop=1.566171;SVTYPE=DEL;SUPTYPE=AL;SVLEN=-33;STRANDS=+-;RE=6;REF_strand=16;AF=0.375	GT:DR:DV	0/1:10:6
chr3	197611324	3577	N	TGACCTCCCAGAGTGCTAGGATGACGAGCGTGAGCCCCGGCGCCCGACTCCCGAGTGCTGGGATTACAGTGAAACCACTGTGCC	.	PASS	IMPRECISE;SVMETHOD=Snifflesv1.0.11;CHR2=chr3;END=197611329;STD_quant_start=23.834848;STD_quant_stop=27.774089;Kurtosis_quant_start=-0.553722;Kurtosis_quant_stop=-1.072728;SVTYPE=INS;SUPTYPE=AL;SVLEN=77;STRANDS=+-;RE=15;REF_strand=17;AF=0.882353	GT:DR:DV	1/1:2:15
chr3	197614581	3578	TTCCCATCACTGACAGTGTCTGGGGCTGAGAGCCCCCCAGCAGAGC	N	.	PASS	IMPRECISE;SVMETHOD=Snifflesv1.0.11;CHR2=chr3;END=197614627;STD_quant_start=22.063545;STD_quant_stop=21.547622;Kurtosis_quant_start=-1.278102;Kurtosis_quant_stop=-1.193416;SVTYPE=DEL;SUPTYPE=AL;SVLEN=-46;STRANDS=+-;RE=14;REF_strand=16;AF=0.875	GT:DR:DV	1/1:2:14
chr3	197630871	3579	TACATACATATATATATACATACATATATATATACATACATATATATACATACATATATATATATA	N	.	PASS	IMPRECISE;SVMETHOD=Snifflesv1.0.11;CHR2=chr3;END=197630937;STD_quant_start=17.071279;STD_quant_stop=20.170700;Kurtosis_quant_start=0.298478;Kurtosis_quant_stop=0.135905;SVTYPE=DEL;SUPTYPE=AL;SVLEN=-66;STRANDS=+-;RE=7;REF_strand=12;AF=0.583333	GT:DR:DV	0/1:5:7
chr3	197730474	3580	CATACATAGTAAGTTTGACATTATCTATATATCATCTATACAGATACATATCATACGTAGTAAGTTTGACATCTATCTATATATCATCTATACAGATACATATCATACGTAGTAAGTTTGACATCTATCTATATATCATCTATACAGATACATATCATACGTAGTAAGTTTGCCATCTATCTATATATCATCTATACAGATACATATCATACGTAGTAAGTTTGCCATCTATCTATATATCATCTATACAGATACATATCATACGTAGTAAGTTTGCCATCTATCTATATATCATCTATACAGATACATATCATACGTAGTAAGTTTGCCATCTATCTATATATCATCTATACAGATACATATCATACGTAGTAAGTTTGCCATCTATCTATATATCATCTATACAGATACATATCATACGTAGTAAGTTTGACATCTATCTATATATCATCTATACAGATACATATCATACGTAGTAAGTTTGCCATCTATCTATATATCATCTATACAGATACATATCATACGTAGTAAGTTTGCCATCTATCTATATATCATCTATACAGATACATATCATACGTAGTAAGTTTGCCATCTATCTATATATCATCTATACAGATACA	N	.	PASS	IMPRECISE;SVMETHOD=Snifflesv1.0.11;CHR2=chr3;END=197731099;STD_quant_start=14.611639;STD_quant_stop=13.472194;Kurtosis_quant_start=1.970389;Kurtosis_quant_stop=1.965406;SVTYPE=DEL;SUPTYPE=AL;SVLEN=-625;STRANDS=+-;RE=15;REF_strand=19;AF=0.789474	GT:DR:DV	0/1:4:15
chr3	197798937	3581	N	GGGAGTCTAGAATGATGAGGCATCACTGCTGTGAACTCTGTGTGTGAGTCACCACAAAGGTGAGAGGTCTGAATCAGTAGGCATCACTGTAGCTGTGAACTCTCTGTGTGTGAGTCACCACAAGACTG	.	PASS	IMPRECISE;SVMETHOD=Snifflesv1.0.11;CHR2=chr3;END=197798937;STD_quant_start=32.434549;STD_quant_stop=30.104817;Kurtosis_quant_start=-1.378661;Kurtosis_quant_stop=-1.001366;SVTYPE=INS;SUPTYPE=AL;SVLEN=130;STRANDS=+-;RE=13;REF_strand=13;AF=1	GT:DR:DV	1/1:0:13
chr3	197804648	3582	CATATATTAATGGTGTATTACATATATTTCATATATTAATGGTGTATTACATATATTTCAT	N	.	PASS	IMPRECISE;SVMETHOD=Snifflesv1.0.11;CHR2=chr3;END=197804712;STD_quant_start=16.012495;STD_quant_stop=17.049927;Kurtosis_quant_start=3.273443;Kurtosis_quant_stop=3.060211;SVTYPE=DEL;SUPTYPE=AL;SVLEN=-64;STRANDS=+-;RE=13;REF_strand=13;AF=1	GT:DR:DV	1/1:0:13
chr3	197826404	3583	N	<DEL>	.	PASS	IMPRECISE;SVMETHOD=Snifflesv1.0.11;CHR2=chr3;END=197831819;STD_quant_start=409.451096;STD_quant_stop=266.423723;Kurtosis_quant_start=-0.359877;Kurtosis_quant_stop=-0.401357;SVTYPE=DEL;SUPTYPE=SR;SVLEN=-5415;STRANDS=+-;RE=5;REF_strand=5;AF=1	GT:DR:DV	1/1:0:5
chr3	197849241	3584	N	TCGCCCACCTCCCCCAACCTCCCTACACCCCCCACCCCCCACACTCGCCCAC	.	PASS	IMPRECISE;SVMETHOD=Snifflesv1.0.11;CHR2=chr3;END=197849241;STD_quant_start=12.320714;STD_quant_stop=13.046072;Kurtosis_quant_start=-0.789287;Kurtosis_quant_stop=-0.901330;SVTYPE=INS;SUPTYPE=AL;SVLEN=52;STRANDS=+-;RE=12;REF_strand=12;AF=1	GT:DR:DV	1/1:0:12
chr1	121484075	3585	N	<DUP>	.	PASS	IMPRECISE;SVMETHOD=Snifflesv1.0.11;CHR2=chr1;END=121485429;STD_quant_start=136.002626;STD_quant_stop=185.608651;Kurtosis_quant_start=2.481256;Kurtosis_quant_stop=0.493042;SVTYPE=DUP;SUPTYPE=SR;SVLEN=1354;STRANDS=-+;RE=7;REF_strand=7;AF=1	GT:DR:DV	1/1:0:7
chr1	121485089	3586	N	<DUP>	.	PASS	IMPRECISE;SVMETHOD=Snifflesv1.0.11;CHR2=chr1;END=121485435;STD_quant_start=194.695146;STD_quant_stop=26.521689;Kurtosis_quant_start=0.272281;Kurtosis_quant_stop=1.898688;SVTYPE=DUP;SUPTYPE=SR;SVLEN=346;STRANDS=-+;RE=5;REF_strand=5;AF=1	GT:DR:DV	1/1:0:5
chr4	18664	3587	N	<INV>	.	PASS	IMPRECISE;SVMETHOD=Snifflesv1.0.11;CHR2=chr4;END=191035065;STD_quant_start=423.895506;STD_quant_stop=419.439388;Kurtosis_quant_start=0.314604;Kurtosis_quant_stop=0.433626;SVTYPE=INV;SUPTYPE=SR;SVLEN=191016401;STRANDS=++;RE=5;REF_strand=5;AF=1	GT:DR:DV	1/1:0:5
chr4	19033	3588	N	<INV>	.	PASS	IMPRECISE;SVMETHOD=Snifflesv1.0.11;CHR2=chr4;END=191028410;STD_quant_start=51.957675;STD_quant_stop=77.255421;Kurtosis_quant_start=-0.583775;Kurtosis_quant_stop=-0.899851;SVTYPE=INV;SUPTYPE=SR;SVLEN=191009377;STRANDS=--;RE=15;REF_strand=15;AF=1	GT:DR:DV	1/1:0:15
chr4	20861	3589	N	<INV>	.	PASS	IMPRECISE;SVMETHOD=Snifflesv1.0.11;CHR2=chr4;END=191026711;STD_quant_start=321.587728;STD_quant_stop=398.139423;Kurtosis_quant_start=-1.110421;Kurtosis_quant_stop=-1.097033;SVTYPE=INV;SUPTYPE=SR;SVLEN=191005850;STRANDS=--;RE=6;REF_strand=25;AF=0.24	GT:DR:DV	0/0:19:6
chr4	27294	3590	N	<INV>	.	PASS	PRECISE;SVMETHOD=Snifflesv1.0.11;CHR2=chr4;END=191020147;STD_quant_start=4.195235;STD_quant_stop=0.894427;Kurtosis_quant_start=-0.169421;Kurtosis_quant_stop=2.000000;SVTYPE=INV;SUPTYPE=SR;SVLEN=190992853;STRANDS=--;RE=5;REF_strand=54;AF=0.0925926	GT:DR:DV	0/0:49:5
chr4	49004	3591	N	ATTATAAGTATTACTTGTTTGAATTAAGTTTATATAACTTTAATATAAGTATAATTTGTTTGAAATATAAAGTATTATAACTCTTTAAGTTTATAACTT	.	PASS	IMPRECISE;SVMETHOD=Snifflesv1.0.11;CHR2=chr4;END=49006;STD_quant_start=50.949321;STD_quant_stop=53.031437;Kurtosis_quant_start=-0.655845;Kurtosis_quant_stop=-0.912170;SVTYPE=INS;SUPTYPE=AL;SVLEN=99;STRANDS=+-;RE=6;REF_strand=68;AF=0.0882353	GT:DR:DV	0/0:62:6
chr4	64526	3592	N	<DEL>	.	PASS	PRECISE;SVMETHOD=Snifflesv1.0.11;CHR2=chr4;END=67889;STD_quant_start=5.709641;STD_quant_stop=0.447214;Kurtosis_quant_start=-0.530393;Kurtosis_quant_stop=2.000000;SVTYPE=DEL;SUPTYPE=SR;SVLEN=-3363;STRANDS=+-;RE=5;REF_strand=47;AF=0.106383	GT:DR:DV	0/0:42:5
chr4	68717	3593	N	CTGACCGAGAAAACCCTGTAGACATTAGTCACTCCCTCATTCTGTCTCAAACTCCTCTCCCTGACTCCCTCAGCCTAGGTAGCAACTACCTAGTGCGAATAATCCCATATGCATAGATTACCATATTGTGGACATTTCCATAAGCGGAATTGCACAATAGGGAGCTGTTATGACTGACATAACACGTAGCACACAATATTTTCAAGATTCGTCCACATTGTAGGCTTACTCCACAGGGGGAAACCATTTTATTGGGGGCTTTTAGTAACACCGGTGTTTTCTCCTTCCTTACGTCCTTCTTCTTCCTTCTTCCTTCCTTCCTTCCTTCTTCCTTCCTGACTCTCCTCTTCCTTCCCTCCTTCCCTCCTATTTCTCTCTTTACTCCTTCTGCCCCTCTCTTCCTATGCCCAGGTGCATCCCATTCTGCGTTTTTTGGGAAATCTCGACAGGTGCAGGAAAATCAAAGCACAACAAATTCTACTGCTATCTCTTCACGGCTCTCCATCAGTTGTGAACATCTATTACTATCCCAAGTCACTAAGCATATTTTCATTAGGGTAAACCTGTTTTTCCTTCTACAGCTGTTTCTGGAGTATAGGGTCGCATACTCATAAACCCAGTGTAACTCAGAACGCATCTAATATTCCAGTAAACCTATCATAACGTTGAAAAAATCGTAAATCAAACCATCATAAGTCACGGTTTGTCCGTGATATGGAAGGCCATCAATTCCATTGTATTCAGTAATGCTGTACACCACAACAATGGCAGACTGATTGGGAGTGGATATTGATAGCATTATAAAGTCAGTTATTAGAGGGATACTTTAACTCCGACTGAAGAACTGATCTAATGGCTTTAGTACAGTGCATGATTATGCGATGTTTTGAGACAGAGTAGCGGTTATTTGTGAATGAAATTTATGGCTTTTTTTTTCACTTAGTAGGAACCATTGTGTGTGGAAAAGTGAGAAAAATGGCTTTGCTGTAGGGTCTGGTA	.	UNRESOLVED	PRECISE;SVMETHOD=Snifflesv1.0.11;CHR2=chr4;END=68717;STD_quant_start=2.683282;STD_quant_stop=2.683282;Kurtosis_quant_start=2.000000;Kurtosis_quant_stop=2.000000;SVTYPE=INS;SUPTYPE=AL;SVLEN=999;STRANDS=+-;RE=5;REF_strand=10;AF=0.5	GT:DR:DV	0/1:5:5
chr4	263966	3594	CCCTTTGGGAGGCCGAGGCGGGCGGATCACGAGGTCAGGAGATCGAGACCATCCCGGCTAAAACGGTGAAACCCCGTCTCTACTAAAAATACAAAAAAATTAGCCGGGCGTGGTGGCGGGCGCCTGTAGTCCCAGCTACTCGGGAGGCTGAGGCAGGAGAATGGCGTGAACCCGGGAGGCGGAGCTTGCAGTGAGCCGAGATCCCGCCACTGCACTCCAGCCTGGGCGACAGAGCGAGACTCCGTCTCAAAAAAAAAAAAAAAAAAAAAAAAAAGAATTCT	N	.	PASS	PRECISE;SVMETHOD=Snifflesv1.0.11;CHR2=chr4;END=264247;STD_quant_start=3.401680;STD_quant_stop=3.070598;Kurtosis_quant_start=4.000000;Kurtosis_quant_stop=3.585399;SVTYPE=DEL;SUPTYPE=AL;SVLEN=-281;STRANDS=+-;RE=7;REF_strand=8;AF=0.875	GT:DR:DV	1/1:1:7
chr4	287075	3595	N	GTGTATATATATATATATACATATGTATATATGT	.	PASS	IMPRECISE;SVMETHOD=Snifflesv1.0.11;CHR2=chr4;END=287075;STD_quant_start=17.226433;STD_quant_stop=14.093438;Kurtosis_quant_start=-0.860379;Kurtosis_quant_stop=-1.502565;SVTYPE=INS;SUPTYPE=AL;SVLEN=34;STRANDS=+-;RE=8;REF_strand=11;AF=0.727273	GT:DR:DV	0/1:3:8
chr4	293133	3596	N	CATATGTGTATATATATACACCCCTTGCTCTCTCACACATATGTGGCATATATATACATATATACATATGTGTATATATATACAACATATATACACATATGTGTATATATATACCACACATATATACACATATGTGTGTATATATATACATATATACATATGTGTATATATATACTACTATATATACACATATGTGTATATATATACTATATATATATACACATATGTGTATATATATACTGCTATATACACATATGTGTATATATATCCTATACATATATACACATATGTGTATATATATACTGCACTTATATATACACATAATAATTGTATATATATACTTTATATATACACATATGTGTATATATATACTATATATACATATGTATATATATACCAACATATATACACATATGTGTATATATATATATATATACACATAGGTGTATATATATACACACTATATATACACATAGGTGTATATATACACGCATATAACACCTATGTGTATATATGTGTGTATATATACACCTATGTGTGTCTCTCTACACACATATATACATATGTGTATATA	.	PASS	IMPRECISE;SVMETHOD=Snifflesv1.0.11;CHR2=chr4;END=293134;STD_quant_start=41.220949;STD_quant_stop=60.594279;Kurtosis_quant_start=2.548393;Kurtosis_quant_stop=0.266674;SVTYPE=INS;SUPTYPE=AL;SVLEN=576;STRANDS=+-;RE=6;REF_strand=10;AF=0.6	GT:DR:DV	0/1:4:6
chr4	336783	3597	AAAAAAGTATTAAAAAAGTTCCTTGCATGATTAA	N	.	PASS	PRECISE;SVMETHOD=Snifflesv1.0.11;CHR2=chr4;END=336816;STD_quant_start=8.671793;STD_quant_stop=9.710819;Kurtosis_quant_start=0.313971;Kurtosis_quant_stop=-0.329539;SVTYPE=DEL;SUPTYPE=AL;SVLEN=-33;STRANDS=+-;RE=14;REF_strand=19;AF=0.736842	GT:DR:DV	0/1:5:14
chr4	401050	3598	GGGCCGGGCGCGGTGGCTCACGCCTGTAATCCCAGCACTTTGGGAGGCCGAGGCGGGTGGATCATGAGGTCAGGAGATCGAGACCATCCTGGCTAACAAGGTGAAACCCCATCTCTACTAAAAATACAAAAAATTAGCCGGGCGTGGTGGCGGGCGCCTGTAGTCCCAGCTACTCGGGAGGCTGAGGCAGGAGAATGACGTGAACCCGGGAAGCGGAGCTTGCAGTGAGCCGAGATTGCGCCACTGCAGTCCGCAGTCCGGCCTGGGCGACAGAGCGAGACTCCGTCTCAAAAAAAAAAAAAAAAAAAAAAAAAAAAAAAAGAATAAGGCG	N	.	PASS	PRECISE;SVMETHOD=Snifflesv1.0.11;CHR2=chr4;END=401380;STD_quant_start=2.966479;STD_quant_stop=2.645751;Kurtosis_quant_start=0.072961;Kurtosis_quant_stop=-0.460642;SVTYPE=DEL;SUPTYPE=AL,SR;SVLEN=-330;STRANDS=+-;RE=13;REF_strand=14;AF=0.928571	GT:DR:DV	1/1:1:13
chr4	423149	3599	N	CAATATTCTCAGGCTTTGTTTTTTTGTAACACA	.	PASS	IMPRECISE;SVMETHOD=Snifflesv1.0.11;CHR2=chr4;END=423149;STD_quant_start=12.087643;STD_quant_stop=12.319812;Kurtosis_quant_start=1.079957;Kurtosis_quant_stop=1.107965;SVTYPE=INS;SUPTYPE=AL;SVLEN=32;STRANDS=+-;RE=9;REF_strand=14;AF=0.642857	GT:DR:DV	0/1:5:9
chr4	548834	3600	N	<DUP>	.	PASS	IMPRECISE;SVMETHOD=Snifflesv1.0.11;CHR2=chr4;END=549475;STD_quant_start=14.418738;STD_quant_stop=1.264911;Kurtosis_quant_start=6.661184;Kurtosis_quant_stop=6.978158;SVTYPE=DUP;SUPTYPE=SR;SVLEN=641;STRANDS=-+;RE=12;REF_strand=16;AF=0.75	GT:DR:DV	0/1:4:12
chr4	560413	3601	N	<DUP>	.	PASS	IMPRECISE;SVMETHOD=Snifflesv1.0.11;CHR2=chr4;END=560718;STD_quant_start=7.765307;STD_quant_stop=23.972901;Kurtosis_quant_start=1.387900;Kurtosis_quant_stop=3.215541;SVTYPE=DUP;SUPTYPE=SR;SVLEN=305;STRANDS=-+;RE=11;REF_strand=20;AF=0.55	GT:DR:DV	0/1:9:11
chr4	645456	3602	GCCGTCTCCATTCAGCAGGCTCTGGAGCTATGAAG	N	.	PASS	IMPRECISE;SVMETHOD=Snifflesv1.0.11;CHR2=chr4;END=645491;STD_quant_start=14.268847;STD_quant_stop=14.436066;Kurtosis_quant_start=1.196876;Kurtosis_quant_stop=1.224477;SVTYPE=DEL;SUPTYPE=AL;SVLEN=-35;STRANDS=+-;RE=11;REF_strand=14;AF=0.785714	GT:DR:DV	0/1:3:11
chr4	654735	3603	N	<DUP>	.	PASS	IMPRECISE;SVMETHOD=Snifflesv1.0.11;CHR2=chr4;END=654883;STD_quant_start=12.820881;STD_quant_stop=19.101701;Kurtosis_quant_start=0.388575;Kurtosis_quant_stop=4.983567;SVTYPE=DUP;SUPTYPE=SR;SVLEN=148;STRANDS=-+;RE=8;REF_strand=10;AF=0.8	GT:DR:DV	0/1:2:8
chr4	673020	3604	N	TTACCATAACAAACAAACTCAGAGCCTGACTGCGAGGTGATGGCCTGGCGCCCTTGGTTCCATCAGAGCTGGCAGAGACAGGGTGGATGGGACAG	.	PASS	IMPRECISE;SVMETHOD=Snifflesv1.0.11;CHR2=chr4;END=673021;STD_quant_start=29.358133;STD_quant_stop=24.474477;Kurtosis_quant_start=-1.443585;Kurtosis_quant_stop=-0.615585;SVTYPE=INS;SUPTYPE=AL;SVLEN=112;STRANDS=+-;RE=14;REF_strand=18;AF=0.777778	GT:DR:DV	0/1:4:14
chr4	738478	3605	GGGCGGGGCCCGGGGGTCGCTGCAGTGTTAGTGTTCGCCGTGGAGGCGTGAGCAGGTGGGCGGGGCCCGGGGGTCGCTGCAGTGTTAGTGTTCGCCGTGGAGGCGTGAGCAGGTGGGCGGGGCCCGGGGGTCGCTGCAGTGTTAGTGTTCGCCGTGGAGGCGTGAGCAGGTGGGCGGGGCCCCGGGGTCGCTGCAGTGTTAGTGCTCGCCGTGGAGGCGTGAGCAGGTGGGCGGGGCCCGGGGGTCGCTGCAGTGTTAGTGCTCTCCGTGGAGGCGTGAGCAGGTGGGCGGGGCCCGGGGGTCGCTGCAGTGTTAGTGCTCTCCGTGGAGGCGTGAGCAGGTGGGCGGGGCCCCGGGGGTCGCTGCAGTGTTAGTGCTCGCCGTGGAGGCGTGAGCAGGTGGGCGGGGCCCCGGGGTCGCTGCAGTGTTAGTGCTCGCCGTGGAGGCGTGAGCAGGTGGGCGGGGCCCGGGGTCGCTGCAGTGTTAGTGCTCGCCGTGGAGGCGTGAGCAGGTGGGCGGGGCCCGGGGTCGCTGCAGTGTTAGTGCTCGCCGTGGAGGCGTGAGCAGGTGGGCGGGGCCCGGGGGTCGCTGCAGTGTTAGTGTTCGCCGTGGAGGCGTGAGCAGGTGGGCGGGGCCCGGGGGTCGCTGCAGTGTTAGTGCTCGCCGTGGAGGCGTGAGCAGGTGGGCGGGGCCCGGGGGTCGCTGCAGTGTTAGTGCTCTCCGTGGAGGCGTGAGCAGGTGGGCGGGGCCCGGGGGTCGCTGCAGTGTTAGTGCTCTCCGTGGAGGCGTGAGCAGGTGGGCGGGGCCCCGGGGTCGCTGCAGTGTTAGTGCTCGCCGTGGAGGCGTGAGCAGGTGGGCGGGGCCCGGGGGTCGCTGCAGTGTTAGTGCTCTCCGTGGAGGCGTGAGCAGGTGGGCGGGGCCCGGGGGTCGCTGCAGTGTTAGTGCTCTCCGTGGAGGCGTGAGCAGGTGGGCGGGGCCCGGGGGTCGCTGCAGTGTTAGTGCTCTCCGTGGAGGCGTGAGCAGGTGGGCGGGGCCCGGGGGTCGCTGCAGTGTTAGTGCTCGCCGTGGAGGCGTGAGCAGGTGGGCGGGGCCCCGGGGTCGCTGCAGTGTTAGTGTTCGCCGTGGAGGCGTGAGCAGGTGGGCGGGGCCCGGGGGTCGCTGCAGTGTTAGTGCTCTCCGTGGAGGCGTGAGCAGGTGGGCGGGGCCCGGGGGTCGCTGCAGTGTTAGTGCTCGCCGTGGAGGCGTGAGCAGGTGGGCGGGGCCCCGGGGTCGCTGCAGTGTTAGTGCTCGCCGTGGAGGCGTGAGCAGGTGGGCGGGGCCCGGGGGTCGCTGCAGTGTTAGTGCTCTCCGTGGAGGCGTGAGCAGGTGGGCGGGGCCCCGGGGTCGCTGCAGTGTTAGTGCTCTCCGTGGAGGCGTGAGCAGGTGGGCGGGGCCCGGGGGTCGCTGCAGTGTTAGTGCTCCCGTGGAGGCGTGAGCAGGTGGGCGGGGCCCGGGGGTCGCTGCAGTGTTAGTGCTCTCCGTGGAGGCGTGAGCAGGTGGGCGGGGCCCGGGGGTCGCTGCAGTGTTAGTGCTCTCCGTGGAGGCGTGAGCAGGTGGGCGGGGCCCGGGGGTCGCTGCAGTGTTAGTGCTCTCCGTGGAGGCGTGAGCAGGTGGGCGGGGCCCCGGGGGTCGCTGCAGTGTTAGTGCTCGCCGTGGAGGCGTGAGCAGGTGGGCGGGGCCCCGGGGTCGCTGCAGTGTTAGTGCTCGCCGTGGAGGCGTGAGCAGGTGGGCGGGGCCCGGGGTCGCTGCAGTGTTAGTGCTCGCCGTGGAGGCGTGAGCAGGTGGGCGGGGCCCGGGGTCGCTGCAGTGTTAGTGCTCGCCGTGGAGGCGTGAGCAGGTG	N	.	PASS	PRECISE;SVMETHOD=Snifflesv1.0.11;CHR2=chr4;END=740357;STD_quant_start=4.277850;STD_quant_stop=6.752777;Kurtosis_quant_start=-0.876737;Kurtosis_quant_stop=0.772512;SVTYPE=DEL;SUPTYPE=AL;SVLEN=-1879;STRANDS=+-;RE=14;REF_strand=17;AF=0.823529	GT:DR:DV	1/1:3:14
chr4	752404	3606	CTTTCTCCCCGCGCGGCCCCTCTCCCGAGTTCTTCTCCTTCCGGACTCCAGGTCTTTCTCCCCGCGCGGCCCCTCTCCCGAGTTCTTCTCCTTCCGGACTCCGGGTCTTTCTCCCCTCGCGGCCCCTCTCCCGAGCTCTTCTTGCTCCGGACTCCGGGTCTTTCTCCCCGCGCGGCCCCTCTCCCGAGCTCTTCTTGCTCCGGACTCCGGGTCTTTCTCCCCGCGCGGCCCCTCTCCCGAGTTCTTCTCCTTCCGGACTCCGGGTCTTTCTCCCCGCGCGGCCCCTCTCCCGAGTTGTTCTCCTTCCGGACTCCGGGTCTTTCTCCCCGCGCGGCCCCTCTCCCGAGCTCTTCTCGCTCCGGACTCCGGGTCTTTCTCCCCGCGCGGCCCCTCTCCCGAGTTGTTCTCCTTCCGGACTCCGGGTCTTTCTCCCCGCGCGGCCCCTCTCCCGAGTTGTTCTCCTTCCGGACTCCGGGTCTTTCTCCCCGCGCGGCCCCTCTCCCGAGTTCTTCTCCTTCCGGACTCCGGGTCTTTCTCCCCGCGCGGCCCCTCTCCCGAGTTCTTCTCCTTCCGGACTCCGGGTCTTTCTCCCCGCGCGGCCCCTCTCCCGAGTTGTTCTCCTTCCGGACTCCGGG	N	.	PASS	IMPRECISE;SVMETHOD=Snifflesv1.0.11;CHR2=chr4;END=753039;STD_quant_start=186.406622;STD_quant_stop=99.673754;Kurtosis_quant_start=1.110674;Kurtosis_quant_stop=0.832635;SVTYPE=DEL;SUPTYPE=AL;SVLEN=-635;STRANDS=+-;RE=7;REF_strand=10;AF=0.7	GT:DR:DV	0/1:3:7
chr4	819742	3607	N	TCAGAGGAGACGCGCCGGGGCCGGCGGGGAGAAGGGGAGAAGCCGGG	.	PASS	IMPRECISE;SVMETHOD=Snifflesv1.0.11;CHR2=chr4;END=819752;STD_quant_start=21.858637;STD_quant_stop=20.596116;Kurtosis_quant_start=6.803327;Kurtosis_quant_stop=-1.683702;SVTYPE=INS;SUPTYPE=AL;SVLEN=45;STRANDS=+-;RE=14;REF_strand=22;AF=0.636364	GT:DR:DV	0/1:8:14
chr4	821450	3608	N	CTGAACCCCTTCTTGCCAGCCACCTGGGTCCCTGGTGGCCCACGTCAGGTCACCACCTCCCCTCGTGGGAGGCCTCCAGTCCTCACGCACCTCCAGCTGGATGTGCTGTGGAGTGGGCGGTCTGTTTCCCGT	.	PASS	PRECISE;SVMETHOD=Snifflesv1.0.11;CHR2=chr4;END=821450;STD_quant_start=1.378405;STD_quant_stop=4.571652;Kurtosis_quant_start=0.211705;Kurtosis_quant_stop=-1.356268;SVTYPE=INS;SUPTYPE=AL;SVLEN=129;STRANDS=+-;RE=17;REF_strand=19;AF=0.894737	GT:DR:DV	1/1:2:17
chr4	861301	3609	CCTCCTCGGCCCAGGGCCTTGGTGAACACACGTGGCCAGCACCAGGGTCCCCACGGCGCGTCCCTTCAG	N	.	PASS	IMPRECISE;SVMETHOD=Snifflesv1.0.11;CHR2=chr4;END=861370;STD_quant_start=14.594520;STD_quant_stop=14.436066;Kurtosis_quant_start=-1.268984;Kurtosis_quant_stop=-1.234508;SVTYPE=DEL;SUPTYPE=AL;SVLEN=-69;STRANDS=+-;RE=14;REF_strand=16;AF=0.875	GT:DR:DV	1/1:2:14
chr4	862956	3610	N	GACAGCACACACAGAGATGCAGGGGTAATACATGAATACACACAGCACA	.	PASS	IMPRECISE;SVMETHOD=Snifflesv1.0.11;CHR2=chr4;END=862956;STD_quant_start=20.748494;STD_quant_stop=22.212609;Kurtosis_quant_start=-1.583403;Kurtosis_quant_stop=-1.542410;SVTYPE=INS;SUPTYPE=AL;SVLEN=108;STRANDS=+-;RE=14;REF_strand=15;AF=0.933333	GT:DR:DV	1/1:1:14
chr4	898045	3611	CGGGACCCGCACACAGAGGCCTTGGCAGCCGCGTGTGGAGGGAGCCACGACCTTGTGGTCCCTGTGGATGATGGGCGGCTCCTAACCGA	N	.	PASS	PRECISE;SVMETHOD=Snifflesv1.0.11;CHR2=chr4;END=898134;STD_quant_start=6.308724;STD_quant_stop=6.107373;Kurtosis_quant_start=-0.747108;Kurtosis_quant_stop=-0.520293;SVTYPE=DEL;SUPTYPE=AL;SVLEN=-89;STRANDS=+-;RE=18;REF_strand=19;AF=0.947368	GT:DR:DV	1/1:1:18
chr4	912673	3612	TCAGCGCCCCATGACCTTAGAAAGACAGAAGGCTCCAAAGGCCTCAGTGCCCCATGACCTTAGAAAGACAGAAGGCTCCAAAGGC	N	.	PASS	IMPRECISE;SVMETHOD=Snifflesv1.0.11;CHR2=chr4;END=912758;STD_quant_start=25.057933;STD_quant_stop=23.123581;Kurtosis_quant_start=-1.608987;Kurtosis_quant_stop=-1.551670;SVTYPE=DEL;SUPTYPE=AL;SVLEN=-85;STRANDS=+-;RE=20;REF_strand=24;AF=0.833333	GT:DR:DV	1/1:4:20
chr4	920666	3613	N	<DUP>	.	PASS	IMPRECISE;SVMETHOD=Snifflesv1.0.11;CHR2=chr4;END=921090;STD_quant_start=125.793084;STD_quant_stop=137.064948;Kurtosis_quant_start=-0.764301;Kurtosis_quant_stop=-0.703074;SVTYPE=DUP;SUPTYPE=SR;SVLEN=424;STRANDS=-+;RE=13;REF_strand=24;AF=0.541667	GT:DR:DV	0/1:11:13
chr4	962025	3614	N	TCGCACCTCCCACCCCACCCCCACCCCACCTCCCAGCCCCTGGACCCCGTGCCTCTCCTGCCCCGCCCCAACTCCTCCACCTCCCAGCATTCCACCCAACCCTC	.	PASS	IMPRECISE;SVMETHOD=Snifflesv1.0.11;CHR2=chr4;END=962025;STD_quant_start=24.425397;STD_quant_stop=19.705329;Kurtosis_quant_start=-1.865212;Kurtosis_quant_stop=-1.800643;SVTYPE=INS;SUPTYPE=AL;SVLEN=104;STRANDS=+-;RE=16;REF_strand=20;AF=0.8	GT:DR:DV	0/1:4:16
chr4	1039949	3615	N	<DUP>	.	PASS	IMPRECISE;SVMETHOD=Snifflesv1.0.11;CHR2=chr4;END=1040670;STD_quant_start=143.593175;STD_quant_stop=124.309649;Kurtosis_quant_start=-1.435061;Kurtosis_quant_stop=0.145797;SVTYPE=DUP;SUPTYPE=SR;SVLEN=721;STRANDS=-+;RE=9;REF_strand=14;AF=0.642857	GT:DR:DV	0/1:5:9
chr4	1048176	3616	N	ACAGCCCCGGAGGGGAAAGTCAGCTCCCGGAAGGG	.	PASS	PRECISE;SVMETHOD=Snifflesv1.0.11;CHR2=chr4;END=1048177;STD_quant_start=8.074652;STD_quant_stop=7.771744;Kurtosis_quant_start=1.938933;Kurtosis_quant_stop=1.584119;SVTYPE=INS;SUPTYPE=AL;SVLEN=34;STRANDS=+-;RE=5;REF_strand=12;AF=0.416667	GT:DR:DV	0/1:7:5
chr4	1048532	3617	GGGGACAGTCAGCTCCCGGAGGGGAAAGTCAGCTCCCGGAGGGGACAGTCAACTCACAGAGAGGACAGCCAGCTCCCAGCAGAGGGGACAGTCAGCTCCTGGCAGAGGGGACAGTCAGCTCCCAGAGGGGACAGTCAGCTGCCAGAGGGGACAGTCAGCTCCCGGAGGGGAAAGTCAGCTCCCGGAAGGGACAGTCAGCTCCCGGAGGGAACAGTCAGCTCCTGGAGGGGACAGTCAGCTCCCGGAGGGGACAGTCAACTCACAGAGGGGACAGCCAGCTCCCAGCAGAGGGGACAGTCAGCTCCTGGCAGAGGGGACAGTCAGCTCCCAGAGGGAACAGTCAGCTCCTGGAGGGGACAGTCAGCTCCCGGCAGAGGGGACAGTCAGCTCCCGGAGGGGATAGTCAGCTCCCGGAAGGGACAGTCAACTCACAGAGAGGACAGCCAGCTCCCAGCAGAGGGGACAGTCAGCTCCTGGCAGAGGGGACAGTCAGCTCCCGGAGGGGACAGTCAGCTGCCAGAGGGGACAGTCAGCTCCCGGAGGGGAAAGTCAGCTCCCGGAA	N	.	PASS	IMPRECISE;SVMETHOD=Snifflesv1.0.11;CHR2=chr4;END=1049048;STD_quant_start=145.174033;STD_quant_stop=167.314076;Kurtosis_quant_start=3.298986;Kurtosis_quant_stop=1.423857;SVTYPE=DEL;SUPTYPE=AL,SR;SVLEN=-516;STRANDS=+-;RE=10;REF_strand=13;AF=0.769231	GT:DR:DV	0/1:3:10
chr4	1064249	3618	GTAGGACTGTGCTGTGTCAGCGTGGGTGCCTGGCCTGAGTTGTGGGTGGTTTTGTAGGGCTGTGCTGTGTCAGCGTGGACGCCTGGCCTGAGTTACAGGTGGTTT	N	.	PASS	IMPRECISE;SVMETHOD=Snifflesv1.0.11;CHR2=chr4;END=1064354;STD_quant_start=10.825895;STD_quant_stop=11.148991;Kurtosis_quant_start=-0.203389;Kurtosis_quant_stop=-0.017802;SVTYPE=DEL;SUPTYPE=AL;SVLEN=-105;STRANDS=+-;RE=16;REF_strand=20;AF=0.8	GT:DR:DV	0/1:4:16
chr4	1080918	3619	N	GGGACAGGGTGGGGAGAGGACAGGGGTTGGGGA	.	PASS	PRECISE;SVMETHOD=Snifflesv1.0.11;CHR2=chr4;END=1080918;STD_quant_start=8.567380;STD_quant_stop=4.774935;Kurtosis_quant_start=-0.855690;Kurtosis_quant_stop=-1.054017;SVTYPE=INS;SUPTYPE=AL;SVLEN=35;STRANDS=+-;RE=5;REF_strand=22;AF=0.227273	GT:DR:DV	0/0:17:5
chr4	1086776	3620	CCAGGGTCTGCGTGCTCAGTGCTGACGCAGCCTGTGGTAGGGCAGAGGCT	N	.	PASS	PRECISE;SVMETHOD=Snifflesv1.0.11;CHR2=chr4;END=1086826;STD_quant_start=1.303840;STD_quant_stop=2.489980;Kurtosis_quant_start=-1.037200;Kurtosis_quant_stop=-1.341664;SVTYPE=DEL;SUPTYPE=AL;SVLEN=-50;STRANDS=+-;RE=18;REF_strand=19;AF=0.947368	GT:DR:DV	1/1:1:18
chr4	1187490	3621	N	ATTGGGGGGTGGTGTGGGAAGGATGTGGGGGGTGTAGGAGGACATGGGCGGTGTGGGAAGGGACGTGGAGGTGTGGGAAGGACATTGGGGGTGGTGTGGGAAGGACGTGGGGGTGCTGGGAAGGACAGGGGGGGTGGCGTGGGAAGGACGTGGGGGGTGGCATTGGGAAGGACGTGGGGGGTGGCGTGGGAAGGACGTGGGGGGGTGGCGTGGGAAGGACGTGGGGGGCGGCGTGGGAAGGACGTAGAGACGATGTGGGAAGGATGTGGGGGTGTGGGAAGGACATT	.	PASS	IMPRECISE;SVMETHOD=Snifflesv1.0.11;CHR2=chr4;END=1187539;STD_quant_start=130.006044;STD_quant_stop=85.419971;Kurtosis_quant_start=-0.367311;Kurtosis_quant_stop=-0.504229;SVTYPE=INS;SUPTYPE=AL;SVLEN=209;STRANDS=+-;RE=7;REF_strand=12;AF=0.583333	GT:DR:DV	0/1:5:7
chr4	1231457	3622	GGACAAACCCCGTGTCCACCTCCTGATGGGGCTC	N	.	PASS	IMPRECISE;SVMETHOD=Snifflesv1.0.11;CHR2=chr4;END=1231491;STD_quant_start=19.623965;STD_quant_stop=18.590320;Kurtosis_quant_start=-1.138588;Kurtosis_quant_stop=-1.071099;SVTYPE=DEL;SUPTYPE=AL,SR;SVLEN=-34;STRANDS=+-;RE=17;REF_strand=18;AF=0.944444	GT:DR:DV	1/1:1:17
chr4	1267288	3623	GGATGTGTCTATTAGGTTTCAGTGGGTTTTGCTGTTGGGTGGGGGTTCTGGATGTGTCTATTAGGTTTCATTGGGTTTTGCTGTTGGGTGGGGGTTCTGGATGTGTCTATTAGGTTTCATTGGGTTTTGCTGTTGGGTGGGGGTTCTGGATGTGTCTATTAGGTTTCAGTGGGTTTTGCTGTTGGGTGGGGGTTCTGGATGTGTCTATTAGGTTTCACTGGGTTTTGCTGTTGGGTGGGCGTTCTGGATGTGTCTATTAGGTTTCACTGGGTTTTGCTGTTGGGTGGGGGTTCTGGATGTGTCTATTAGGTTTCACTGGTTTTTGCTGTTGGGTGGGGGTTCTG	N	.	PASS	IMPRECISE;SVMETHOD=Snifflesv1.0.11;CHR2=chr4;END=1267632;STD_quant_start=32.354289;STD_quant_stop=33.007575;Kurtosis_quant_start=0.897815;Kurtosis_quant_stop=0.611920;SVTYPE=DEL;SUPTYPE=AL;SVLEN=-344;STRANDS=+-;RE=10;REF_strand=14;AF=0.714286	GT:DR:DV	0/1:4:10
chr4	1276897	3624	TGTGTACATTAGTGACGGCTGTACCGGTTAACCGTGGGAACGGTGGGTGGGTGTGTACAGTAGTGACGGCTAACCGTGGGAATGGGTGGGCGTGTACATTAGTGACAGCTGTACCGGTTAACAGTGAGAACAGTG	N	.	PASS	IMPRECISE;SVMETHOD=Snifflesv1.0.11;CHR2=chr4;END=1277032;STD_quant_start=17.626684;STD_quant_stop=17.346469;Kurtosis_quant_start=-1.042430;Kurtosis_quant_stop=-1.211139;SVTYPE=DEL;SUPTYPE=AL;SVLEN=-135;STRANDS=+-;RE=11;REF_strand=15;AF=0.733333	GT:DR:DV	0/1:4:11
chr4	1310695	3625	N	<DUP>	.	PASS	IMPRECISE;SVMETHOD=Snifflesv1.0.11;CHR2=chr4;END=1311098;STD_quant_start=0.547723;STD_quant_stop=17.790447;Kurtosis_quant_start=-0.267852;Kurtosis_quant_stop=-1.404870;SVTYPE=DUP;SUPTYPE=SR;SVLEN=403;STRANDS=-+;RE=17;REF_strand=26;AF=0.653846	GT:DR:DV	0/1:9:17
chr4	1526028	3626	N	<DUP>	.	PASS	PRECISE;SVMETHOD=Snifflesv1.0.11;CHR2=chr4;END=1526294;STD_quant_start=4.472136;STD_quant_stop=0.447214;Kurtosis_quant_start=3.881186;Kurtosis_quant_stop=4.962963;SVTYPE=DUP;SUPTYPE=SR;SVLEN=266;STRANDS=-+;RE=11;REF_strand=23;AF=0.478261	GT:DR:DV	0/1:12:11
chr4	1532852	3627	N	<DUP>	.	PASS	PRECISE;SVMETHOD=Snifflesv1.0.11;CHR2=chr4;END=1533111;STD_quant_start=0.632456;STD_quant_stop=0.316228;Kurtosis_quant_start=5.038656;Kurtosis_quant_stop=6.131210;SVTYPE=DUP;SUPTYPE=SR;SVLEN=259;STRANDS=-+;RE=13;REF_strand=25;AF=0.52	GT:DR:DV	0/1:12:13
chr4	1547020	3628	GGACCCCTGCCCCAGGCTCTCAGCAGGACAGCCGGACCCCTGCCCCAGGCTCTCAGCAGGACAGCCGGACCCCTGCCCCAGGCTCTCAGCAGGACAGCCGGACCCCTGCCCCAGGCTCTCAGCAGGACAGCCGGACCCCTGCCCCAGGCTCTCAGCAGGACAGCCGGACCCCTGCCCCAGGCTCTCAGCAGGACAGCCGGACCCCTGCCCCAGGCTCTCAGCAGGACAGCCGGACCCCTGCCCCAGGCTCTCAGCAGGACAGCCGGACCCCTGCCCCAGGCTCTCAGCAGGACAGCCGGACCCCTGCCCCAGGCTCTCAGCAGGACAGCCGGACCCCTGCCCCAGGTACTCAGCAGGACAGCCGGACCCCTGCCCCAGGCTCTCAGCAGGACAGCCGGACCCCTGCCCCAGGCTCTCAGCAGGACAGCCGGACCCCTGCCCCAGGCTCTCAGCAGGACAGCCGGACCCCTGCCCCAGGCTCTCAGCAGGACAGCCGGACCCCTGCCCCAGGTACTCAGCAGGACAGCCAGACCCGCCCCAGGCTCTCAGCAGGACAGCCGGACCCCTGCCCCAGGCTCTCAGCAGGACAGCCGGACCCCTGCCCCAGGTACTCAGCAGGACAGCCGGACCCCTGCCCCAGGCTCTCAGCAGGACAGCCGGACCCCTGCCCCAGGCTCTCAGCAGGACAGCCGGACCCCTGCCCCAGGCTCTCAGCAGGACAGCCGGACCCCTGCCCCAGGTACTCAGCAGGACAGCCGGACCCCTGCCCCAGGCTCTCAGCAGGACAGCCGGACCCCTGCCCCAGGCTCTCAGCAGGACAGCCGGACCCCTGCCCCAGGCTCTCAGCAGGACAGCCG	N	.	PASS	IMPRECISE;SVMETHOD=Snifflesv1.0.11;CHR2=chr4;END=1547881;STD_quant_start=10.334409;STD_quant_stop=15.482248;Kurtosis_quant_start=-1.005714;Kurtosis_quant_stop=-1.243198;SVTYPE=DEL;SUPTYPE=AL,SR;SVLEN=-861;STRANDS=+-;RE=16;REF_strand=23;AF=0.695652	GT:DR:DV	0/1:7:16
chr4	1557594	3629	N	GGCCCCCGGGGAGAAGCCTCAATCCACAGGCAAT	.	PASS	PRECISE;SVMETHOD=Snifflesv1.0.11;CHR2=chr4;END=1557594;STD_quant_start=0.316228;STD_quant_stop=3.146427;Kurtosis_quant_start=-1.260409;Kurtosis_quant_stop=-1.307089;SVTYPE=INS;SUPTYPE=AL;SVLEN=36;STRANDS=+-;RE=18;REF_strand=26;AF=0.692308	GT:DR:DV	0/1:8:18
chr4	1559284	3630	CCCCTGCACCGCCCGGCCCCACCCACTCCCCTCCAGAGCCTCAACTTACCCCTGCACTGCCCGGCCCCACCTCATCCCTCTCCAGAGCCTCAACTTACCCCTGCACTGCCCGGCCCCACCCACTCCCCTCCAGAGCCTCAACTTAC	N	.	PASS	PRECISE;SVMETHOD=Snifflesv1.0.11;CHR2=chr4;END=1559429;STD_quant_start=9.155227;STD_quant_stop=9.963570;Kurtosis_quant_start=-2.074342;Kurtosis_quant_stop=-2.111893;SVTYPE=DEL;SUPTYPE=AL;SVLEN=-145;STRANDS=+-;RE=22;REF_strand=25;AF=0.88	GT:DR:DV	1/1:3:22
chr4	1568399	3631	GGCTTTGGCGGGAGTCACAGGTTGGGTGTAGCTCCAGGTGAGCGGGAATATGGGTTGAGTCACAGGTGGGTGTGGTTCTGGGTGGGTGTGGCTCCGGGTGGGTGTGGCTTCAGGTGGGT	N	.	PASS	IMPRECISE;SVMETHOD=Snifflesv1.0.11;CHR2=chr4;END=1568518;STD_quant_start=26.086395;STD_quant_stop=25.768197;Kurtosis_quant_start=0.074247;Kurtosis_quant_stop=0.864806;SVTYPE=DEL;SUPTYPE=AL;SVLEN=-119;STRANDS=+-;RE=16;REF_strand=18;AF=0.888889	GT:DR:DV	1/1:2:16
chr4	1580500	3632	AGGGGAGAGAAGAGGGGGAGAGGAGAGAAGAGGGGGAGGGGAGAGAAGAGGGGGAGG	N	.	PASS	IMPRECISE;SVMETHOD=Snifflesv1.0.11;CHR2=chr4;END=1580557;STD_quant_start=17.657859;STD_quant_stop=30.390788;Kurtosis_quant_start=1.761895;Kurtosis_quant_stop=-0.460120;SVTYPE=DEL;SUPTYPE=AL;SVLEN=-57;STRANDS=+-;RE=5;REF_strand=21;AF=0.238095	GT:DR:DV	0/0:16:5
chr4	1626623	3633	N	<DUP>	.	PASS	IMPRECISE;SVMETHOD=Snifflesv1.0.11;CHR2=chr4;END=1627556;STD_quant_start=119.088902;STD_quant_stop=168.867798;Kurtosis_quant_start=1.966185;Kurtosis_quant_stop=2.271795;SVTYPE=DUP;SUPTYPE=SR;SVLEN=933;STRANDS=-+;RE=6;REF_strand=12;AF=0.5	GT:DR:DV	0/1:6:6
chr4	1630453	3634	AGTGGCATGGGGGGGAGGGTGCCATGGGGGGAGGGTGGCATGGGGGA	N	.	PASS	IMPRECISE;SVMETHOD=Snifflesv1.0.11;CHR2=chr4;END=1630498;STD_quant_start=15.870008;STD_quant_stop=14.422205;Kurtosis_quant_start=0.755983;Kurtosis_quant_stop=0.768082;SVTYPE=DEL;SUPTYPE=AL;SVLEN=-45;STRANDS=+-;RE=7;REF_strand=12;AF=0.583333	GT:DR:DV	0/1:5:7
chr4	1722670	3635	GCCCGCGGGGCACTCTAGGACATGGAGTCCCGCCGCCCGGCCGCCCGCGGGGCACTCTAGGACATGGAGTCCCGCCGCCCGGC	N	.	PASS	PRECISE;SVMETHOD=Snifflesv1.0.11;CHR2=chr4;END=1722753;STD_quant_start=7.321202;STD_quant_stop=6.268971;Kurtosis_quant_start=-0.707916;Kurtosis_quant_stop=-0.180524;SVTYPE=DEL;SUPTYPE=AL;SVLEN=-83;STRANDS=+-;RE=14;REF_strand=15;AF=0.933333	GT:DR:DV	1/1:1:14
chr4	1734116	3636	N	AGGCTGCAGTTAACAAATACAGTTTGTCTGTAAGATTGGAGGCTGTAGTTAAATAAATAATGGTTTGTCCGTAGATTGGAGGCTGCAGTTGAATACGGTTTGTCCGTAAGATTG	.	PASS	IMPRECISE;SVMETHOD=Snifflesv1.0.11;CHR2=chr4;END=1734120;STD_quant_start=38.924285;STD_quant_stop=34.787929;Kurtosis_quant_start=-1.801303;Kurtosis_quant_stop=-1.752570;SVTYPE=INS;SUPTYPE=AL;SVLEN=110;STRANDS=+-;RE=20;REF_strand=20;AF=1	GT:DR:DV	1/1:0:20
chr4	1758510	3637	N	<DUP>	.	PASS	IMPRECISE;SVMETHOD=Snifflesv1.0.11;CHR2=chr4;END=1758747;STD_quant_start=3.974921;STD_quant_stop=28.023205;Kurtosis_quant_start=6.465611;Kurtosis_quant_stop=2.338897;SVTYPE=DUP;SUPTYPE=SR;SVLEN=237;STRANDS=-+;RE=11;REF_strand=11;AF=1	GT:DR:DV	1/1:0:11
chr4	1763178	3638	N	GTGCACCCCCGACCACCCGTGCACCCCGCCCCACCCCGTGCACCGCGCCCACCAGCAGCGCCCGGCCCACCCCACGCGCCCGCCACCCCACGCGCCCAGCCCGCCCACCCGTCCACCTCATCTGCCCGTGCACCCGTCTACCCGTGCACCCCGTCCACCCACGTCGCCCGCCCACCCAGCGCCCCGCCCACCCCACAGCGCCCAGCGCTCCCGCCCACCCCGTCCACCTCATCTACCCACGTGCACCCGTCTACCCGTGCACCCGTCCACCAGCGCCCCGCCCACCCTCGCGCCCACCCAGCGGCGCACC	.	PASS	IMPRECISE;SVMETHOD=Snifflesv1.0.11;CHR2=chr4;END=1763178;STD_quant_start=52.470944;STD_quant_stop=78.096735;Kurtosis_quant_start=-1.828241;Kurtosis_quant_stop=-1.429570;SVTYPE=INS;SUPTYPE=AL,SR;SVLEN=299;STRANDS=+-;RE=14;REF_strand=14;AF=1	GT:DR:DV	1/1:0:14
chr4	2301390	3639	N	GAGGGAGGGAGGAGGAGGGAGAAAAGGGAAGTGAGAGGAAGGAGGGAGGGAGGAAAGGGAAGGGAGAGGAGGGAGGGAGTGAGGGGGAAGGGAAGGGAGGGGGAGGAGGTAGGCAGGGGAAGGGAGGGGAGGGAGGAGGGGGAGGGAGGGGAGGAGGGAAGGGGAGGGAGGGAGGGAAGCAGAGGGAGGGAGGGAGGAGGAGGGAGGAGGAGGGAGAAGGGGAGGGGGAGGGAGGGAAGGGGGAGGGAGGGAGAGGAGGGAGGGAGGGAGGGAGGGAGTGAGGGGAGGGAGGGAGGAAGTGAGGAGGGAGGGGAGGGAAGGCAGGGGGAGGGGGGAGGAGGAGGGAGGAGGGGGGAGGGAGGGAGGGAGGGAAGGGAGGAGGGAGGGAGGGAGGGAGGGAAGTGAGGGGAGGGAGGGAGAGGCAGGGAGGAGGGAGGGAGGGAAGGGAGGGGAGGGAGGGGGAGGGGAAGTGAAGAGAGAAAAGAGGAGGGAAGGAAGGGAAGAGAGGGAAGGGAAGGAGGGGAGGGGTGGGGAGGGTAGGATGAAGAGGAAATGGAAAGAAAG	.	PASS	IMPRECISE;SVMETHOD=Snifflesv1.0.11;CHR2=chr4;END=2301390;STD_quant_start=6.260990;STD_quant_stop=17.032322;Kurtosis_quant_start=-1.252284;Kurtosis_quant_stop=1.127060;SVTYPE=INS;SUPTYPE=AL,SR;SVLEN=531;STRANDS=+-;RE=16;REF_strand=16;AF=1	GT:DR:DV	1/1:0:16
chr4	2328998	3640	ATATATATATATATATATATATATATATATATATATATAT	N	.	PASS	PRECISE;SVMETHOD=Snifflesv1.0.11;CHR2=chr4;END=2329036;STD_quant_start=0.447214;STD_quant_stop=0.000000;Kurtosis_quant_start=1.013279;Kurtosis_quant_stop=1.502686;SVTYPE=DEL;SUPTYPE=AL;SVLEN=-38;STRANDS=+-;RE=21;REF_strand=21;AF=1	GT:DR:DV	1/1:0:21
chr4	2356957	3641	TATATATATATATATATATATATATATATATATATATATATA	N	.	PASS	PRECISE;SVMETHOD=Snifflesv1.0.11;CHR2=chr4;END=2356999;STD_quant_start=1.414214;STD_quant_stop=0.000000;Kurtosis_quant_start=1.019567;Kurtosis_quant_stop=5.427210;SVTYPE=DEL;SUPTYPE=AL;SVLEN=-42;STRANDS=+-;RE=19;REF_strand=19;AF=1	GT:DR:DV	1/1:0:19
chr4	2358130	3642	CCCCCCCGGCAGTTGGTGTGCCCGCCCCCTC	N	.	PASS	IMPRECISE;SVMETHOD=Snifflesv1.0.11;CHR2=chr4;END=2358163;STD_quant_start=12.058192;STD_quant_stop=11.840608;Kurtosis_quant_start=0.010800;Kurtosis_quant_stop=-0.354167;SVTYPE=DEL;SUPTYPE=AL;SVLEN=-33;STRANDS=+-;RE=5;REF_strand=5;AF=1	GT:DR:DV	1/1:0:5
chr4	2397803	3643	GGGGGTGTCTGAGCTGATGGGACCAGCCATCCTGCAGAGGGGCCACAAGGCGGGGTGTCTGAGCTGATGGGACCAGCCATCCTGCAGAGGGGACACAAGGTGGGGGTGTCTGAGCTGATGGGACCAGCCATCCTGCAGAGGGGCCACAAGGCGGGGTGTCTGAGCTGATGGGACCAGCCATCCTGCAGAGGGGCCACAAGGCGGGGTGTCTGAGCTGATGGGACCAGCCATCCTGCAGAGGGGACACAAGGTGGGGGTGTCTGAGCTGATGGGACCAGCCATCCTGCAGAGGGGCCATAAGGCGGGGTGTCTGAGCTGATGGGACCAGCCATCCTGCAGAGGGGACACAAGGCGGGGTGTCTGAGCTGATGGGACGGGCCATCCTGCAGAGGGGACACAAGGTGGGGGTGTCTGAGCTGATGGGACCAGCCATCCTGCAGAGGGGCCATAAGGCGGGGTGTCTGAGCTGATGGGACCAGCCATCCTGCAGAGGGGCCACAAGGCGGGGTGTCTGAGCTGATGGGACCAGCCATCCTGCAGAGGGGACACAAGGCGGGGGTGTCTGAGCTGATGGGACCAGCCATCCTGCAGAGGGGCCACAAGGCGGGGTGTCTGAGCTGATGGGACCAGCCATCCTGCAGAGGGGCCACAAGGC	N	.	PASS	IMPRECISE;SVMETHOD=Snifflesv1.0.11;CHR2=chr4;END=2398458;STD_quant_start=26.709549;STD_quant_stop=26.153394;Kurtosis_quant_start=1.529976;Kurtosis_quant_stop=1.472389;SVTYPE=DEL;SUPTYPE=AL,SR;SVLEN=-655;STRANDS=+-;RE=10;REF_strand=10;AF=1	GT:DR:DV	1/1:0:10
chr4	2400419	3644	TGGGGGGTCGAGATCCAGGGCACAAGCGGGGGCAAGATCGAGGGCACAAGGGGGGTATGAGATCCAGTGCACAAGGTC	N	.	PASS	IMPRECISE;SVMETHOD=Snifflesv1.0.11;CHR2=chr4;END=2400501;STD_quant_start=33.054500;STD_quant_stop=32.771939;Kurtosis_quant_start=-0.765993;Kurtosis_quant_stop=-0.974496;SVTYPE=DEL;SUPTYPE=AL;SVLEN=-82;STRANDS=+-;RE=10;REF_strand=10;AF=1	GT:DR:DV	1/1:0:10
chr4	2406145	3645	N	CAAATTACAGGCTTCATTTTTGCGCTCATGCCAG	.	PASS	PRECISE;SVMETHOD=Snifflesv1.0.11;CHR2=chr4;END=2406145;STD_quant_start=0.632456;STD_quant_stop=3.563706;Kurtosis_quant_start=6.911896;Kurtosis_quant_stop=4.589219;SVTYPE=INS;SUPTYPE=AL;SVLEN=37;STRANDS=+-;RE=11;REF_strand=11;AF=1	GT:DR:DV	1/1:0:11
chr4	2431874	3646	CGGCAGACTGCGGACAGCAGACTGCGGTGAAATGCCAGAAAATTACGCAATACATAAACCAAACGGCAGACTCCGGACAGCGGACTGCGGTGAAATGCCAGAAAATTACGCAATACATAAACCAAACGGCAGACTCCGGACAGCGGACTGCGGTGAAATGCCAGAAAATTACGCAATACGTAAACCAA	N	.	PASS	IMPRECISE;SVMETHOD=Snifflesv1.0.11;CHR2=chr4;END=2432062;STD_quant_start=91.715866;STD_quant_stop=92.699515;Kurtosis_quant_start=-2.227858;Kurtosis_quant_stop=-2.229085;SVTYPE=DEL;SUPTYPE=AL;SVLEN=-188;STRANDS=+-;RE=14;REF_strand=14;AF=1	GT:DR:DV	1/1:0:14
chr4	2437612	3647	N	GGGGGAGCAGCTACTCAGGAGGTCAGAGTGGGGGTGGGGAGCAGCTACCAGAGGCCGAGGTGGGGAGCAGCTACTCAGGAGTGTCGAGGT	.	PASS	IMPRECISE;SVMETHOD=Snifflesv1.0.11;CHR2=chr4;END=2437621;STD_quant_start=46.187661;STD_quant_stop=46.961687;Kurtosis_quant_start=-1.515047;Kurtosis_quant_stop=-0.980371;SVTYPE=INS;SUPTYPE=AL;SVLEN=81;STRANDS=+-;RE=13;REF_strand=13;AF=1	GT:DR:DV	1/1:0:13
chr4	2444641	3648	GCTCACTGGGGTGCTGGGGGCCTTGGGGGGAGCCACTGGGGGTGCTGGGGGCCTTGGGGGCAGGG	N	.	PASS	IMPRECISE;SVMETHOD=Snifflesv1.0.11;CHR2=chr4;END=2444706;STD_quant_start=19.232785;STD_quant_stop=15.633298;Kurtosis_quant_start=-1.580992;Kurtosis_quant_stop=-1.462795;SVTYPE=DEL;SUPTYPE=AL;SVLEN=-65;STRANDS=+-;RE=17;REF_strand=17;AF=1	GT:DR:DV	1/1:0:17
chr4	2629112	3649	TAATCCACCTGCCTTGACCTCCCAAAGTGCTGGGATTACAGGCGTGAGCCACTGCGTCCGGCAACATAACATATTTTTATGTTTTTTGAAATGTTTCAAATGAAAGCAACTTATTTGAGATGGCCATTTCATGGGTTGATT	N	.	PASS	PRECISE;SVMETHOD=Snifflesv1.0.11;CHR2=chr4;END=2629253;STD_quant_start=0.000000;STD_quant_stop=0.000000;Kurtosis_quant_start=-0.426345;Kurtosis_quant_stop=1.831337;SVTYPE=DEL;SUPTYPE=AL;SVLEN=-141;STRANDS=+-;RE=14;REF_strand=14;AF=1	GT:DR:DV	1/1:0:14
chr4	2810475	3650	CCTTCCCCCAGGCTCTGTGCCCACCCACCCTCCTAGGGCTCAGTGCCCACCTTCCCCCAGGCTCTGTGCCCACCCACCCTCCTAGGGCTCAGTGCCCACCTTCCCCCAGGCTCTGTGCCCACCCACCCTCCTAGGGCTCAGTGCCCACCTTCCCCCAGGCTCTGTGCCCACCCACCCTCCTAGGGCTCAGTGCCCACCTTCCCCCAGGCTCTGTGCCCACCCACCCTCCTAGGGCTCAGTGCCCGCCTTCCCCCAGGCTCTGTGCCCACCCACCCTCCTAGGGCTCAGTGCCCGC	N	.	PASS	PRECISE;SVMETHOD=Snifflesv1.0.11;CHR2=chr4;END=2810771;STD_quant_start=5.531727;STD_quant_stop=6.655825;Kurtosis_quant_start=0.785354;Kurtosis_quant_stop=0.568533;SVTYPE=DEL;SUPTYPE=AL;SVLEN=-296;STRANDS=+-;RE=13;REF_strand=13;AF=1	GT:DR:DV	1/1:0:13
chr4	2815085	3651	N	TGAAAGACCCCCACCTGTAGGTTTGGCAAAGCTAAGCAAAGTAACGCGCCATTTTGCAAGGCATGGAAAAATACATAACTGAAATAGAGAATTCAGATCCAAGGTCAGGGAACAGATGGAACAGCTGAATATGGGTAAACAGGATATCTGTGGTAAGCAGTTCCTGCCCCGGCTCCAGGAGCCAAGAACAGATGGTCCCCAGATGCGGTCAGCCCTCAGCAGTTTTTCTAGGGAACCATCAGATGTTTCCAGAGGTGCCCCAAAGGACCTGCAAATGACCCTGTGCCTTATTTGAACTAACAATCAGTTCGCTTCTCGCTTCTGTTCGCGCTTCACTGCTCCCCGAGCTCAATAAAAAGAACCCACAGCCCCTCACTCGGGGCGCCAGTCCTCCGATTGAGCTGAGTCGCCCGGGTACCCGTGTATCCAATAAACCCTCTTGCAGTTGCATCCGACGTAGTCTCGCTGTTCCTTGGGAGGGTCTCCTCTGAGTGATTGACTACCCGTCAGCGGGGTCTTTCATTTGGGGGCTCGTCCGGGATCAGGAGACCCTGCCCAGGGACCACCGACCCACCACCGGGAGGTAAGCTGGCCAACGCTTATCTGTGTCTCTGTCCGATTGTCTAGTGTCTATGACTGATTTTATGCGCCTGCGTCAGTACACTAGTTAGCTAACTAGCTCTGTATCTAGCTTGGACCCGTGGGGTGGAACTGACGAGTTCGGAACACCCGGCCGCAACCCTGGGGAACGTCCCAGGGACTTCGAGGAGCCGTTTTGTGGCCCGACCTGAATCCAAAAATCGATCGTTTTGGACTCTTTGAGACTCGCACCCTAATAGGAGAGGATATGTGGTTCTGGTAGGGAGACGAGAACCTAAAACAACAGTTCCGCCTCCGTCTGAATTTTTGCTTTCGGTTTGGGACCGAAGCCGCGCCGCGCCGTCTTATCTGCTGCAGCATCGTTCTGTGTTGTCTCTGTCTGACTGTGTTTCTGTATTTGTCTGAAAATTAGGGCCAGACTGTTACCCTCCTTAGTTTGACCTTGAGTCACTGGAAAATGTCGAGCGGATCATACAACCAGTCGGTAGATGTCAAAGAAGAGACGTTGGGTTGCAGCTACTCTGCCAGAATGGCCAACCTTTAACGTCGGATGGCCGCCAGACGGCACCTTTAACCGAGACCTCCTCCACCCAGAGTTAAGATCAAAGGTCTTTTCACCTGGCCCGCATGGACACCCAGACCAGGTCCCTACATCGTGACCTGGGAAGCGCCCGGCTTTTGACCCCTCCCTGGGTCAAGCCTTTGGCACCCTAAGCCTCCGCCTCCTCTTCCTCCCATCGCCCCGTCTCTCCCCCTTGAACCTCCTCGTTCGGCCCACCTCTGATCCTCCTTTATCCAGCCCTCCTCCTTCTCTAGAGCGCCCCATATGGCCATATGAAGATCTTATATAGGGCACCCCCGCCCCTTGTAAGCTTCTGACCCTGACATGACAAGAGTTACTAACAGCCCCTCTCTCAAGCTCACTTACAGGCTCTCTGCTTAGTCCAGCTGAAGTCCTGCAGGGGCCTCTGGCAGCCTACCAAGAACAACTGGACCGACCGGTGGTACCTCACCCGCCCACCGAGTCGGCGACACAGTCAATGGGTCCGCCGACACCAGACTAGAACCTAGAACCTCGCTGGAAAGGACCTTACACAGTCCTGCTGACCACCCCCACCGCCCTCAAAGTAGACATCGCAGCGGATACACGCCGCCCACGTGAAGGCTGCCGACCCCGAGGGTGGACCATCATCCTAAACTGCCGGATCTAGCTAATTTAATTAAGGATCCCAGTGTGGTGGTACAGGAATTCGCCCTTCACCATGGCGGGACACCTGGCTTCAGTTTCGCCTTCTCGCCCCTCCAGGTGGTGGAGGTGATGGGCCAGGGGCCGGAGCCGGGCTGGGTTGATCCTCGGACCTGGCTAAGCTTCCAAGGCCCTCCTGGAGGGCAGGAATCAGGCAGGGGTTGAGCCAGGCTCTGAGGTGTGGGGGATTCCCCCATGCCCCCCGCCGTATGAGTTCTGTGGGGGGGGATGGCGTACTGTGGGCCCCAGGTTGGAGTGGGGCTGAGTGCCCCCAAAAGGCGGCAGGAGACCTCTCAGCCTGAGGGCAGAAGCAGGAGTCAGGGGTGGAGAGGCAACTCCGATGGGGCCTCCCGGAGCCCTGCACCGTCACCCCTGGTGCCGTGAAGCTGGAGAGAAGAGGCTGGAGCAAAACCCGGAGGAGTCCCAGGACATCAAAAGCTCTGCAGAAAGAACTCGAGCAATTTGCCATCCTGAAGCAGAAGAGGATCACCCTGGGATATACACAGGCGATGTAAGGGCTCACCCTGGGGGTTCTATTTGGGAAGTATTCAGCCAAGCGACCATCTGCCGCTTTGAGCTCTGCAACAACTTCAAGAACATGTGTAGCTGCGGCCCTTGCTGCAGAAGTGGGTGGAGGGAAGCTGACAACAATGAAAATCTTCAGGAGATAGCCAAAGCAGAAACCCTCGTGCAGGCCGAAGAGAAAGCGAACCAATATCGAGAACCGAGTGAGAGGCAACCTGGAGAATTTGTTCCTGCAGTGCCCGAAACCCCACACTGCAACAGATCAGCCACATCGCCCAGCAGCTTAGGCTCAGAGAATATTAGTCAGTGTGGTTCTGTAACCGGGCGCCAGAAGGGCAAGCGATCAAGCGACTATGCACAACGAGAGGATTTTGAGGCTGCTGGGTCTCCTTTCTCCAGAGGCCAGTGTCACTCCTCTGGCCCCAGGGCCCCATTTGGTGCCCCAGGCTATGGGAGCCCTCACTTCACTGCACTGTACTCCTCGGTCCCTTTCCTGAGGAAGCCTTTCCCCCTGTCTCTGTCACCACTCTGGGGCTCTCAATACGTCAGAAGCTGAGGTAGGCGAATTCAGCTGAGCGCCGGTCGCTTCATTACCAGTTGGTCTGGTGTCAAAAATAATAATAACCGGGCAGGCCATGTCTGCTGCCCGTATTTCCCAACGTAAATCCATTATGTACTATTTAAACTCGGCGGCCGCCAGCACAGTGAGTCGACGATAAAATAAAAAGATTTTATTTAGTCTCTCCAGAAAAAGGGAGATAGAAGGCCCCACCTGTAGGTTGGCAAGCTAGCTTAAGTAACGCCATTTTGCAAGGCATGAAAATACATAACTGAGAATAGAAGTTCAGATCAAGGTCAGGAACAGATGAACTTAGCTGAATATGGGCCAAACAGGATATCTGTGGTAAGCAGTTCCTGCCCGGCTCAGGGCCAAGATGGAACAGGCTGAATATGGGCCAAACAGGATATCTGTGGTAAGCAGTTCTGCCCGGCTCAGGGCAAGAACAGATGGTCCCCAGATGCGGTCAGCCCTCAACAGAGTTTCTAGAGAACCCATCAGATGTTTCCAGGGTGCCCCAAAGGACCTGAAATGACCCTGTGCCTTATTTGAACTAACCAATCAGTTAAACTTCCATTCTTCAGCGGCGCTTCTGCTCCCCAGGCTCAATAAAGAAACCCACAACCCCTCACTCGGGCGCCAGTCCTCCGATTGACTGAGTCGCCAGGAGTACCCGTGTATCCAATAAACCCTCTTGCAGTTGCATCCGACATGGTCGCTGTTCCTTGGGAGGGTCTCCTCTGAGTGATTGACTGCCCGTCGGCAGGGTCTTTCAGGAG	.	PASS	IMPRECISE;SVMETHOD=Snifflesv1.0.11;CHR2=chr4;END=2815087;STD_quant_start=0.547723;STD_quant_stop=33.163233;Kurtosis_quant_start=0.106243;Kurtosis_quant_stop=1.977851;SVTYPE=INS;SUPTYPE=AL,SR;SVLEN=3643;STRANDS=+-;RE=16;REF_strand=16;AF=1	GT:DR:DV	1/1:0:16
chr4	2827125	3652	CACAAGCAACACGCGGACATGCACACACACAGAGCAACACGTGGA	N	.	PASS	IMPRECISE;SVMETHOD=Snifflesv1.0.11;CHR2=chr4;END=2827199;STD_quant_start=29.055120;STD_quant_stop=24.613005;Kurtosis_quant_start=-0.369221;Kurtosis_quant_stop=-0.856119;SVTYPE=DEL;SUPTYPE=AL,SR;SVLEN=-74;STRANDS=+-;RE=5;REF_strand=5;AF=1	GT:DR:DV	1/1:0:5
chr4	2962583	3653	N	<DUP>	.	PASS	IMPRECISE;SVMETHOD=Snifflesv1.0.11;CHR2=chr4;END=2962921;STD_quant_start=113.870854;STD_quant_stop=134.476764;Kurtosis_quant_start=-0.141624;Kurtosis_quant_stop=-1.569549;SVTYPE=DUP;SUPTYPE=SR;SVLEN=338;STRANDS=-+;RE=7;REF_strand=7;AF=1	GT:DR:DV	1/1:0:7
chr4	3311416	3654	N	<DUP>	.	PASS	IMPRECISE;SVMETHOD=Snifflesv1.0.11;CHR2=chr4;END=3311783;STD_quant_start=256.344007;STD_quant_stop=194.551407;Kurtosis_quant_start=-0.497250;Kurtosis_quant_stop=-0.853842;SVTYPE=DUP;SUPTYPE=SR;SVLEN=367;STRANDS=-+;RE=8;REF_strand=8;AF=1	GT:DR:DV	1/1:0:8
chr4	3360587	3655	CCCCCTTCTCTCCTTCCTCCCCCTTCTCCTCCTCCTTCTCCTCCTCTCTGTCCCCCCCTCCTCCTCCCCTTCCTCCCCCTCCCCTTCTTCCTCCTCCTCCCCTCCTCCCTCTCCTCCTACACCCTCCCCCTCCCCTTCTTCCTCCTCCTCCCCTCCCCCTCTTCCTCCTCCTCCCCTCCTCCCTCCTCCCCTCCCCCTCCCCCTCTTCCTCCACCTCCCCTCCTCCCTCTCCTCCTCACCTCCCCCTCTTCCTCCTCCTCC	N	.	PASS	IMPRECISE;SVMETHOD=Snifflesv1.0.11;CHR2=chr4;END=3360948;STD_quant_start=47.118202;STD_quant_stop=131.484790;Kurtosis_quant_start=4.247889;Kurtosis_quant_stop=-1.212287;SVTYPE=DEL;SUPTYPE=AL;SVLEN=-361;STRANDS=+-;RE=8;REF_strand=8;AF=1	GT:DR:DV	1/1:0:8
chr4	3389930	3656	ACGGGAGGGAGGAGGAGACGGGAGGGAGGAGGA	N	.	PASS	IMPRECISE;SVMETHOD=Snifflesv1.0.11;CHR2=chr4;END=3389964;STD_quant_start=8.979142;STD_quant_stop=10.665365;Kurtosis_quant_start=0.454350;Kurtosis_quant_stop=-0.160014;SVTYPE=DEL;SUPTYPE=AL;SVLEN=-34;STRANDS=+-;RE=8;REF_strand=8;AF=1	GT:DR:DV	1/1:0:8
chr4	3414682	3657	GCCCCCACACTGCTCACGTCAGGAGGGACGGGGGCGCCCCCACACTGCTCGCGTCAGGAGGGACGGGGGCGCCCCCACACTGCTCGCGTCAGGAGGGACGGGGGCGC	N	.	PASS	PRECISE;SVMETHOD=Snifflesv1.0.11;CHR2=chr4;END=3414789;STD_quant_start=4.806246;STD_quant_stop=4.538722;Kurtosis_quant_start=6.261803;Kurtosis_quant_stop=0.331038;SVTYPE=DEL;SUPTYPE=AL;SVLEN=-107;STRANDS=+-;RE=14;REF_strand=14;AF=1	GT:DR:DV	1/1:0:14
chr4	3484821	3658	TGGAGATGTAGGGGTGTGGAGGGTGGGGACGGCAGCCTCCTGAGTGGAGATGTAGGGGTGTGGAGGGTGGGGACGGCAGCCTCCTGA	N	.	PASS	IMPRECISE;SVMETHOD=Snifflesv1.0.11;CHR2=chr4;END=3484908;STD_quant_start=10.806377;STD_quant_stop=10.241528;Kurtosis_quant_start=0.618142;Kurtosis_quant_stop=0.708242;SVTYPE=DEL;SUPTYPE=AL;SVLEN=-87;STRANDS=+-;RE=9;REF_strand=9;AF=1	GT:DR:DV	1/1:0:9
chr4	3540482	3659	ATGGGGCGGCTGGCTGGGCGGGGTGCTGGCCCCCCCGCCTCCCTCCCG	N	.	PASS	IMPRECISE;SVMETHOD=Snifflesv1.0.11;CHR2=chr4;END=3540530;STD_quant_start=19.761073;STD_quant_stop=19.455076;Kurtosis_quant_start=0.942613;Kurtosis_quant_stop=1.005399;SVTYPE=DEL;SUPTYPE=AL;SVLEN=-48;STRANDS=+-;RE=10;REF_strand=10;AF=1	GT:DR:DV	1/1:0:10
chr4	3552324	3660	TAAATAAATAAATAAATAAATAAATAAATAAA	N	.	PASS	PRECISE;SVMETHOD=Snifflesv1.0.11;CHR2=chr4;END=3552357;STD_quant_start=8.563488;STD_quant_stop=8.326664;Kurtosis_quant_start=-1.338843;Kurtosis_quant_stop=-0.824196;SVTYPE=DEL;SUPTYPE=AL;SVLEN=-33;STRANDS=+-;RE=6;REF_strand=6;AF=1	GT:DR:DV	1/1:0:6
chr4	3565860	3661	GACGGCAAGACTGTGACACACGGCGGCCCCACGCGGTGTCCACTGCACAGTCACGTGACATTGCAGCACTGCTGTGGTGAGGGCAAGACTGTGACACACGGCGGCCGCACGCGGTGTCCACTACACAGTCACATGACATTGCAGCTGTGCCATGGTGACGGCAAGACTGTGACACACGGCGGCCGCATGCGGTGTCCACTGCACAGTCACACGACATTGCAGCACTGCCATGGCAATGGCAAGACTGTGACACACAGCGGCCCCACGCGGTGTCCACTGCACAGTCACATGACATTGCAGCTGTGCCATGGTGACGGCAAGACTGTGACACACGGCGGCCGCATGCGGTGTCCACTGCACAGTCACACGACATTGCGGCACTGCCGTGGCAATGGCAAGACTGTGACACACGGCGGCCCCACGCGGTGTCCACTGCACAGTCACGCGACATTGCAGCACTGCCGTGGTGACGGCAAGACTGTGACACACGGCGGCCGCACGCGGTGTCCACTGCACAGTCACACGACATTGCAGCACTGCCGTGGCAATGGCAAGACTGTGACACACGGCGGCCCCACACGGTGTCCACTGCACAGGCACGCGACATTGCAGCTGTGCCATGG	N	.	PASS	IMPRECISE;SVMETHOD=Snifflesv1.0.11;CHR2=chr4;END=3566484;STD_quant_start=64.393323;STD_quant_stop=55.663273;Kurtosis_quant_start=4.318078;Kurtosis_quant_stop=1.898172;SVTYPE=DEL;SUPTYPE=AL,SR;SVLEN=-624;STRANDS=+-;RE=11;REF_strand=11;AF=1	GT:DR:DV	1/1:0:11
chr4	3593506	3662	TATATATATGTATATATATATGTGTATATATATATATGTGTATATATATATATATATATATATATATATATATATATACATA	N	.	PASS	PRECISE;SVMETHOD=Snifflesv1.0.11;CHR2=chr4;END=3593586;STD_quant_start=7.655064;STD_quant_stop=6.082763;Kurtosis_quant_start=1.865345;Kurtosis_quant_stop=1.209934;SVTYPE=DEL;SUPTYPE=AL;SVLEN=-80;STRANDS=+-;RE=5;REF_strand=5;AF=1	GT:DR:DV	1/1:0:5
chr4	3593509	3663	N	GTGTATATATATATGTGTATATATATATGTGTATATATATGTGTATATATATGTGTATATATAT	.	PASS	PRECISE;SVMETHOD=Snifflesv1.0.11;CHR2=chr4;END=3593510;STD_quant_start=0.894427;STD_quant_stop=3.507136;Kurtosis_quant_start=5.268285;Kurtosis_quant_stop=5.643477;SVTYPE=INS;SUPTYPE=AL;SVLEN=64;STRANDS=+-;RE=12;REF_strand=12;AF=1	GT:DR:DV	1/1:0:12
chr4	3595825	3664	N	GTGTGTGTGTTTGTGTGTGTCTGTGTATGGTGTGTGTGTTTCTGTGTGTTCCCTGTGTGTGTCTATGTGTTTGTGTGTGTGCCTGTGTGTTTATGTGTGTGTGTCTGTGTATGGTGTGTGTGTCTATGTGTGTCTCTGTGTGTGTCTGTGTGTATGTCTCCGTGTGTGTGTCCGTGTTTGTGTGTGTGTGTGTCTGTGTGTCTCTGTGTCTGT	.	PASS	IMPRECISE;SVMETHOD=Snifflesv1.0.11;CHR2=chr4;END=3595825;STD_quant_start=14.795270;STD_quant_stop=15.748016;Kurtosis_quant_start=0.392741;Kurtosis_quant_stop=-0.243293;SVTYPE=INS;SUPTYPE=AL;SVLEN=204;STRANDS=+-;RE=13;REF_strand=13;AF=1	GT:DR:DV	1/1:0:13
chr4	3611680	3665	CCCACCCATTCACCCATCCACTCATCCATCATCCACCCACCCATCCACCCATCCACTCATCCATT	N	.	PASS	IMPRECISE;SVMETHOD=Snifflesv1.0.11;CHR2=chr4;END=3611755;STD_quant_start=17.489997;STD_quant_stop=26.174415;Kurtosis_quant_start=2.562262;Kurtosis_quant_stop=-1.124885;SVTYPE=DEL;SUPTYPE=AL;SVLEN=-75;STRANDS=+-;RE=12;REF_strand=12;AF=1	GT:DR:DV	1/1:0:12
chr4	3612069	3666	TCATCCATCCATCATCCATCATCCACTCATCCATCCATCTATCCATCATCCACTCATCCATCATCCATCATCCACTCATCCATCCATCTATCCATCATCCACTCATCCATCCATCATCCATCATCCACTCATCCATCCATCTATCCATCATCCACTCATCCATCCATCATCCATCATCCACTCATCCATCCATCTATCCATCATCCACTCATCCATCCATCATCCATCATCCACTCATCCATCCATCTATCCATCATCCACTCATCCATCCATCATCCATCATCCACTCACCCATCCATCTATCCATCATCCACTCATCCATCCATCTATCCATCATCCACTCATCCATCCATCTATCCATCATCCACTCATCCATCCATCATCCATCATCCACTCATCCATCCATCTATCCATCATCCACTCATCCATCCATCATCCATCATCCACT	N	.	PASS	IMPRECISE;SVMETHOD=Snifflesv1.0.11;CHR2=chr4;END=3612516;STD_quant_start=23.554193;STD_quant_stop=23.405128;Kurtosis_quant_start=5.776275;Kurtosis_quant_stop=5.767629;SVTYPE=DEL;SUPTYPE=AL,SR;SVLEN=-447;STRANDS=+-;RE=12;REF_strand=12;AF=1	GT:DR:DV	1/1:0:12
chr4	3613375	3667	N	<DEL>	.	PASS	PRECISE;SVMETHOD=Snifflesv1.0.11;CHR2=chr4;END=3618619;STD_quant_start=0.912871;STD_quant_stop=1.825742;Kurtosis_quant_start=-1.800000;Kurtosis_quant_stop=-1.260000;SVTYPE=DEL;SUPTYPE=SR;SVLEN=-5244;STRANDS=+-;RE=6;REF_strand=6;AF=1	GT:DR:DV	1/1:0:6
chr4	3748243	3668	CTCAGAAACACGCATGCGTGCGTCATGCTCTCAGAAACACGCATGCGTGCGTCATGCTCTCAGAAACACGCATGCGTGCGTCATGC	N	.	PASS	PRECISE;SVMETHOD=Snifflesv1.0.11;CHR2=chr4;END=3748331;STD_quant_start=3.872983;STD_quant_stop=6.797058;Kurtosis_quant_start=1.671774;Kurtosis_quant_stop=0.751891;SVTYPE=DEL;SUPTYPE=AL;SVLEN=-88;STRANDS=+-;RE=15;REF_strand=15;AF=1	GT:DR:DV	1/1:0:15
chr4	3748746	3669	TATATTACCCATTATATACCCAGACCTTGGTTGCTAATATAT	N	.	PASS	IMPRECISE;SVMETHOD=Snifflesv1.0.11;CHR2=chr4;END=3748784;STD_quant_start=12.099587;STD_quant_stop=12.271919;Kurtosis_quant_start=-0.798333;Kurtosis_quant_stop=-0.893256;SVTYPE=DEL;SUPTYPE=AL;SVLEN=-38;STRANDS=+-;RE=15;REF_strand=15;AF=1	GT:DR:DV	1/1:0:15
chr4	3816520	3670	N	<DUP>	.	PASS	IMPRECISE;SVMETHOD=Snifflesv1.0.11;CHR2=chr4;END=3816983;STD_quant_start=60.063062;STD_quant_stop=92.760829;Kurtosis_quant_start=0.542870;Kurtosis_quant_stop=2.109044;SVTYPE=DUP;SUPTYPE=SR;SVLEN=463;STRANDS=-+;RE=7;REF_strand=7;AF=1	GT:DR:DV	1/1:0:7
chr4	3861276	3671	GTCTTGAGGAATACATTTACCTGGTGCCTGCTGTATACTGGCCACAGGCTAAACACTGGGGCTCAGTCTTGAGGAATACATTTACCTGGTGCCTGC	N	.	PASS	IMPRECISE;SVMETHOD=Snifflesv1.0.11;CHR2=chr4;END=3861363;STD_quant_start=25.181342;STD_quant_stop=23.160311;Kurtosis_quant_start=-1.530809;Kurtosis_quant_stop=-1.486628;SVTYPE=DEL;SUPTYPE=AL;SVLEN=-87;STRANDS=+-;RE=13;REF_strand=13;AF=1	GT:DR:DV	1/1:0:13
chr4	4006815	3672	N	TCTGAAACCTGACTGAATAATCAGAGGGTGTCCCTGCAATGATTAAACACCAAGGAAAGCCTGCCTTCCCTGGTCACTGAC	.	PASS	PRECISE;SVMETHOD=Snifflesv1.0.11;CHR2=chr4;END=4006815;STD_quant_start=1.000000;STD_quant_stop=3.588175;Kurtosis_quant_start=1.000000;Kurtosis_quant_stop=-0.777736;SVTYPE=INS;SUPTYPE=AL;SVLEN=81;STRANDS=+-;RE=8;REF_strand=8;AF=1	GT:DR:DV	1/1:0:8
chr4	4041228	3673	TTTTTTTTTTTTTTTTTTTTTTTTTTTTTTTTTTTTTGAGACGGAGTCTTGCTCTGTCGCCCAGGCCGGACTGCGGACTGCAGTGGCGCAATCTCGGCTCACTGCAAGCTCCGCTTTCCGGGTTCACGCCATTCTCCTGCCTCAGCCTCCCCAGTAGCTGGGACTACAGGCGCCCGCCACCGCGCCCGGCTAATTTTTTGTATTTTTAGTAGAGACGGGGTTTCACCGTGTTAGCCAGGATGGTCTCGATCTCCTGACCTCATGATCCACCCGCCTCGGCCTCCCAAAGTGCTGGGACTACAGGCGTGAGCCACCGCGCCCGGCCAACACTCAACTTC	N	.	PASS	PRECISE;SVMETHOD=Snifflesv1.0.11;CHR2=chr4;END=4041566;STD_quant_start=0.000000;STD_quant_stop=0.316228;Kurtosis_quant_start=7.000000;Kurtosis_quant_stop=6.347777;SVTYPE=DEL;SUPTYPE=AL;SVLEN=-338;STRANDS=+-;RE=12;REF_strand=12;AF=1	GT:DR:DV	1/1:0:12
chr4	4070380	3674	N	TACACCTATAATAGCATATGTATATATACACCTATATATGTATATATGCCAACCACCTATATATGTATATATGTATATATATACACCTATATATATATATATATATACTCTACTATATATATATATATATATATACACGTATATACTATATATATACACGATATATATACGATATATACGTATCACATATATATACCACGATATACGATATATACGTATATACTCTGCGTATATATGCGCATTATATATACGTATATATACGCGATATATATACCGTATATATACGCGTATATATACTGCGTATATACACGTATATATGAATATACGTATATATACACGTATATATGTAGATATA	.	PASS	IMPRECISE;SVMETHOD=Snifflesv1.0.11;CHR2=chr4;END=4070380;STD_quant_start=35.600211;STD_quant_stop=106.987733;Kurtosis_quant_start=-1.221038;Kurtosis_quant_stop=1.325218;SVTYPE=INS;SUPTYPE=AL;SVLEN=383;STRANDS=+-;RE=8;REF_strand=8;AF=1	GT:DR:DV	1/1:0:8
chr4	4149627	3675	TAAGAGCCAGGGGGGAGAGGGGCTGGCTTGTACTCCCCGCATCGCGGGGGGTGCCTCACCTCCCTGCGATGGGGGTC	N	.	PASS	IMPRECISE;SVMETHOD=Snifflesv1.0.11;CHR2=chr4;END=4149704;STD_quant_start=21.173883;STD_quant_stop=19.974984;Kurtosis_quant_start=2.613456;Kurtosis_quant_stop=2.562295;SVTYPE=DEL;SUPTYPE=AL;SVLEN=-77;STRANDS=+-;RE=6;REF_strand=6;AF=1	GT:DR:DV	1/1:0:6
chr4	4350737	3676	N	AGAGTGGATTAAGGCATTGGCAAACTAGCCAGACATTAGTGAGCACTCTGATTATGTGTTTAC	.	PASS	IMPRECISE;SVMETHOD=Snifflesv1.0.11;CHR2=chr4;END=4350738;STD_quant_start=9.695360;STD_quant_stop=15.890249;Kurtosis_quant_start=-1.504972;Kurtosis_quant_stop=-1.892995;SVTYPE=INS;SUPTYPE=AL;SVLEN=65;STRANDS=+-;RE=17;REF_strand=17;AF=1	GT:DR:DV	1/1:0:17
chr4	4359615	3677	N	GGCCACATTTGTTGCTCCATCTAGCCATGGATGGACACCTGGAGTTGCCTTCCACACCTCCAAATTCATCCTGTTGAAACGTAATGTCAAAGTGTCCTTCCTTTTTAAGGCTGGACAATGCTTTTACTGTCTGGACA	.	PASS	IMPRECISE;SVMETHOD=Snifflesv1.0.11;CHR2=chr4;END=4359621;STD_quant_start=29.276270;STD_quant_stop=28.119388;Kurtosis_quant_start=-1.794134;Kurtosis_quant_stop=-1.690972;SVTYPE=INS;SUPTYPE=AL;SVLEN=131;STRANDS=+-;RE=15;REF_strand=15;AF=1	GT:DR:DV	1/1:0:15
chr4	5264993	3678	N	TTATAATTCTTATGTATCATCCACGTGCAGTCCC	.	PASS	PRECISE;SVMETHOD=Snifflesv1.0.11;CHR2=chr4;END=5264994;STD_quant_start=9.507891;STD_quant_stop=8.921883;Kurtosis_quant_start=-1.621564;Kurtosis_quant_stop=-1.327252;SVTYPE=INS;SUPTYPE=AL;SVLEN=33;STRANDS=+-;RE=5;REF_strand=5;AF=1	GT:DR:DV	1/1:0:5
chr4	5359446	3679	N	CTGGCAGTATGGTGTCCTGTAGTAACCTCAATTCTTTTTGCTTCCCAGAAGAAAGAACAATTCAATCAAGGAGGCAGAAGGCAGAAGGAGAGACTGAGGCAAGTTTAGAGCAGGGAGTGAAAGTTTATTAAAAAGCTTTAGAGCAGGGAGTGAAAGTTTATTAAAAAAGCTGTAGAGCAGGAATGCGCGGCGAAGGTACACTTGAAGAGGGCCAAGTGGGTGACTTGAGAGAGATCGCGCGTGGCTTGATCTTTTGACTGTGGTTTTATACGCTGCATACCTGTGGTCTTGCATTACTCTCTTCCTGAATTGACTTCCTTTGGTGGATCTATCTGCATGTATGAAAGCCAGTTTGCCTACCCTGAGATCCTATCAGAAAAATGCTGATCACCGGTTTTAGGTGTTTTCTGTTAGAGACTGCCTTTCTGCACCAGCTGTGATCAATTATTATTTCGTTACACAACCTAACCATCACTCTGATGGCTGCCTTGACATTACTGATGTGCGGGCGCAGGCGGGTGAGCCTCTTTTCTGCCCTGCTCATGCCTGATTAACTACCTTCCATTATAACACTGAATGTATCAAACAGCTCCAGTCTGGCCTCCGTATAGAAAGTTTTGAGCATGAGGATATTTATTACAGCATTGTTTATGATAACCAGTAATTTATGAAATAAGCTAAAAGGAGAATTATTTGACAAGTCATATACATCCTTTAAGCAACCATGAGAGTGTGACGCATCATCTCTAATGTTTACTATGAAAATCCTGCAATATTGAAAAGGTTTTACAATCTTGAGAGAAAATAGTAGCTTATAAAAATGTGACTGTGTAAGGAAATGTCTGCTTATTAAACCAGTATCAGTGAAGGAAGCTCCATGACAAAAGGAGATCATGTACTCTTGTCTTTATTTATTTCTAAGGTTTTTAAATAAGCACATCATCCTTTAGTCAAAGAAACTCGCTAAAGTATGATTAACTTCTCCCAAAGTGGAAGGTGCTATCAATCATGAGTTTTAGATTAGACAACCTGACGCAATGCTGGTGCCACCACTCTGCTTGTGCCAGAAAGCACAGGAAAGCTAATTTCCATTATGCCTCTGTTTTATTTATCTCCTTTGGAATATGGAGAGTGGAATGAAATGATCTTTATGAACT	.	PASS	IMPRECISE;SVMETHOD=Snifflesv1.0.11;CHR2=chr4;END=5359446;STD_quant_start=3.020761;STD_quant_stop=93.055763;Kurtosis_quant_start=0.892663;Kurtosis_quant_stop=0.267150;SVTYPE=INS;SUPTYPE=AL;SVLEN=1178;STRANDS=+-;RE=8;REF_strand=8;AF=1	GT:DR:DV	1/1:0:8
chr4	5372724	3680	N	GTGTGTATATATATATATATATACATTATAT	.	PASS	PRECISE;SVMETHOD=Snifflesv1.0.11;CHR2=chr4;END=5372724;STD_quant_start=0.000000;STD_quant_stop=1.843909;Kurtosis_quant_start=-nan;Kurtosis_quant_stop=1.446367;SVTYPE=INS;SUPTYPE=AL;SVLEN=32;STRANDS=+-;RE=5;REF_strand=5;AF=1	GT:DR:DV	1/1:0:5
chr4	5708015	3681	N	<DUP>	.	PASS	IMPRECISE;SVMETHOD=Snifflesv1.0.11;CHR2=chr4;END=5708210;STD_quant_start=5.744563;STD_quant_stop=12.091319;Kurtosis_quant_start=-0.411019;Kurtosis_quant_stop=1.972696;SVTYPE=DUP;SUPTYPE=SR;SVLEN=195;STRANDS=-+;RE=5;REF_strand=5;AF=1	GT:DR:DV	1/1:0:5
chr4	5708022	3682	N	GGAATAGATACATAGATAGATAGATACATAGATAGATAGATAGATAGATAGATAGATACATAGATAGATAGATAGATACATAGATACATAGATACATAGATAGATAGATACATAGATAGATAGATAGATAGATAGATAGATAGATACATATAGATAGATAGATAGATAGATACATAGATAGATACATAGATAGATAGATACATACATAGATAGATACATAGATAGATAGATAGATACATAGATAGATAGATAGATACATAGATAGTACATACATACATAGATAGATACATAGACAGATAGATAGATACATAGATAGATAGATTGATAGATAGATAGATACATAGATAGATACATACATACATGAATGAATACATAGACAGATAGATAGATACATAGATAGTAGATAGATACATAGATAGATAGATACATAGATAGATAGATACATAGATAGATAGATACATACAGATAGATACACTTAGATAGATACATAGATAGATACATAGATAGATAGATAGATACATAGATAGATAGATAGATACATAGATAGATAGATACATAGATAGATAGATAGATAGATACATAGATAGATACATAGATACATAGATAGATACATAGATAGATAGATACATACATACACAGATAGATAGATACATACATAGATAGATAGATACATACATAGATAGATAGATACATACATACATACATACATACATAGATAGATACATAGATAGATAGATAGATACATAGATAGATACATAGATACATAAATAGATAGATAGATAGATACATAGATAGATACATAGATAGATAGATAGATAGATACATAGATAGATAGATACATACATAGATAGATAGATAGATACAGAGATAGATACATAGATAGATAGATACATACATACATACATAGGAATAGATACATAGATAGATAGATAGATAGATACATAGATAGATAGATAGATACATAGATAGATATAGATAGATAGGTAAGATACATAGATAGATAGATAGATAGATACATAGATAGATAGATAGATACATAGATAGATAGATAGATAGATACATAGATAGATACATACATAGATAGATAGATAGATAGATAGATACATAGATAGATACATAGATAGATAGATACATACATAGATAGATACATAGATAGATAGATAGATAGATAGATACATAGATAGATAGATACATGAATAGATAGATGAATGGAATACATAGATAGATAGATAGATAGATAGATACATAGATAGATAGATAGATAGATACATAGATGAATAGATAGAAACATAGATAGATAGATAGATAGATACATAGATAGATAGATACATAGATAGACAGATAGATAGATAGATACATAAATAGATAGATAGATAGATACATACATAGATACATAGATACATAGATAGATAGATACATACATACATAGATAGATAGATACATAGATAGATAGATACATAGATAGATGGATAGATAGATAGATAGATACATAGACATAGATATAGATAGATAGATAGATACATAGATAGATAGATACATAGATAGATGATAGATAGATACATAGATAGATAGATAGATAGATAGATAGATACATAGATAGATAGATAGATAGATACATAGATAGATAGATACATAGATAGATACATAGATAGATAGATAGATAGATAGATACATACATACATACATACATAGATACATAGATAGATAGATAGATACATAGATAGATAGATACATACATAGATAGATAGATAGATAGATAGATACATAGATAGATAGATACATACATACATAGATAGATACATAGATACATAGATAGATACATAGATAGATAGATAGATAGATATAGATAGATACATAGATAGATACATAGATAGATACATGAATAGACAGATAGATAGATAGATAGATACATAGATAGATAGATAGATAGATACACATAGATAGATAGATAGATAGATACATAGATACATACATAGATAGATAGATACATACATAGATAGATAGATACATACATACATACATACATAGATACATACATAGATAGATAGATACATGAATAGATAGATAGATAGATACATAGATAGATACATAGATACATAAATAGATAGATAGATAGATACATAGATAGATACATAGATAGATAGATAGATAGATACATAGATAGATAGATACATACATAGATAGATAGATAGATACAGAGATAAGATACATAGATAGATAGATACATACATACATACATACACTTAGATACATACATAGATAGATAGATAGATACATAGATAGATAGATAGATACATAGATAGATAGATAGATAGATACATAGATAGATAGATAGATAGATACATAGATAGATAGATAGATACATAGATAGATAGATAGATAGATAGATACATAAGATAGATACATAGATAAGATAGATAGATAAGATAGATACATAGATAGATAAGATACATACATGAATGAATACATAGATAGATAGATACATAGATACATACATACATACATAGGCACATAGATAGATAGATAGATACATAGATACATAGATACATAGATAGATAAATAGATAGATAGATAGATACATAGATAGATAGATACATAGATAGATACATAGATACATAGATAGATACATAGATAGATAGATACATACATAGATAGATAAATAGATAGATAGATACATAGATAGATAGATACATACATACATAGATAGATAGATACATAGATAGATAGATAGATAGATACATAGATAGATACATAGATAGATACATAGATAGATAGATAGATAGATACATAGATAGATACATAGATAGACAGATAGATAGATAGATAGATACATAGATAGATAGATAGATACATAGATAGATAGATAGATACATAGATAGATACATAGATAGATAGATAGATACATAGAGATACATAGATAGATAGATACATACATACATACATAGATACATAGATAGATAGATAGATAGATAGATAGATACATACATATACATAGATAGATAGATACATAGATGCATACATACATAGATAGATACATACATATAGATAGATAGATAGATACATAGATAGATACATAGATAGATAGATACATAGATAGATAGATAGATACATAGATAGATACATAGATAGATACATAGATAGATACATAGATAGATACATAGATAGACAGATAGATAGATAGATAGATACATAGATACATAGATAGATAGATACATAGATAGATACATACATACATAGATAGATAGATAGATAGATACATAGATAGATAGATAGATACATAGATAGATAGATAGATACATAGATAGATACATAGATAGATAGATACATAGATACATATAGATAGATACATACATATACATACATACATAGATATAGATAGATACATAGATAGATACATAGATAGATAGATAGATAGATACATACATACATACATACATACATAGATACATAGATAGATAGATAGATAGATACATAGATAGATACATAGATAGATAGATACATAGATACATACATAGATAGATAGATAGATACATAGATAGAT	.	PASS	IMPRECISE;SVMETHOD=Snifflesv1.0.11;CHR2=chr4;END=5708031;STD_quant_start=17.535678;STD_quant_stop=40.000000;Kurtosis_quant_start=0.051194;Kurtosis_quant_stop=0.502490;SVTYPE=INS;SUPTYPE=AL;SVLEN=3545;STRANDS=+-;RE=6;REF_strand=6;AF=1	GT:DR:DV	1/1:0:6
chr4	5750276	3683	GCCCTCCCACCCATTTATCCATCCATCCATCCACCCATCCATCCATCCATCCACCCATCCATCCACCC	N	.	PASS	PRECISE;SVMETHOD=Snifflesv1.0.11;CHR2=chr4;END=5750344;STD_quant_start=0.774597;STD_quant_stop=2.121320;Kurtosis_quant_start=-0.296330;Kurtosis_quant_stop=-0.152814;SVTYPE=DEL;SUPTYPE=AL;SVLEN=-68;STRANDS=+-;RE=16;REF_strand=16;AF=1	GT:DR:DV	1/1:0:16
chr4	5809884	3684	N	TCTCCCTTCCTTCCTTCCTCCTCCTCCTCCCTCC	.	PASS	IMPRECISE;SVMETHOD=Snifflesv1.0.11;CHR2=chr4;END=5809884;STD_quant_start=11.401754;STD_quant_stop=12.165525;Kurtosis_quant_start=0.484994;Kurtosis_quant_stop=1.209934;SVTYPE=INS;SUPTYPE=AL;SVLEN=34;STRANDS=+-;RE=5;REF_strand=5;AF=1	GT:DR:DV	1/1:0:5
chr4	5813502	3685	GGAGAGAAATTTCCAGACCATCCCCTCTCACCACAGCCAGGAGAGGCCTTTCCCACCGGTAGA	N	.	PASS	PRECISE;SVMETHOD=Snifflesv1.0.11;CHR2=chr4;END=5813565;STD_quant_start=5.140873;STD_quant_stop=5.830952;Kurtosis_quant_start=-1.104222;Kurtosis_quant_stop=-0.759516;SVTYPE=DEL;SUPTYPE=AL;SVLEN=-63;STRANDS=+-;RE=7;REF_strand=7;AF=1	GT:DR:DV	1/1:0:7
chr4	5858721	3686	N	TCATTATCACCCCCACCACCATCATCACCATCACCACCACCACCATCATCTATTACTAACATTATCACCACCACCACCATCACCACCATCATCACCACATACCATCCACTATCATCACCACCGTCCCACTATTATCACCA	.	PASS	IMPRECISE;SVMETHOD=Snifflesv1.0.11;CHR2=chr4;END=5858721;STD_quant_start=28.003968;STD_quant_stop=27.479285;Kurtosis_quant_start=2.001839;Kurtosis_quant_stop=1.248538;SVTYPE=INS;SUPTYPE=AL;SVLEN=137;STRANDS=+-;RE=9;REF_strand=9;AF=1	GT:DR:DV	1/1:0:9
chr4	6005929	3687	N	TAGTGGTGATGATGGTGATGAGTGATGATGTGATGGTGATAATGATGGTGATGATGGTGATGGTGATGGTGATGATGGTGATGGTGGTGATGGTGATGGTGATGTTGGTGATGGTGGTGATGATGTGATGGTAATGGTGATGATGGTGATGGTGATGATGTGGTGGTGATGGTGATGGTGACTGTGATGGTGATGGTGATGATGGTGATGGTGATGATGTTGATGATGGTGATGGTGATGATGTGATGGTGATGTTGATGATGGTGGTGATGGTGATGTGATGAGTAGTAGTGATGATGGTGATGATGGTGATGGTGATGATGTGATAGTGATGGTGATGATGCTGATGGTGATGATGGTGATGGTGATGATGGTGATAGTGATGATGGTGATGGTGATGATGGTGATGATGGTGATGATGGTGATGGTGATTATGGTGATGATGGTGATGTTGATGATGGTGGTGATGGTGATGATGTGATGGCGATAGTGATGATGGTGATGATGGTGATGGTGATGATGTGATGGTGATGATAGTGATGATAGTGATGATGGTGATGATGGTGATGATGGTGATGGTGATGATGGTGATGGTGATGGTGATGATAGTGATGATGGTGATGATGGTGATGGTGATGATGGTGATGGTGATGATGGTGATGATGGTGATGATGGTGGCCGGTGATGATGTGATGGTATTGATGGTGATGATGGTGATATGGTGATGATGGTGATGGTGATGATGGTGATGATGTTGATGATGGTGATGATGGTGATGGTGATGATGTGATGGTGATGATGTTGATGATGGTGATGATAGGTGATGGTGATGATGGTGATGGTGATGATGGTGATGATGTTGATGATGGTGATGATGGTGATGATGGTGATGGTGATGATAGTGATGATGGTGATGATGGTGATGGTGATGATGCTGATGGTGATGATGTGATGGTGATGGTGATGATGGTGATGGTGATGATGGTGATGGTGGTGATGATGATGGTGATGTGATGGTAATGGTGATGATGGTGATGGTGATGATGATGTGGTGGTGATGGTGATGATGATGGTGATGATGGTGATGGTGATGATAGTGATGATGGTGATGATGGTGATGGTGATGATGGTGATGGTGATGATATTGATGGTGATGATATTGATGGTGATGATGGTGTGGTGATGATGTGATGGTGATGATGGTGATGATGGTGATAATTTATGATGGTGATGGTGGTGATGTTGATGGTGATGATGGTGATGATGGTGATGGTGATGATGTGATAGTGATGATAGTGATGATGGTGATGATGATGGTGATGGTGATGATAGTGATGATGGTGATGATGGTGATGATGAGTGATGAGTGATGATGGTGATGGTGATGGTGATGGTGATGATAGTGATGATGGTGATGATGGTGATGGTGATGATGGTGATGGTGATGATGTGGTGATGATGGTGATGATGGTGACGGTGATGATGTGATGGTGATGATGGTGATGATGGTGATGGTGATGATGGTGATGATAATGTTGATGATGGTGATGATGGTGATGATGGTGATGGTGATGATAGTGATGATGGTGATGATGGTGTTGATGGTGATGATGGTGATGGTGATGATGTGATGGGCGATGATGGTGATGAACGATGGTGATGGTGATGGTGATGGTAGTGATGATGATGGTGATGTGGTAATGGTGATGATGGTGGTGATGCT	.	PASS	IMPRECISE;SVMETHOD=Snifflesv1.0.11;CHR2=chr4;END=6005929;STD_quant_start=64.870641;STD_quant_stop=80.630639;Kurtosis_quant_start=0.572497;Kurtosis_quant_stop=-1.194549;SVTYPE=INS;SUPTYPE=AL;SVLEN=1848;STRANDS=+-;RE=13;REF_strand=13;AF=1	GT:DR:DV	1/1:0:13
chr4	6035894	3688	N	AAAATTACAGCTGTTAGAAAACATAAAGCATTTCCTCAACCATAATCAACTGTTCCCACCTCAGGGGGCTTTATCCTTGCTGTTCTCTCTGCCAGGTGGCTGCCAGCTCACCTCCTTGCACCATTTCAGCCTCTGCCTGTTTCTGACATCCTCAGTATTTATTCGAGTCTTGCTTGTTTCCCTCCCAGAATCTAAGAACATCCTCTCCACAGAAGCAGGACTTTGTCTCCCAACAGCCAGAACTGTGCCTGGCATGGGGTGGAGTGCTCTACATAGTTGTTGAATGGACATGAAGCAGCAGCATCTCATTTCCCAACACCTTGTGGCCACTGGGCTGGCTGGAAAATCTCCCCTCTGGAATCATACCTAGACCACCCACTTCCAGGAAGACCTGTTAAGGGAAGCATCCAGTAAAACAGATGCACTGCTAAGTCTGCACCTCTTTTATGAAGGTTCTGGGCTACTGGCTGGGGCTACCAGGCTCTGCTACCACACACACCTGCAACACTCCGGCGAGGGAAGGGGAGCGAGAGTCAACACACATCATGGCATCATCAGTTACGCTGGAGAGTTTGGCCAAGCTTTTCACCTGCAGAACCACACCCAGAGCCTCAAGCCAATGCCCGGAGAGTGCAGCCGCTCAAGAACTACCCTTATAGTACAAATGAAGAAGAAGCTGAGGCTAGCAAACGTTAAGACTTGCTGACAGTTCTAGAGCTGAACTCAAAGCAGGGAGGAGGTAGAGACCCTTTGCCCTGGATTCTGCTGCCTGGTGTGCTAGAGGAGGAGACAGGGTGAGGGGAAGGAAGGAATAGAACTCATTTTCCTGCTAAACAAAAGGTAACAAGACCCTTACATCCCCCTAGAACTCACAGCCATGCATCTATAAGACTAGGTTTGACAACTTGAAGTTGCACAGAAATCACCATGGGATCTTCTTAAATGTGGAATCTCTGATTCCATAGGCCTGGGGACAGGGCCTGAGATCCCTGCATTTCTAGCAGGCCTCAGCATCATGCCAATGTCCCTGGTCCATGAACCACACTGAAGTGGCCAGGAGGCAGCATGCTACCTTGGGTATTGACATCCATGTGTTATGACATAAAGAGAATCCTCTTTCGTGAATACCTACCATGTACCAGTGAATTGATTTGCATATCTTATCTCTTTAAACTACTCAGAGCAATATTGTTGAATAAATATATTGACTTCAGCTTATATGTACTTATCACTGTATTTTAAATAAAACTGAGGTCAGGGAAGTTTCAATATTCAGTGGGAGAAAGGAGTGTCTACTAATTTACCTTCAGCAAGAATTCTCAACTAATTTGAAATGATCCAAAGATAAGGAAAAGCAATACCAACCTGGTTAAACTACTGTTCAAGCTTCTCCATGCAATTGACTACACAGTTTGGTAAAAGGAAGTGATTTGTCCCATGATCTTACAGAAACACCACAAAACACTTGCATTTTAAATGAATCTTTCTTTAAAGGATGCTACTCCTCCTGCCCAGCCAGGTGAATACTGCCATGGCTTGCTTTTTGGCTTTTAAAAAAATCACCCAGATCCTGGGTTCACTTCTCAGCATGTGCAGCTTGGGGGCTTTTTCGGGAATCACAGTGGAATGTGGCATTGCCTGTATCTTTACGCTGTCCTCTCTAACCCGTCACTTGTTTCAGACTTAGACCATCAAAAGCAGCACATTCCATGAGATTTGAATCCTTGAGTGGAGTAACAATTTTTTCTTTTGGCTCGAACACACAAGCACTCAGTTCTTTGAGCTGGATCTCCTGATCTAAAATCAATTCCTTCATTTGCTGCACACTCAGTGACAAGTCCTGAAAAAAGAAGGTACAGTGCTCGGCCTTAGAGACAAGCCGGCACCTGGCTCTCCCATCTGCTCACCTGCTACCTCCACCCCACAGTCTACACTCAGCAG	.	PASS	PRECISE;SVMETHOD=Snifflesv1.0.11;CHR2=chr4;END=6035894;STD_quant_start=1.612452;STD_quant_stop=9.772410;Kurtosis_quant_start=-0.016956;Kurtosis_quant_stop=6.019091;SVTYPE=INS;SUPTYPE=AL,SR;SVLEN=1941;STRANDS=+-;RE=15;REF_strand=15;AF=1	GT:DR:DV	1/1:0:15
chr4	6069340	3689	N	TGAGCTCCAGGTTCACCTGGGCTCTTCTGCACACACAGGTCACCCCC	.	PASS	IMPRECISE;SVMETHOD=Snifflesv1.0.11;CHR2=chr4;END=6069342;STD_quant_start=10.488088;STD_quant_stop=11.031772;Kurtosis_quant_start=0.367718;Kurtosis_quant_stop=-0.117920;SVTYPE=INS;SUPTYPE=AL;SVLEN=43;STRANDS=+-;RE=16;REF_strand=16;AF=1	GT:DR:DV	1/1:0:16
chr4	6172148	3690	N	TATCACCATAACCACCATCACCATCACCATCATCACCACCACTACCATCACAAATCCACCCTCAGCACCTTACCACCACCACCATCACCACAC	.	PASS	PRECISE;SVMETHOD=Snifflesv1.0.11;CHR2=chr4;END=6172148;STD_quant_start=5.157519;STD_quant_stop=3.016621;Kurtosis_quant_start=-0.651617;Kurtosis_quant_stop=1.452165;SVTYPE=INS;SUPTYPE=AL;SVLEN=89;STRANDS=+-;RE=14;REF_strand=14;AF=1	GT:DR:DV	1/1:0:14
chr4	6172450	3691	CCCCATCACCACCCTTGCCACCACAATCACCACCACATCCCCATCACCATCCCACCCTCACCACCACCACTACACTTCCATCACTATCACCACCATCCCAGAACCACCACACCACCACCACCATCCCCAT	N	.	PASS	PRECISE;SVMETHOD=Snifflesv1.0.11;CHR2=chr4;END=6172580;STD_quant_start=0.000000;STD_quant_stop=0.000000;Kurtosis_quant_start=6.500675;Kurtosis_quant_stop=6.674135;SVTYPE=DEL;SUPTYPE=AL;SVLEN=-130;STRANDS=+-;RE=14;REF_strand=14;AF=1	GT:DR:DV	1/1:0:14
chr4	6301385	3692	TGGGTTGTTTGCGGGTAGGTTGCGTGTGTGTGAATGTGTGTGTAGGG	N	.	PASS	IMPRECISE;SVMETHOD=Snifflesv1.0.11;CHR2=chr4;END=6301432;STD_quant_start=23.189437;STD_quant_stop=22.321514;Kurtosis_quant_start=-0.234925;Kurtosis_quant_stop=-0.149309;SVTYPE=DEL;SUPTYPE=AL;SVLEN=-47;STRANDS=+-;RE=8;REF_strand=8;AF=1	GT:DR:DV	1/1:0:8
chr4	6338387	3693	N	TTCCTCCCTCCTCCCTGCTTCCATCCCTCCCTCCTCCCTCCTCCCTGCTTCTCCATCCCTCCCCCTCCCTCCCTCCCTCCTTCCCTCCCCCTCCCTCCCTCCTTCCCTCCCCTCCCTCCCTCCTTCCCCTCCCTCCCTCCCTG	.	PASS	IMPRECISE;SVMETHOD=Snifflesv1.0.11;CHR2=chr4;END=6338393;STD_quant_start=32.827199;STD_quant_stop=27.964263;Kurtosis_quant_start=-0.700487;Kurtosis_quant_stop=-1.328837;SVTYPE=INS;SUPTYPE=AL;SVLEN=105;STRANDS=+-;RE=8;REF_strand=8;AF=1	GT:DR:DV	1/1:0:8
chr4	6580778	3694	N	CCCACACCACCATCACCATCACCATCACCACCATCACCACCATCACCACCACCATCACCATCACCATCACCACCACCCACCACCATCACCACCACCATCACCATCACCAGCACCACCACCACCATCACCATCCACCACCACCACCCTCACCACCATCACCACCACCACCATCACCACCACCATCACCATCACCACCACCATCACCACCACCATCACCACCACCACCACCACCACCACCATCACCACCACCACCCTCACCACCATCACCACCACCACCATCACCACCACCATCACCATCACCACCACCATCACCACCACCACCACCACCACCACCACCACCACCACCATCACCATCACCACCACCATCACCATCACCACCACCACCCACCATCACCATCACCAGCACCACCACCATCACCACCACCACCACCACCACCACCATGCCACCACCACCCTCACCACCATCACCACCACCACCATCACCACCACCATCACCATCACCACCACCATCACCACCACCACCTGCATCACCACCACCACCACCACCACCATCACCATCACCACCACCATCACCATCACCACCACCACCACCATCACCATCACCACCACCACCACCATCACCATCACCACTACCATCACCACCATCACCACCATCACCATCACCACCACCTACCCACCACCACCATCACCATCTGGCACCACCACCATCACCACCACCACCACCACCACCACCATCACCACCA	.	PASS	IMPRECISE;SVMETHOD=Snifflesv1.0.11;CHR2=chr4;END=6580778;STD_quant_start=19.491024;STD_quant_stop=29.422780;Kurtosis_quant_start=1.704602;Kurtosis_quant_stop=-0.878201;SVTYPE=INS;SUPTYPE=AL;SVLEN=721;STRANDS=+-;RE=21;REF_strand=21;AF=1	GT:DR:DV	1/1:0:21
chr4	6651593	3695	CTTTTTTTTTATTTTTTGAGACAGAGTCTCCCTCTGTCACCCAAGCTGGAGTGCAGTGGCACGATCTCAGTTCACTGCAACCTCCACTTCCTGGGTTCAAGCAATTCTCCTGCCTCAGCCTCCCTAGTAGCTGGGATTATAGGCATGAGCCACCTCACACCCAGCTAATTTTTGTATTTCAGTAGAGACAGGGTTTCACCATGTTGGCCAGGATGGTCTCAAACTCCTGATCTCAAGCAATCCACCCACCTCAGCCTCCCAAAATGCTGGGATTACAAGCATGAGCCACCGCACCTGGCATCTACCCCTTAATTTGCATGTAATTAAAAGTGGGCATAAATATGACTGCAGAACTGCCCTGAGCAGCTCCTCTGGGCTCACTGCCTATGAGCACACCACCTGTGCTGCTACTGTGCACTGCTGCATCAATAACTCTTGCTGTCTACCACCACTGGCTCACCCTTGAATTCCTTCCTGGAGGAAGCCAAGAACCCTCCCAGGCTAAGCCCCAATTTGTCCTGCATCAGTTATATTCCCATGATATGATGTCTCTGAGACATCATAGATTCAAAAGAATCTAAACTGCCAACATTAATAATAGTTTCTAGAGTTTCAAGGTTTCTAGACACAAAAATCAATAAAAATCAGTAGTGTTTCTCTTTACCGGGAACGAAGAGGAAATATATTTTCTGAAAGGTACCACTGATAATAGAACCCAAAAACTTTTTTTTAATGGTGTGTTTCCTTGGGATACCATAACAAACTGCCACAAATTAAGTGGCTTAAAACAGAAATTTGTTTTTTCATAGTTCTGGAGTCTAAAATTAAGGTGTTGGCAGGGCCATGGGCTCTCTGAACCATCTGGGCAAGAATCTTTCCTTGCTTCTCCCTGGCTTCTGGTAATTGTCAGCAATTCTTGGCATTCCTTGGCTTGTGGCTGCGTCAGTCCAGTCTGCCTCCATTATCCCATGGCCTTCTTCCCTTTGTCTTCATGGAAGGACACCAGTCATTGCATTTAGAGCCCGCTCTCATCCAGTCTAACCTCATCTTAACTAGGTCTGCAAAGAACCTATTTTCAATAAAGTCACATTCTAAGGTTCTGGGCAGAAAAATTTTGCAGGGACATTATTCAACCCAGTACAAATGGTTGGAAAATATATATTCGTATATATTAAATTTTTAATATGTGAAAAACCATTATGCATAAAATTATGTTGAAATACATTAAATAATGACAAAATAGATTAAGAAAATTAGTATCATAATTATTCTCCAAACTGCTCCCACAAATCAAGGCAGTCCCAATAAAAATCTCTTCAGA	N	.	PASS	PRECISE;SVMETHOD=Snifflesv1.0.11;CHR2=chr4;END=6652914;STD_quant_start=0.000000;STD_quant_stop=0.316228;Kurtosis_quant_start=5.303671;Kurtosis_quant_stop=2.253559;SVTYPE=DEL;SUPTYPE=AL,SR;SVLEN=-1321;STRANDS=+-;RE=18;REF_strand=18;AF=1	GT:DR:DV	1/1:0:18
chr4	6729527	3696	CCCCCTCCCCTCCCCTCCTCCCCCACCCCCTCCCCTCCTCC	N	.	PASS	PRECISE;SVMETHOD=Snifflesv1.0.11;CHR2=chr4;END=6729576;STD_quant_start=2.000000;STD_quant_stop=4.919350;Kurtosis_quant_start=-1.170747;Kurtosis_quant_stop=-1.404958;SVTYPE=DEL;SUPTYPE=AL;SVLEN=-49;STRANDS=+-;RE=18;REF_strand=18;AF=1	GT:DR:DV	1/1:0:18
chr4	6881556	3697	N	<DUP>	.	PASS	IMPRECISE;SVMETHOD=Snifflesv1.0.11;CHR2=chr4;END=6882134;STD_quant_start=104.964620;STD_quant_stop=1.195229;Kurtosis_quant_start=3.540591;Kurtosis_quant_stop=2.740000;SVTYPE=DUP;SUPTYPE=SR;SVLEN=578;STRANDS=-+;RE=7;REF_strand=7;AF=1	GT:DR:DV	1/1:0:7
chr4	6934967	3698	CCCCTCCCCTCCCCTCCCCTCCCCTCCCTTC	N	.	PASS	PRECISE;SVMETHOD=Snifflesv1.0.11;CHR2=chr4;END=6935005;STD_quant_start=1.581139;STD_quant_stop=6.442049;Kurtosis_quant_start=-0.105251;Kurtosis_quant_stop=0.827261;SVTYPE=DEL;SUPTYPE=AL;SVLEN=-38;STRANDS=+-;RE=13;REF_strand=13;AF=1	GT:DR:DV	1/1:0:13
chr4	6979363	3699	AGCGTCTCTGCCCGGCCGCCATCCCATCTAGGAAGTGAGGAGCGTCTCTGCCAGGCCGCCATCCCATCTAGGAAGTGAGGAG	N	.	PASS	PRECISE;SVMETHOD=Snifflesv1.0.11;CHR2=chr4;END=6979445;STD_quant_start=4.289522;STD_quant_stop=4.919350;Kurtosis_quant_start=0.563287;Kurtosis_quant_stop=0.393521;SVTYPE=DEL;SUPTYPE=AL;SVLEN=-82;STRANDS=+-;RE=14;REF_strand=14;AF=1	GT:DR:DV	1/1:0:14
chr4	7021479	3700	GCTGGGCTCAGGTCAGGGAGGACTCTGGGGCACAGAGGTGGGTATGTGAAC	N	.	PASS	PRECISE;SVMETHOD=Snifflesv1.0.11;CHR2=chr4;END=7021531;STD_quant_start=7.252586;STD_quant_stop=7.937254;Kurtosis_quant_start=-0.864251;Kurtosis_quant_stop=-0.933184;SVTYPE=DEL;SUPTYPE=AL;SVLEN=-52;STRANDS=+-;RE=20;REF_strand=20;AF=1	GT:DR:DV	1/1:0:20
chr4	7078002	3701	N	TGGGCCCCCTGTGTGTGCTGCCTCACTGTGC	.	PASS	PRECISE;SVMETHOD=Snifflesv1.0.11;CHR2=chr4;END=7078002;STD_quant_start=7.810250;STD_quant_stop=7.671841;Kurtosis_quant_start=0.524206;Kurtosis_quant_stop=0.656212;SVTYPE=INS;SUPTYPE=AL;SVLEN=31;STRANDS=+-;RE=7;REF_strand=7;AF=1	GT:DR:DV	1/1:0:7
chr4	7132451	3702	N	<DUP>	.	PASS	IMPRECISE;SVMETHOD=Snifflesv1.0.11;CHR2=chr4;END=7132881;STD_quant_start=322.110673;STD_quant_stop=323.707099;Kurtosis_quant_start=2.631528;Kurtosis_quant_stop=3.101667;SVTYPE=DUP;SUPTYPE=SR;SVLEN=430;STRANDS=-+;RE=7;REF_strand=7;AF=1	GT:DR:DV	1/1:0:7
chr4	7183604	3703	N	ATCCATCCACCCACCCATCCATCCATATCCATCCATCCATCCATCCATCCATCCATCCACCCACCCACCCATCATCCATCCATCTATATGCATCCATCCAATGCATTCATCCATCCATCCATCCATCCAATCCACCCATCCATTCATCCCATCCATCCATCCATACATCCACCCACCCATCCATCCACCTATTCATCCATCCATCCATCCATG	.	PASS	IMPRECISE;SVMETHOD=Snifflesv1.0.11;CHR2=chr4;END=7183611;STD_quant_start=18.373441;STD_quant_stop=24.382371;Kurtosis_quant_start=-1.682642;Kurtosis_quant_stop=-2.088347;SVTYPE=INS;SUPTYPE=AL;SVLEN=200;STRANDS=+-;RE=24;REF_strand=24;AF=1	GT:DR:DV	1/1:0:24
chr4	7257574	3704	TGGGGACCCGGGGCTGGAGCGTGGGGCCCCGGGGCTGGAGCGTGGGGACCCGGGGCTGGAGCGTGGGGCCCCGGGGCTGGAGCGTGGGGACCCGGGGCTGGAG	N	.	PASS	IMPRECISE;SVMETHOD=Snifflesv1.0.11;CHR2=chr4;END=7257677;STD_quant_start=12.275993;STD_quant_stop=12.743626;Kurtosis_quant_start=4.117859;Kurtosis_quant_stop=-1.298186;SVTYPE=DEL;SUPTYPE=AL,SR;SVLEN=-103;STRANDS=+-;RE=16;REF_strand=16;AF=1	GT:DR:DV	1/1:0:16
chr4	7365182	3705	GTATCACCATTACCATCACCGTCACCATAACCATGCCTCACCATCATCATCACCATCACCACCATTGTGGTGTATCACCATTACCATCACCGTCACCATAACCATGCCTCACCATCATCATCACCATCACCACCATTGTGGTGTATCACCATTACCATCACCGTCACCATAACCATGCCTCACCATCATCATCACCATCACCACCATTGTGGTGTATCACCATTACCATCACCGTCACCATAACCATGCCTCACCATCATCATCACCATCACCACCATTGTGGTGT	N	.	PASS	IMPRECISE;SVMETHOD=Snifflesv1.0.11;CHR2=chr4;END=7365469;STD_quant_start=13.509256;STD_quant_stop=16.309506;Kurtosis_quant_start=1.553727;Kurtosis_quant_stop=1.021698;SVTYPE=DEL;SUPTYPE=AL;SVLEN=-287;STRANDS=+-;RE=15;REF_strand=15;AF=1	GT:DR:DV	1/1:0:15
chr4	7443460	3706	CCCCCTCCCCCAGCCCAGATCACCCTCCACCCCCTCCCCCAGCCCAGATCACCCTCCACCCCCTCCCCCAGCCCAGATCACCCTCCACCCCCTCCCCCAGCCCAGATCACCCTCCACCCCCTCCCCCAGCCCAGATCACCCTCCACCCCCTCCCCCAGCCCAGATCACCCTCCACCCCCTCCCCCAGCCCAGATCACCCTCCACCCCCTCCCCCAGCCCAGATCACCCTCCACCCCCTCCCCCAGCCCAGATCACCCTCCACCTCCTCTCACAGCCCAGGTCACCATCCACCCCCTCCCCCAGCCCAGATCACCCTCCATCCCCTCCCCCAGCCCAGATCACCCTCCACCC	N	.	PASS	IMPRECISE;SVMETHOD=Snifflesv1.0.11;CHR2=chr4;END=7443809;STD_quant_start=13.654466;STD_quant_stop=14.499042;Kurtosis_quant_start=4.414742;Kurtosis_quant_stop=4.834225;SVTYPE=DEL;SUPTYPE=AL;SVLEN=-349;STRANDS=+-;RE=9;REF_strand=9;AF=1	GT:DR:DV	1/1:0:9
chr4	7488037	3707	N	CCAGGTTGGCCCTGATCAGCTGGGTCCTCACTGCTGCTGT	.	PASS	IMPRECISE;SVMETHOD=Snifflesv1.0.11;CHR2=chr4;END=7488040;STD_quant_start=12.868566;STD_quant_stop=14.110280;Kurtosis_quant_start=-1.505215;Kurtosis_quant_stop=-1.259476;SVTYPE=INS;SUPTYPE=AL;SVLEN=51;STRANDS=+-;RE=13;REF_strand=13;AF=1	GT:DR:DV	1/1:0:13
chr4	7643611	3708	N	AGGATAGATAGTTGATGGGTGGGTGGGTGGATGGATG	.	PASS	IMPRECISE;SVMETHOD=Snifflesv1.0.11;CHR2=chr4;END=7643611;STD_quant_start=13.481469;STD_quant_stop=13.865425;Kurtosis_quant_start=2.789661;Kurtosis_quant_stop=1.766395;SVTYPE=INS;SUPTYPE=AL;SVLEN=37;STRANDS=+-;RE=8;REF_strand=8;AF=1	GT:DR:DV	1/1:0:8
chr4	7678658	3709	N	ACCGCAGCCTGTCATCTCCTCCTTCTCTCCTCTCTGTGTCTGAAGTTGGCCTCTCTCCCTCTCC	.	PASS	IMPRECISE;SVMETHOD=Snifflesv1.0.11;CHR2=chr4;END=7678658;STD_quant_start=8.068457;STD_quant_stop=17.589770;Kurtosis_quant_start=6.433078;Kurtosis_quant_stop=4.599854;SVTYPE=INS;SUPTYPE=AL;SVLEN=65;STRANDS=+-;RE=11;REF_strand=11;AF=1	GT:DR:DV	1/1:0:11
chr4	7750430	3710	ATGGGTTTAAAATCAGACGGTGGGATCGGGGACGACCCCTTCTCAATCCCGGAGGTCTCGGGTGGCA	N	.	PASS	IMPRECISE;SVMETHOD=Snifflesv1.0.11;CHR2=chr4;END=7750497;STD_quant_start=15.565989;STD_quant_stop=15.817712;Kurtosis_quant_start=-2.047680;Kurtosis_quant_stop=-2.099944;SVTYPE=DEL;SUPTYPE=AL;SVLEN=-67;STRANDS=+-;RE=17;REF_strand=17;AF=1	GT:DR:DV	1/1:0:17
chr4	7754688	3711	N	ACATGTTTATTACAAAGGCCACTGGCTTCACATCCAACTCCATCCCCAGCTGGCTTTCCCCAGCTAAATTCCCGGCCAGGGTGGTGTGATGACTGCTCTTGTTTCATGGTGTCTCCAGCACCTCAGTCTTGGTAGGTGTTCAATGAATATTTCCGGATTAATAAGT	.	PASS	PRECISE;SVMETHOD=Snifflesv1.0.11;CHR2=chr4;END=7754688;STD_quant_start=0.000000;STD_quant_stop=3.271085;Kurtosis_quant_start=3.691467;Kurtosis_quant_stop=4.028464;SVTYPE=INS;SUPTYPE=AL,SR;SVLEN=161;STRANDS=+-;RE=17;REF_strand=17;AF=1	GT:DR:DV	1/1:0:17
chr4	7791241	3712	ATGCTCCGCACAAGCCCCTGCTTTCCATCCTTTTCATCATCACCATCCCATCCGTGCATCTCCC	N	.	PASS	PRECISE;SVMETHOD=Snifflesv1.0.11;CHR2=chr4;END=7791304;STD_quant_start=7.752419;STD_quant_stop=8.820431;Kurtosis_quant_start=3.488353;Kurtosis_quant_stop=3.517474;SVTYPE=DEL;SUPTYPE=AL;SVLEN=-63;STRANDS=+-;RE=15;REF_strand=15;AF=1	GT:DR:DV	1/1:0:15
chr4	7865709	3713	N	GCCAACACCTTCCCAACTTCCCATCACAACCCATCTAACTTCCCATCACAACCCATTCCCAACTTCCCATCACAACCCATTCCCAACTTCCCATCACAACCCATTCCCAACTTCCCATCACACAACCCATTCTAACTTCCCATCACAACCCATTCCCAACTTCCCATCACAACACCTTCCCAACTTCCCATCACAACACCTTCCCAACTTCCCATCACAACACCTCCCAACTTCCCATCACAACACCTTCCCAACTTCCCATCACAACCCATTCCCAACTTCCCATCACAACCCATTCCCAACTTCCCATCACAACCCATTCCCAACTTCCCCATCACAACCCATTCCCAACTTCCCATCACAACCCATTCCCTCTAACTTCCCCATCACAACCCATTCCCAACTTCCCCATCACAACACACATTCCCAACTTCCCATCACAACACATTCCCAACTTCCCATCACAACACATTCCCAACTTCCCATCACAACACATTCTAACTTCCCATCACAACACATTCCCAACTTCTCATCACAACCCATTCCCAACTTCTCATCACAACCCATTCCTAACTTCTCATCACAACACATTCCCCAACTTCCCATCACAACACATCTCCCAACTTCCCATCACAACACATTCCCAACTTCCCATCACAACACATCTCTAACTTCCCATCACAACACATTCCTAACTTCTCATCACAACACATTCTAACTTCCCCATCACAACACCTTCCCAACTTCCCATCACAACACCTTCCCAACTTCCCATCACAACACCTTCCCAACTTCCCATCACAACACCTTCCCAACTTCCCATCACAACACATTCCCAACTTCCATCACAACACCTTCCCAACTTCCCATCACAACACATTCTAACTTCTCATCACAACACATTCCCAACTTCATCACAACACATTCCCAACTTCCCATCACAACACATTCCCAACTTCCCATCACAACACATTCTAACTTCCCATC	.	PASS	IMPRECISE;SVMETHOD=Snifflesv1.0.11;CHR2=chr4;END=7865709;STD_quant_start=70.190455;STD_quant_stop=173.585714;Kurtosis_quant_start=1.896414;Kurtosis_quant_stop=5.635293;SVTYPE=INS;SUPTYPE=AL,SR;SVLEN=976;STRANDS=+-;RE=10;REF_strand=10;AF=1	GT:DR:DV	1/1:0:10
chr4	7898262	3714	CCCCCCACACCCAGGGCTCAGTCCTCACTCCCCACACACCCAGGGCTCAGTCCTCACTCCC	N	.	PASS	PRECISE;SVMETHOD=Snifflesv1.0.11;CHR2=chr4;END=7898323;STD_quant_start=7.300685;STD_quant_stop=6.964194;Kurtosis_quant_start=1.455893;Kurtosis_quant_stop=1.485653;SVTYPE=DEL;SUPTYPE=AL;SVLEN=-61;STRANDS=+-;RE=14;REF_strand=14;AF=1	GT:DR:DV	1/1:0:14
chr4	7902063	3715	AGCACATTTAGCATTTAGCACATTTAGCTGCGCATTTAG	N	.	PASS	PRECISE;SVMETHOD=Snifflesv1.0.11;CHR2=chr4;END=7902102;STD_quant_start=3.316625;STD_quant_stop=4.266146;Kurtosis_quant_start=-0.507044;Kurtosis_quant_stop=0.019389;SVTYPE=DEL;SUPTYPE=AL;SVLEN=-39;STRANDS=+-;RE=12;REF_strand=12;AF=1	GT:DR:DV	1/1:0:12
chr4	7995796	3716	GGGAAGCATTCTTTTTTTTTTTTTTTTTTTTTTTTTTTTTTATTATACTCTAAGTTTTAGGGTACATGTGCACATTGTGCAGGTTAGTTACATATGTATACATGTGCCATGCTGGTGCGCTGCACCCACTAATGTGTCATCTAGCATTAGGTATATCTCCCAATGCTATCCCTCCCCCCTCCCCCGACCCCACCACAGTCCCCAGAGTGTGATATTCCCCTTCCTGTGTCCATGTGATCTCATTGTTCAATTCCCACCTATGAGTGAGAATATGCGGTGTTTGGTTTTTTGTTCTTGCGATAGTTTACTGAGAATGATGGTTTCCAATTTCATCCATGTCCCTACAAAGGATATGAACTCATCATTTTTTATGGCTGCATAGTATTCCATGGTGTATATGTGCCACATTTTCTTAATCCAGTCTATCATTGTTGGACATTTGGGTTGGTTCCAAGTCTTTGCTATTGTGAATAGTGCCGCAATAAACATACGTGTGCATGTGTCTTTATAGCAGCATGATTTATACTCATTTGGGTATATACCCAGTAATGGGATGGCTGGGTCAAATGGTATTTCTAGTTCTAGATCCCTGAGGAATCGCCACACTGACTTCCACAATGGTTGAACTAGTTTACAGTCCCACCAACAGTGTAAAAGTGTTCCTATTTCTCCGCATCCTCTCCAGCACCTGTTGTTTCCTGACTTCATGTCCAAAACACCAAAAGCAATGGCAACAAAAGACAAAATTGACAAATGGGATCTAATTAAACTAAAGAGCTTCTGCACAGCAAAAGAAACTACCATCAGAGTGAACAGGCAACCTACAACATGGGAGAAAATTTTTGCAACCTACTCATCTGACAAAGGGCTAATATCCAGAATCTACAATGAACTCAAACAAATTTACAAGAAAAAAACAAACAACCCCATCAAAAAGTGGGCGAAGGACATGAACAGACACTTCTCAAAAGAAGACATTTATGCAGCCAAAAAACACATGAAGAAATGCTCATCATCACTGGCCATCAGAGAAATGCAAATCAAAACCACTATGAGATATCATCTCACACCAGTTAGAATGGCAATCATTAAAAAGTCAG	N	.	PASS	PRECISE;SVMETHOD=Snifflesv1.0.11;CHR2=chr4;END=7996896;STD_quant_start=1.279204;STD_quant_stop=1.128152;Kurtosis_quant_start=7.972035;Kurtosis_quant_stop=-1.915295;SVTYPE=DEL;SUPTYPE=AL,SR;SVLEN=-1100;STRANDS=+-;RE=23;REF_strand=23;AF=1	GT:DR:DV	1/1:0:23
chr4	8028558	3717	GTCTGCAGTGGCCTTTTACCTGAGTGTGTGTGT	N	.	PASS	PRECISE;SVMETHOD=Snifflesv1.0.11;CHR2=chr4;END=8028591;STD_quant_start=8.085481;STD_quant_stop=7.280110;Kurtosis_quant_start=-1.071927;Kurtosis_quant_stop=-0.934852;SVTYPE=DEL;SUPTYPE=AL;SVLEN=-33;STRANDS=+-;RE=8;REF_strand=8;AF=1	GT:DR:DV	1/1:0:8
chr4	8186604	3718	ATGAGATTGTCGTATACATTTGTGATACAGTTAATTGTTTTGTCAATC	N	.	PASS	IMPRECISE;SVMETHOD=Snifflesv1.0.11;CHR2=chr4;END=8186653;STD_quant_start=15.912259;STD_quant_stop=15.456390;Kurtosis_quant_start=-1.102057;Kurtosis_quant_stop=-1.024935;SVTYPE=DEL;SUPTYPE=AL;SVLEN=-49;STRANDS=+-;RE=13;REF_strand=13;AF=1	GT:DR:DV	1/1:0:13
chr4	8235729	3719	TTCCATTTATCCATCCATCATCCATCCATCC	N	.	PASS	PRECISE;SVMETHOD=Snifflesv1.0.11;CHR2=chr4;END=8235760;STD_quant_start=7.758866;STD_quant_stop=6.678323;Kurtosis_quant_start=-0.274919;Kurtosis_quant_stop=-0.177904;SVTYPE=DEL;SUPTYPE=AL;SVLEN=-31;STRANDS=+-;RE=11;REF_strand=11;AF=1	GT:DR:DV	1/1:0:11
chr4	8318259	3720	CCCCCTGTTGCAACCAGGGCCCCCTGCTGCAACCAGGG	N	.	PASS	PRECISE;SVMETHOD=Snifflesv1.0.11;CHR2=chr4;END=8318290;STD_quant_start=4.837355;STD_quant_stop=6.340347;Kurtosis_quant_start=-1.950652;Kurtosis_quant_stop=-0.456892;SVTYPE=DEL;SUPTYPE=AL;SVLEN=-31;STRANDS=+-;RE=19;REF_strand=19;AF=1	GT:DR:DV	1/1:0:19
chr4	8554147	3721	N	CCTCGCCAAGGGCATCCCCATCCTCCTGACTGTCCAACTCAAACCCTCAGAAGCATCTGTGGCTTGCCGTTCGTCCATGACTTAAGTCCCTCTCATGGCTGCAACTTCTCTGAGCT	.	PASS	IMPRECISE;SVMETHOD=Snifflesv1.0.11;CHR2=chr4;END=8554147;STD_quant_start=28.306360;STD_quant_stop=29.883106;Kurtosis_quant_start=2.689463;Kurtosis_quant_stop=2.225744;SVTYPE=INS;SUPTYPE=AL;SVLEN=119;STRANDS=+-;RE=8;REF_strand=8;AF=1	GT:DR:DV	1/1:0:8
chr4	8610798	3722	N	CCCATTCACTCACGTACTCACTCCCTCCCTCCTCA	.	PASS	PRECISE;SVMETHOD=Snifflesv1.0.11;CHR2=chr4;END=8610800;STD_quant_start=8.132826;STD_quant_stop=8.375133;Kurtosis_quant_start=2.274890;Kurtosis_quant_stop=3.802382;SVTYPE=INS;SUPTYPE=AL;SVLEN=33;STRANDS=+-;RE=7;REF_strand=7;AF=1	GT:DR:DV	1/1:0:7
chr4	8623465	3723	N	<DEL>	.	PASS	IMPRECISE;SVMETHOD=Snifflesv1.0.11;CHR2=chr4;END=8629103;STD_quant_start=367.342619;STD_quant_stop=369.376772;Kurtosis_quant_start=-0.544357;Kurtosis_quant_stop=-0.515349;SVTYPE=DEL;SUPTYPE=SR;SVLEN=-5638;STRANDS=+-;RE=5;REF_strand=5;AF=1	GT:DR:DV	1/1:0:5
chr4	8760468	3724	CTATATATATATATTTATATTTTTATATATTTATATATTTATATGTTTTTATATATTTATATATATTTATGGTTTTATATATTTATATATTTATATATTTTTATATATTTATTTATATATTTATATATATTTATATATTTTTATATTTTTATATATTTATATATATTTTTATATATTTATATATATTTATATATTTATATATATTTATATATTTATATATATTTATATATTTATATATATTTATATATTTATATATATTTATATATTTTTATATTTATATTTTTATATTTTTGTATATATTTATATATTTATATATTTATATATATTTATATATTTATTTATATATTTTATATATTTATATATATTTATATATTTATTTATATATTTATATATTTATATATATTTATATATATTTATATATATTTATATGTATATTTATATATTTATATAT	N	.	PASS	IMPRECISE;SVMETHOD=Snifflesv1.0.11;CHR2=chr4;END=8760919;STD_quant_start=42.352096;STD_quant_stop=32.872481;Kurtosis_quant_start=2.367573;Kurtosis_quant_stop=4.065051;SVTYPE=DEL;SUPTYPE=AL,SR;SVLEN=-451;STRANDS=+-;RE=13;REF_strand=13;AF=1	GT:DR:DV	1/1:0:13
chr4	8799203	3725	N	<DEL>	.	PASS	PRECISE;SVMETHOD=Snifflesv1.0.11;CHR2=chr4;END=8818204;STD_quant_start=2.569047;STD_quant_stop=0.948683;Kurtosis_quant_start=1.902342;Kurtosis_quant_stop=4.199762;SVTYPE=DEL;SUPTYPE=SR;SVLEN=-19001;STRANDS=+-;RE=11;REF_strand=11;AF=1	GT:DR:DV	1/1:0:11
chr4	9068060	3726	TTTTTTTTTTTTTTTTTTTTTTTTTTTTTTTTTTTTTTTTTTTTTT	N	.	PASS	PRECISE;SVMETHOD=Snifflesv1.0.11;CHR2=chr4;END=9068104;STD_quant_start=1.341641;STD_quant_stop=1.732051;Kurtosis_quant_start=2.000000;Kurtosis_quant_stop=-0.800000;SVTYPE=DEL;SUPTYPE=AL;SVLEN=-44;STRANDS=+-;RE=5;REF_strand=5;AF=1	GT:DR:DV	1/1:0:5
chr4	9451059	3727	N	CAATCTTAAAATTCATAAAACCACAAAGGACCCAGAATAAGTCAAACAATGAGCAAGAAAAAGAAAAGTTAGCATCACATTTTTCTAATTTCAAAATGTATTATAAAGATAGAGTAATCAAAACTGTGTGCT	.	PASS	IMPRECISE;SVMETHOD=Snifflesv1.0.11;CHR2=chr4;END=9451059;STD_quant_start=4.962358;STD_quant_stop=11.726039;Kurtosis_quant_start=-1.376253;Kurtosis_quant_stop=-0.618750;SVTYPE=INS;SUPTYPE=AL;SVLEN=133;STRANDS=+-;RE=8;REF_strand=8;AF=1	GT:DR:DV	1/1:0:8
chr4	9457485	3728	N	<DEL>	.	PASS	IMPRECISE;SVMETHOD=Snifflesv1.0.11;CHR2=chr4;END=9481848;STD_quant_start=484.394983;STD_quant_stop=489.987041;Kurtosis_quant_start=-1.457528;Kurtosis_quant_stop=-1.374317;SVTYPE=DEL;SUPTYPE=SR;SVLEN=-24363;STRANDS=+-;RE=12;REF_strand=12;AF=1	GT:DR:DV	1/1:0:12
chr4	9573066	3729	CACTATTTGAAAAGGATACTTTTGCACACATGTTTACAGCAGCAAACTTCACAGTTGCAAAACTATAGAACCAGCCCATATGCCCATCAATCAATTAGTGGATAAAGA	N	.	PASS	PRECISE;SVMETHOD=Snifflesv1.0.11;CHR2=chr4;END=9573174;STD_quant_start=0.000000;STD_quant_stop=2.213594;Kurtosis_quant_start=7.000000;Kurtosis_quant_stop=-0.454346;SVTYPE=DEL;SUPTYPE=AL;SVLEN=-108;STRANDS=+-;RE=11;REF_strand=11;AF=1	GT:DR:DV	1/1:0:11
chr4	9576977	3730	TTTTCTGTTTCTTCCTAGTTCAATCTTGGTAGGCTCTGTATGTCTGGGAATTTATCCCTTTCCTCTAGGTTTTCCAATTTGTTAGCATATGGTTGTTCATGATACCCTCTAATGATCCTTTTTATTTCTTTGGTAACAGTTGTAATGTCTCCTTTTTCATTTCTGATTGTATTTATTTGGGTCTCCTTTTTTTTTTTTTTTTTTTTTTTTTGGTTGTCCTCACTACTGGTTTATCAATTTTGTTTAACTTTACAAAAAACCAAATTTGTCTTGTTGATTCTTTGCATTTCTTTTTTGACTCTGTTGCATTTCGTTCTGCTACGTTATTTATTATTTTTTCTTTCTACTAATTGTGTGCTTGGTTTGTTCTTGCTTTTTGAGTTCCTTGAGGTGCATCATTAGGTTGTTTATTTGAAATCTTTCTACTTTTTTGGTGTAGGCATTTATTGCTATAAACGTTCTTCCTAGTGC	N	.	PASS	PRECISE;SVMETHOD=Snifflesv1.0.11;CHR2=chr4;END=9577448;STD_quant_start=0.000000;STD_quant_stop=0.000000;Kurtosis_quant_start=7.000000;Kurtosis_quant_stop=7.000000;SVTYPE=DEL;SUPTYPE=AL;SVLEN=-471;STRANDS=+-;RE=11;REF_strand=11;AF=1	GT:DR:DV	1/1:0:11
chr4	9603244	3731	N	TGTAGGGGTGGGTTGCTTTCACCTAATGGGTTTTATACGTAAAGTGGGACGAGAGATTTGGAAGAAAATTTTAGAACAAAGTATAGAAAGAAATAAGGGGAACCGGGAACCAGCGTTTAAGCATATGGAGGATCCACCCAGCCTCTGAGTTCCCTTAGTATTTATTGATCATCTGTGGGTGTTTTCTCAAGAGGGGATGTGTGGGAATGCGAGATAATTGTGGGGAAGTCCAGCAGACAAACGCGTGAACAAAGTCTTTGCATCAAGCAATGTAAAGGATTAAGTGCTGTACTTTAGATATGCATACACATAAACATCTCAATGCTTTACAAGGCGAATATTGCCCGCAGGTCCCACCTCCAGCCCTAAGGCGGTTTTTCCCTATCTGGTAGATGGAGCATACAATCGGGTTTTATACGAGACATTCCATTGCCCAGGGACGAGGCAGGAGACAGATGCCTTCCTCTTGTCTCAACTGCAGAGGCATGCCTTCCTCTTTTCTAAATCCTCCTCCAGCACAGACCCGCTTGCTAGATTGTCGGGCTGGGGATAGTCAGATCTTTCCCTTCCCACGGGCCATATTTCAGACTATCACATGGGGAGAAACCTTGGACAATACCTGGCTTTCCTAGGCAGAGGTCCCTGCGGCCTTCCGCAGTTTTGTGTCCTAGATTTACTTGAGATTAGGGGGAGTGGTGATGACTCTTAAGGAGGTATGCCTTTAGAGCTTCTGTTTAACAAGCACATCACACCACCCTTAATCCATTCCAACCTGAGTTGACACAGCACATGTTTTCAGAGAGCACGGGGTTGGGGGTAAGGTCATAGATTAACAGTCTCAAGGCAGAAGAATTTTTTCTTAGCACACTTGGCAATGGAGTCTCCCATGTCTACTTCTTTCTACACAGACACAGTAACACCAATCTGATCTCTCTCTTGCTTTTCCCCACAAGTTC	.	PASS	IMPRECISE;SVMETHOD=Snifflesv1.0.11;CHR2=chr4;END=9603244;STD_quant_start=1.264911;STD_quant_stop=17.515707;Kurtosis_quant_start=7.000000;Kurtosis_quant_stop=0.851445;SVTYPE=INS;SUPTYPE=AL;SVLEN=958;STRANDS=+-;RE=10;REF_strand=10;AF=1	GT:DR:DV	1/1:0:10
chr4	9616929	3732	GGTTTGATTTATTTATTTATTTATTTATTTATTTTTATTTA	N	.	PASS	PRECISE;SVMETHOD=Snifflesv1.0.11;CHR2=chr4;END=9616970;STD_quant_start=0.471405;STD_quant_stop=4.898979;Kurtosis_quant_start=1.500000;Kurtosis_quant_stop=0.275463;SVTYPE=DEL;SUPTYPE=AL;SVLEN=-41;STRANDS=+-;RE=9;REF_strand=9;AF=1	GT:DR:DV	1/1:0:9
chr4	9688910	3733	GCACTCCAGCCTGAATGACACAGAGGGATCTTGTCTAAAAAAATAACCACAAGGCCGGGCGTGGGGGCTCA	N	.	PASS	PRECISE;SVMETHOD=Snifflesv1.0.11;CHR2=chr4;END=9688981;STD_quant_start=1.362770;STD_quant_stop=1.690309;Kurtosis_quant_start=1.017751;Kurtosis_quant_stop=1.760000;SVTYPE=DEL;SUPTYPE=AL;SVLEN=-71;STRANDS=+-;RE=7;REF_strand=7;AF=1	GT:DR:DV	1/1:0:7
chr4	9704845	3734	N	CCCGGGTGCCTGCGATTGCAGGCGCCACGCCTCACGCCTGACTGGTTTCGTTTTTTGAGTGGAGCGGTTTTGCTGTGTTGGCCGGGCTGGTCTCAGCTCCCCTAACCGCAGAGTGATCCGCCAGCCTCGGCCTCCCGAGGTGCGGAGTTACAGGCCAGTCTCGTTCACTCAGTGCTCAATGGTGCCCAGGTGCAGTGGCGTGATCTCGGCCGCTACAACCTCCACCTCCCAGCCGCCTGCCTTGGCCTCCCAAAGTGCCGAGATTGCAGCCTCTGCCCAGCCGCCACCCCGTCTGGAGTAGGAGCAATCTCTCCTGGCCCCCCATCGTCTGGGATATGAGGAACCTCTCTGCCTGCTGCACCAGTCTGGAAAGTGAGGAGCGTCTCTGCCCGGTAGCCATCCCATCTAGGAAGCGGGCGCTCTTCCCGCCGCCATCCCATCTAGGAAGTGAGGAGCGTCTCTGCCCGGCCGCCCATCGTCACAGTAGCCAGGGGCACCTCTGCCCGCCGCCCTGTCTGGGATGTGAGGCGCCTGCTGGGCACCAACCCTGTCTGGGGAGGTGAGGGCGTCTCTGCCCAGCAGCCCCGTCTGACGAGGAAACCTCTGCCTGGCAACCGCCCCGTCTGAGAAGTGAGAGCCTCCGTCCAGCTGGCCCACCCGTCTGGAAATGAGGCGTCTCCGCCCGGCAGCCACCCCGTCGGGAGGGGAGGTGGGGAGGGGTCAGCCCCGCCCGGCCAGCCGCCCCGTCCGGGAGGTGAGGGACTCCTCTGCCCGGCCGCCTACTGGGAAGTGAGGCCCCTCTGCCCGGCCAGTCGCCCGTCCAGGAGGGAGGTGGAGGTCAGCCCCCGCCCGGCCAGCCGCAGTCCGGGAGGTGAGGCGCCTCTGCCCGCCCGCCCCTGCTGGGAAGTGAGCCCTCTGCCCGGCCAGCCACCCGCTCGGGAGGAGGTGGGGTCAGCCCCACCCGGCCCGACACCCGTCCGGGAGGTGTGGGGCGCCTCTGCCCGGCCGCCCCCTACTAGAAGTGAGGACCCCTCTGCCCGGCCAGCCGCCCCGTCAGGAGGGGGGAGGTGGGGGGTCAGCCCCCGCCCCAGCCGCCCCATCCGGGGAGGGGGTGGGGGTCAGCCCCTGCCAGCCAGCCGCCCCGTCCGGGAGGAGGTGGGGGGTCAGCCCCCGCCCGGCCAGCCGCCCCGTCCGGGGAGGGAGGTGGGGAGGTCAGCCCCCGCCCGACCAACCGCCCAGTCAGGAGGGAGGTGGAGATCAGCCCCGCCTGGCCAGCCGCCCGTCCGGGAGGAGGTGGGGTTAACCCGCCTGGCAACCCGCCCCGTCCGGGAGGAGGAGCGCCTCTGCAGCCGCCCCTACTGAAATTAGAACCCCTCTGCCCGGCCAGCCGCCCCGTCGGGGAGGAGATTCAAGAGGTCAGCCCCGCCTGGCCAACCGCCCCATCCGGGAGAGGTGGGATCAGCCCCCGCCTGGCCAACACGCCCGTCCGGGAGGTGAGGGGCGCCTCACCGACGCCCCTACTGGGAAGTGAGAGCCCCTCTGCCCGGCCAGCCGCCCCGTCCGGGAGGGCGGAGGGAGTCGACCAGCCGCCCTGTCGGGAGGGAGGGTAGGGGGAGTCAGCCCCCGCCCGGCGGCCGCCCGTCCGGGAGGTGAGGCGCTCTGCCCGGCCGCCCCTACTGAAGTGAGACCCCTCTGCCCGGCCAGCCGCCCCGTCGGGGAGGGAGGTAGGGGGGTCAGCCCCACCGACCAGCCCGCCTATCCAGGAGGTGAGGCGCCTCTGCCTTACGCCCCTACTGGGAGAGTGAGAGCCCCTCTGCCTGGCCAGCCGCCCCGTCGGGAGGATGGTGGGGGGGTCAGCCCCCACCCGGCCAGCTATCCAGGAGGTGAGGCGCTTACTGCCCAGCCGCCTGCAGGAAGTGAGGCCCCTCTGCCCGGCCACGACCCACGTCTGGAGGTGTGCCCAGCGGCTCATTGAGGATGGGCCATGATGACAATAGCGGTTTTGTGGAATAGAAAGGCGGGAAGGGTGGGGAAAAAAAATTGAGAAATCGGATGGTTGGGTCTGTGTGGATGAAGTAGACATGGGGGCTTTTCATTTTTGTTCTGTACTAGAAAATTCTTCTGCCTTGGGATCCTGTTGATCTGTGACCTTATCCCCAACCCTGTGCTCTCTGAAACATATTGCTGTGTCCACTCAGGGTTAAATGGATTAAGAGGCGGTGCAAGATGTGCTGTTAAACAGATGCTTGAAGGCAGCATGCTCGTTAAAGTCATCTGCTCCTAATCTTAAGTACCCAGGGACACAAACACTGCGGAGAGGGCCACGCAGGGGTCACTCTGCCTAGGAAAGCCAGAGACCTTTGTTCACTTGTTTATCTACTGACCTTCCCTCCTGTTGTCCTATGATACCAAATCCCCTCTGTGAGAAACACCCAAGAATGATCAATAAAAAAAAAAAAAAAAAGAAAATAACATTCGTAACTTTGAGGAAACAGAATAAATAGGAATTTATTAAATAAAAAAAAAAAAAAAAAAAAAAAAAAAAAAAAAAGAAAATCACCATAAAT	.	PASS	IMPRECISE;SVMETHOD=Snifflesv1.0.11;CHR2=chr4;END=9704847;STD_quant_start=7.118052;STD_quant_stop=110.642819;Kurtosis_quant_start=2.428930;Kurtosis_quant_stop=0.879597;SVTYPE=INS;SUPTYPE=AL,SR;SVLEN=2519;STRANDS=+-;RE=6;REF_strand=6;AF=1	GT:DR:DV	1/1:0:6
chr4	9735917	3735	AAAAAAAAAAAAAAAAAAAAAAAAAAAAAAAAAAAAAAAAA	N	.	PASS	PRECISE;SVMETHOD=Snifflesv1.0.11;CHR2=chr4;END=9735956;STD_quant_start=0.000000;STD_quant_stop=1.760682;Kurtosis_quant_start=7.000000;Kurtosis_quant_stop=-0.367675;SVTYPE=DEL;SUPTYPE=AL;SVLEN=-39;STRANDS=+-;RE=12;REF_strand=12;AF=1	GT:DR:DV	1/1:0:12
chr4	9751080	3736	TCTCTCTCTCTCTCCATATATATATATATATATATATATA	N	.	PASS	PRECISE;SVMETHOD=Snifflesv1.0.11;CHR2=chr4;END=9751118;STD_quant_start=1.414214;STD_quant_stop=0.632456;Kurtosis_quant_start=5.992697;Kurtosis_quant_stop=6.280913;SVTYPE=DEL;SUPTYPE=AL;SVLEN=-38;STRANDS=+-;RE=13;REF_strand=13;AF=1	GT:DR:DV	1/1:0:13
chr4	9760542	3737	N	TGCCCAGCTCTTGGTTATCGCAGGGGTGAGGCAACCCAGCGATGCGAGTAAACCAGTCCTCTTGCCGCCCGGCTCTTAGGACCCCCATCGCAGGGGGTGAGGCACCCAGGCGGGGTAAACCAGCCCCTG	.	PASS	IMPRECISE;SVMETHOD=Snifflesv1.0.11;CHR2=chr4;END=9760542;STD_quant_start=38.626416;STD_quant_stop=28.342548;Kurtosis_quant_start=-0.757971;Kurtosis_quant_stop=-0.248077;SVTYPE=INS;SUPTYPE=AL;SVLEN=142;STRANDS=+-;RE=13;REF_strand=13;AF=1	GT:DR:DV	1/1:0:13
chr4	9927889	3738	TTGTCTCAGGACCAGTGGGTGTTCACCAATGCAAACACA	N	.	PASS	PRECISE;SVMETHOD=Snifflesv1.0.11;CHR2=chr4;END=9927922;STD_quant_start=4.159327;STD_quant_stop=5.079370;Kurtosis_quant_start=0.428389;Kurtosis_quant_stop=-0.289365;SVTYPE=DEL;SUPTYPE=AL;SVLEN=-33;STRANDS=+-;RE=19;REF_strand=19;AF=1	GT:DR:DV	1/1:0:19
chr4	9982907	3739	N	AAATGATGTCAGTGATGGCATGATGGTGATGGTGGTGATGATGATGGTAATGTTGAGCGGTAGCAATAGTGATGATACGGTGATGGTGATGATGATGGTAGTGATGGTGGCAGGTGGTGGTGCTGGTGATGGTAATGATGGTGATGGTGGTGGTGCTGATGGTGATAATAATGGTTGTAGCAATGATGATGGTGATTGTGGTGGTAGTAGTAATGGTGATGATAGTGATGGTGATGGTGGTGGTGCTGATGGTGATGTGATGGTTGTAGCAATGATGATGGTGATTGTGGTGGTAGTAGTAATGGTGATGATGGTGATGGTGGTGGTGCTGATGGTGATGATGGTTGTAGCAATGATGATGGTGATTGTGGTGGTAGTAGT	.	PASS	IMPRECISE;SVMETHOD=Snifflesv1.0.11;CHR2=chr4;END=9982907;STD_quant_start=21.170735;STD_quant_stop=17.464249;Kurtosis_quant_start=1.011820;Kurtosis_quant_stop=-0.174848;SVTYPE=INS;SUPTYPE=AL;SVLEN=380;STRANDS=+-;RE=10;REF_strand=10;AF=1	GT:DR:DV	1/1:0:10
chr4	10136124	3740	CCCAATTGATGGAGAATCCCAATTGATGGAGAATCCCAATTGATGGAGAATCCCAATTGATGGAGAATCCCAATTGATGGAGAATCCCAATTGATGGAGAATCCCAATTGATGGAGAATCCCAATTGATGGAGAATCCCAATTGATGGAGAATCCCAATTGATGGAGAATCCCAATTGATGGAGAATCCCAATTGATGGAGAATCCCAATTGATGGAGAATC	N	.	PASS	IMPRECISE;SVMETHOD=Snifflesv1.0.11;CHR2=chr4;END=10136346;STD_quant_start=23.462736;STD_quant_stop=23.725514;Kurtosis_quant_start=-0.872396;Kurtosis_quant_stop=-0.931890;SVTYPE=DEL;SUPTYPE=AL;SVLEN=-222;STRANDS=+-;RE=12;REF_strand=12;AF=1	GT:DR:DV	1/1:0:12
chr4	10141697	3741	CCTCCCTGCGCGTCTCCAGCCTCCCTGCGCGTCTC	N	.	PASS	PRECISE;SVMETHOD=Snifflesv1.0.11;CHR2=chr4;END=10141732;STD_quant_start=7.556454;STD_quant_stop=7.155418;Kurtosis_quant_start=-1.579839;Kurtosis_quant_stop=-1.290827;SVTYPE=DEL;SUPTYPE=AL;SVLEN=-35;STRANDS=+-;RE=11;REF_strand=11;AF=1	GT:DR:DV	1/1:0:11
chr4	10147077	3742	CCCGTGCACCTGACTAAATGCATCCCGTGCACCTGACTAAATGCGTCCCGTGCACCTGACTAAATGCGTC	N	.	PASS	PRECISE;SVMETHOD=Snifflesv1.0.11;CHR2=chr4;END=10147144;STD_quant_start=4.949747;STD_quant_stop=6.308724;Kurtosis_quant_start=-0.956232;Kurtosis_quant_stop=-1.218184;SVTYPE=DEL;SUPTYPE=AL;SVLEN=-67;STRANDS=+-;RE=17;REF_strand=17;AF=1	GT:DR:DV	1/1:0:17
chr4	10211261	3743	N	<DEL>	.	PASS	IMPRECISE;SVMETHOD=Snifflesv1.0.11;CHR2=chr4;END=10234568;STD_quant_start=5.809475;STD_quant_stop=15.219231;Kurtosis_quant_start=0.489053;Kurtosis_quant_stop=4.258595;SVTYPE=DEL;SUPTYPE=SR;SVLEN=-23307;STRANDS=+-;RE=8;REF_strand=8;AF=1	GT:DR:DV	1/1:0:8
chr4	10412461	3744	CGGGGCCGCAGGGCCCGGGAGCTGGGTGTGGGT	N	.	PASS	PRECISE;SVMETHOD=Snifflesv1.0.11;CHR2=chr4;END=10412494;STD_quant_start=4.675162;STD_quant_stop=3.505098;Kurtosis_quant_start=-0.438806;Kurtosis_quant_stop=-1.044619;SVTYPE=DEL;SUPTYPE=AL;SVLEN=-33;STRANDS=+-;RE=7;REF_strand=7;AF=1	GT:DR:DV	1/1:0:7
chr4	10656963	3745	GAGAGAGAGAGAGAGAGAGAGAGAGAGAGAGAGAGA	N	.	PASS	PRECISE;SVMETHOD=Snifflesv1.0.11;CHR2=chr4;END=10657000;STD_quant_start=5.000000;STD_quant_stop=4.604346;Kurtosis_quant_start=-1.166720;Kurtosis_quant_stop=1.457992;SVTYPE=DEL;SUPTYPE=AL;SVLEN=-37;STRANDS=+-;RE=5;REF_strand=5;AF=1	GT:DR:DV	1/1:0:5
chr4	11446695	3746	N	CATATATAATATATATAATATATAATATATTATATTATATATAATATATAATATATTATATATTATATATATATAATATAATATATTATATATATAATATATTATATTATATTATATATATACATATAATATATATTATAATAGGTATTATATATAATATAATATATTATATATATATAATATAATATATTATATTATATATATAATATAATATATTATATTATATATATATTATATTATATTATTTATATATATAATATATAATATATTATATTATATATATAATATATTATATATA	.	PASS	IMPRECISE;SVMETHOD=Snifflesv1.0.11;CHR2=chr4;END=11446695;STD_quant_start=0.000000;STD_quant_stop=10.913295;Kurtosis_quant_start=6.392034;Kurtosis_quant_stop=6.061598;SVTYPE=INS;SUPTYPE=AL;SVLEN=277;STRANDS=+-;RE=12;REF_strand=12;AF=1	GT:DR:DV	1/1:0:12
chr4	11470104	3747	CTCTCTCTCTCTCTATATATATATATATATATACGTATATATATATATGTATATATATATATACGTAT	N	.	PASS	IMPRECISE;SVMETHOD=Snifflesv1.0.11;CHR2=chr4;END=11470142;STD_quant_start=13.472194;STD_quant_stop=2.198484;Kurtosis_quant_start=3.000000;Kurtosis_quant_stop=-0.481570;SVTYPE=DEL;SUPTYPE=AL;SVLEN=-38;STRANDS=+-;RE=6;REF_strand=6;AF=1	GT:DR:DV	1/1:0:6
chr4	11567353	3748	N	TATAATTGTATACCTTAGTATATATACTATATACAGTAAGCATATATACTATATACACTATATATATAGTGTATATAACATATACACTATATACTATATATATAGTATATATATACATATATAGTATATATATATACTATATATATAGTATATATATA	.	PASS	IMPRECISE;SVMETHOD=Snifflesv1.0.11;CHR2=chr4;END=11567357;STD_quant_start=11.740244;STD_quant_stop=13.076697;Kurtosis_quant_start=-0.501328;Kurtosis_quant_stop=-0.360042;SVTYPE=INS;SUPTYPE=AL;SVLEN=167;STRANDS=+-;RE=6;REF_strand=6;AF=1	GT:DR:DV	1/1:0:6
chr4	11719073	3749	N	AAATCTAGATTACTTTTGGGTATTATGGTCATGTTAACAATGTTTTTCAATCCATAAACATGGATTTTTCATTTATTTGCATTCTCCTTAATTTCTATTATCAATGTTTTATATTTCTCCATGCAATAGATTCTTTCATCTCTCTTTATTTAAATTTATTCCTAAGTATCTTTGGGTTTTTTTTTTATGTTATTGTAAACGATTCTGCTTCTTGATTTATTTTTCTCACATAGTTCACTATTGTCAACATATAAAAACACTACTGATTTTCTGTGTAGATTTTTGTATCTTATGATTTTTGCTAAATTTATTTATTAGTTCTAACAGTTTTTTGGTGGAATCTTTTAGATTTTGTATATATTAGATTATGTTATCTACAAATGATAATTTGATATTCTCCTTTCCAATTTGGGTGCTCTTTATTACTTTCTGCTTACTGCTCTAAATTTAGCACTATATGAAATAGAAGTCATATAGCTGAACACCTTTGTCTTGTTCCTTTACTGCTACAGGAAAAGCTTCGTTTTTCCCTATTCATTGTAATGTTATATGAGAGTTTACATCTATAGCCTTAATTTTGTTGAGGTACATATCTTTCATACCTAGTTTGTTGAGAGTTTTTATCATAAAGCAATGTTGAATTTTTTGTCAAATACCTCTGCATCTAATATTAAAATGATCATGTTGTTTGTCTTTATCTATTAATGTGATGTAATACATTTCTTAATTTTGCATATGTTGAACCATTGTTATATTCTTGGTATCAGTCCTACTCTTTAATAGTGAAAGCTGTTTTTAACGTGTTACTAATTTTATCGTTAGTATCTTGTTGATAAATTTACATCTGTGCTTACTGTTTTAAGCTACCATCTGTAGTTTTCTTTCTCTGTGTGTACCTGTCTAGTTTTGAGGTGGAGTATTGCTGGTCTTGTAAAGCGAGTTTGGAAGTCTCTCTTCTCCTCAATTTTATGGAATAATTTAATATGATTGATATTAGTTCTTTAAATGTTTGGTAGAATTCAGCAGTGGAGCCATCCAGGTCTCTTGTGCTTTCTGATGAAAGATTTTAAATTAGTGATTCAGTTGTCTCCAATCATTATTGGTCTATTCACATTTTTATTTCTTTAATTTAATCTTGGTAGGTTTTATGTATCCAGCAATATATTCATCCCTTGTATGACATCAAATTTGTTGGTGTATAGTAGTAGATAGTTGTCTTTATAGTCCTTTTGTATTTCTGTGATATCCATCAGAATGTCTTCTTTTTTCAATTCCTGATTTGAATTCTTTTGCATCTTTATTTATTTATTTATTTATAGTTAGTCTAGCTAAAGGTTTGTTAATTTTGTTTATCTTTTAAAAATCAACGTTTCATTTTATTAATATTCTCAAGCTCTCATCTCTTGTTTCTTTGTCTATTTCTGCCCTGAGCTTTATTATTTTCTTACTGACTTATTTGGGGTTTTAGTTTGTTCTTGTTTTTCTAGTTTTTGTGGTGCATCTTTAGGCTATTTATTAAAGTTCTTTTAAATTTTTTTTTCTTTTGAGAATGAGTCTCGCTCTGTCACCCAGGCTGGAGTCCAGTGGCACAATCTTGGCTCACTGCAACCTCCACCTCCCAGGTTCAAGCGATTCTCCTGCCTCAGCCTCCTGAGTAGCTGGGACCATATGTGCATGCCACCTCACCCACCTAATTTTTTGTATTTTAAGTAAAGACAGGGTTTCACCGTGTTAGCTAGAATGGTCTCAATCTCCTGACCTCATGATCCTCCGCCTCAGCCTCCAAAAGTGCTGGGATTACAGGTGAAAGTATTGGACGTAGGTGTTTATTGCTACATCTTTTAGAATATTTTTGGCTCATAGGTGTTGAGAGATAGCATGGTTTTGTTCTCTTTTGTTTAAAGAATTATTTTAAAAATTTCCCTTTAATTTCTTCACTGACCCATTGGTTATTTAAGAGCATGTTGTTTCATTTCAAGTATTTGTGTGAAACTTTCCAAAGCTTTTTGTGGTTGTTCATTTCTAGTTTTATAATATTGTGGTTAAAAAAACACTTGATTTGATTTTTTATTCTTAAATTCGTAATACTTCTTCTGTGGCCTTAGCATATCATTTAACTTGAAGAATATTTTTGTATAGTTGAAAATAATACATATTCTGAAGCTGCTGGATGGCGTGTTTTGTAAATATTTGTTAGATTCCATTTGGCAGTTAAAGTCTGATGTTTGTTAACTTTTTTGTCCATTGTAGAAAAGTTGCACAAATTCTTATTATTATTG	.	PASS	IMPRECISE;SVMETHOD=Snifflesv1.0.11;CHR2=chr4;END=11719073;STD_quant_start=0.845154;STD_quant_stop=70.810613;Kurtosis_quant_start=1.760000;Kurtosis_quant_stop=-1.333590;SVTYPE=INS;SUPTYPE=AL,SR;SVLEN=2394;STRANDS=+-;RE=7;REF_strand=7;AF=1	GT:DR:DV	1/1:0:7
chr4	12109644	3750	ATATATATCATGTGTATCACATATATCATACACATGATATATATCATGTGTATCACATATATCATACACATGATATATATCATGTGTATCACATATATCATACACAT	N	.	PASS	IMPRECISE;SVMETHOD=Snifflesv1.0.11;CHR2=chr4;END=12109751;STD_quant_start=29.573154;STD_quant_stop=31.710746;Kurtosis_quant_start=-0.992421;Kurtosis_quant_stop=-0.799667;SVTYPE=DEL;SUPTYPE=AL;SVLEN=-107;STRANDS=+-;RE=7;REF_strand=7;AF=1	GT:DR:DV	1/1:0:7
chr4	12239284	3751	N	TTTTTTTTTTTTTTTTTTTTTTTGGGAGACGGAGTCTCGCTCTATCGCCCAGGACTGCGGACTGCAGTGGCGCAATCTCGGCTCACTGCAAGCTCCGCTTCCCGGGTTCACGCCATTCTCCTGCGCTTCTCC	.	PASS	PRECISE;SVMETHOD=Snifflesv1.0.11;CHR2=chr4;END=12239284;STD_quant_start=1.264911;STD_quant_stop=4.679744;Kurtosis_quant_start=-0.045747;Kurtosis_quant_stop=0.401713;SVTYPE=INS;SUPTYPE=AL;SVLEN=132;STRANDS=+-;RE=13;REF_strand=13;AF=1	GT:DR:DV	1/1:0:13
chr4	12239672	3752	N	AAATATATATATATATATATAAATATATATATATAAATATATATAT	.	PASS	PRECISE;SVMETHOD=Snifflesv1.0.11;CHR2=chr4;END=12239672;STD_quant_start=9.197826;STD_quant_stop=9.289779;Kurtosis_quant_start=0.725463;Kurtosis_quant_stop=-0.812280;SVTYPE=INS;SUPTYPE=AL;SVLEN=46;STRANDS=+-;RE=11;REF_strand=11;AF=1	GT:DR:DV	1/1:0:11
chr4	12650197	3753	N	TCATATAGTATATATATACAATATATAGTATATATAATTATATATTGTTAACATATAGTATATATACTATATAATACAATATATAGTATATATACCATATATAATAACATATACAGGCCAATATATAGTAGATATACGTATACAGTATATATATAATATATAGTAGATATACTGTATATACAGTATATCTACTATATATTGTATATATATACTGCATATACAGTATATTTTACTATATATTGTAGATATACTGTATATACAGTATATCTACT	.	PASS	IMPRECISE;SVMETHOD=Snifflesv1.0.11;CHR2=chr4;END=12650197;STD_quant_start=45.851663;STD_quant_stop=58.460457;Kurtosis_quant_start=3.695491;Kurtosis_quant_stop=3.366956;SVTYPE=INS;SUPTYPE=AL;SVLEN=268;STRANDS=+-;RE=8;REF_strand=8;AF=1	GT:DR:DV	1/1:0:8
chr4	12715303	3754	N	AAAATATATATGATATATATATTTACATCAATATATATGACATATATTTACATCATAAATATATATGATATATATTACATCATAAATATATATGATATATTTACATAATATATATGATATATATATTTACATCATAAATATATATGATATATATTAATATATATGATATATATATTCACATAATATATAATATATATATTATATAATATATATGATATCATATATTATATAATAAATATGATATCATATATATATTTATATATAAATATATATATGATATCATATATTATATAATAAATATATATATCATATATTTATATATAATAAATATAT	.	PASS	IMPRECISE;SVMETHOD=Snifflesv1.0.11;CHR2=chr4;END=12715303;STD_quant_start=27.644168;STD_quant_stop=24.157814;Kurtosis_quant_start=-0.679776;Kurtosis_quant_stop=0.454168;SVTYPE=INS;SUPTYPE=AL;SVLEN=333;STRANDS=+-;RE=5;REF_strand=5;AF=1	GT:DR:DV	1/1:0:5
chr4	12723416	3755	N	GTGTGTGTGTGTGTGTGTGTGTGTGTGTGTGTGTGTGTGT	.	PASS	PRECISE;SVMETHOD=Snifflesv1.0.11;CHR2=chr4;END=12723416;STD_quant_start=0.000000;STD_quant_stop=3.405877;Kurtosis_quant_start=0.437020;Kurtosis_quant_stop=0.161403;SVTYPE=INS;SUPTYPE=AL;SVLEN=40;STRANDS=+-;RE=13;REF_strand=13;AF=1	GT:DR:DV	1/1:0:13
chr4	12891259	3756	N	AGTACACACACGCAGTATACACACACACCTATACCAATAC	.	PASS	PRECISE;SVMETHOD=Snifflesv1.0.11;CHR2=chr4;END=12891259;STD_quant_start=9.969955;STD_quant_stop=7.962412;Kurtosis_quant_start=-1.098616;Kurtosis_quant_stop=-0.821088;SVTYPE=INS;SUPTYPE=AL;SVLEN=40;STRANDS=+-;RE=16;REF_strand=16;AF=1	GT:DR:DV	1/1:0:16
chr4	13063410	3757	GTATACATATATACACCTGTATATACATACACACCTGTGTATACATACACACACCTGTATATACATACACACCTGTGTATACATACACACCTGTGTATACATACACACCTCTGTATACATACATACCTGTGTATACATACACACCTGTGTATACATACATACCTGTGTATACATACACACCTGTGTATACATACATACCTGT	N	.	PASS	IMPRECISE;SVMETHOD=Snifflesv1.0.11;CHR2=chr4;END=13063600;STD_quant_start=12.210651;STD_quant_stop=9.777525;Kurtosis_quant_start=4.334415;Kurtosis_quant_stop=5.308869;SVTYPE=DEL;SUPTYPE=AL,SR;SVLEN=-190;STRANDS=+-;RE=20;REF_strand=20;AF=1	GT:DR:DV	1/1:0:20
chr4	13762842	3758	N	AGGGCTGACCCCCCACCTCCCTCCCAGATGGGAAGCTGGCGGAGGGGCTGACCCCCCACCTCCCTCTCCAGGCCCAGGCGGCTGGCTAGGCAGGAAGCGCCCCACCTCCCTCCCGGATGGGCGTGGCTGCCCCT	.	PASS	IMPRECISE;SVMETHOD=Snifflesv1.0.11;CHR2=chr4;END=13762847;STD_quant_start=13.084342;STD_quant_stop=14.422205;Kurtosis_quant_start=-0.959877;Kurtosis_quant_stop=-0.372289;SVTYPE=INS;SUPTYPE=AL;SVLEN=131;STRANDS=+-;RE=15;REF_strand=15;AF=1	GT:DR:DV	1/1:0:15
chr4	13942393	3759	ATGATATATATATCATACATATCATATATATAT	N	.	PASS	IMPRECISE;SVMETHOD=Snifflesv1.0.11;CHR2=chr4;END=13942428;STD_quant_start=16.804761;STD_quant_stop=15.671630;Kurtosis_quant_start=0.515677;Kurtosis_quant_stop=0.033825;SVTYPE=DEL;SUPTYPE=AL;SVLEN=-35;STRANDS=+-;RE=5;REF_strand=5;AF=1	GT:DR:DV	1/1:0:5
chr4	14021381	3760	TTTTTTTTTTTTTTTTTTTTTTTTTTTTTTTTTTTTTT	N	.	PASS	PRECISE;SVMETHOD=Snifflesv1.0.11;CHR2=chr4;END=14021418;STD_quant_start=0.000000;STD_quant_stop=2.323790;Kurtosis_quant_start=-nan;Kurtosis_quant_stop=-0.674897;SVTYPE=DEL;SUPTYPE=AL;SVLEN=-37;STRANDS=+-;RE=5;REF_strand=5;AF=1	GT:DR:DV	1/1:0:5
chr4	14074062	3761	AGGAATCCAACTCATATCTGCAGTAGCTAGCC	N	.	PASS	PRECISE;SVMETHOD=Snifflesv1.0.11;CHR2=chr4;END=14074094;STD_quant_start=7.176350;STD_quant_stop=7.141428;Kurtosis_quant_start=0.187967;Kurtosis_quant_stop=-0.471635;SVTYPE=DEL;SUPTYPE=AL;SVLEN=-32;STRANDS=+-;RE=13;REF_strand=13;AF=1	GT:DR:DV	1/1:0:13
chr4	14727913	3762	N	ACATTAATTTTACATTTACATTTACATTACATTTAATTAACAATTTACATTTACATTACATTACATTTAATTAACAATTAAATTTACATTTACAT	.	PASS	IMPRECISE;SVMETHOD=Snifflesv1.0.11;CHR2=chr4;END=14727913;STD_quant_start=9.809293;STD_quant_stop=17.763883;Kurtosis_quant_start=-0.192963;Kurtosis_quant_stop=0.660421;SVTYPE=INS;SUPTYPE=AL;SVLEN=95;STRANDS=+-;RE=9;REF_strand=9;AF=1	GT:DR:DV	1/1:0:9
chr4	14788460	3763	TTATCTAATAGATATCTAATATATAATATTATCTAATAGATATCTAATATATAATATTATCTAATAGATATCTAATATATAATATTA	N	.	PASS	IMPRECISE;SVMETHOD=Snifflesv1.0.11;CHR2=chr4;END=14788547;STD_quant_start=38.485619;STD_quant_stop=40.757120;Kurtosis_quant_start=-0.626658;Kurtosis_quant_stop=-0.585238;SVTYPE=DEL;SUPTYPE=AL;SVLEN=-87;STRANDS=+-;RE=7;REF_strand=7;AF=1	GT:DR:DV	1/1:0:7
chr4	14835667	3764	N	AAAGTCTCTACTAAAAATACAAAATTGCTATGTGGTGGTTCACGCCTGTAATCCCAGCACTTTGAGGCCAAGGCAGGTGGACTACAGTCAGAGTTCGAGACCAGCCTGACAATATGGTGAAACAT	.	PASS	IMPRECISE;SVMETHOD=Snifflesv1.0.11;CHR2=chr4;END=14835667;STD_quant_start=67.975486;STD_quant_stop=64.949553;Kurtosis_quant_start=-0.875674;Kurtosis_quant_stop=-0.954712;SVTYPE=INS;SUPTYPE=AL;SVLEN=131;STRANDS=+-;RE=9;REF_strand=9;AF=1	GT:DR:DV	1/1:0:9
chr4	14837072	3765	N	<DUP>	.	PASS	IMPRECISE;SVMETHOD=Snifflesv1.0.11;CHR2=chr4;END=14839116;STD_quant_start=412.008495;STD_quant_stop=0.816497;Kurtosis_quant_start=0.136191;Kurtosis_quant_stop=-1.500000;SVTYPE=DUP;SUPTYPE=SR;SVLEN=2044;STRANDS=-+;RE=6;REF_strand=6;AF=1	GT:DR:DV	1/1:0:6
chr4	14837075	3766	N	<INV>	.	PASS	IMPRECISE;SVMETHOD=Snifflesv1.0.11;CHR2=chr4;END=14838404;STD_quant_start=331.632628;STD_quant_stop=374.446525;Kurtosis_quant_start=-0.481727;Kurtosis_quant_stop=-1.030051;SVTYPE=INV;SUPTYPE=SR;SVLEN=1329;STRANDS=++;RE=12;REF_strand=12;AF=1	GT:DR:DV	1/1:0:12
chr4	14838209	3767	N	<DUP>	.	PASS	IMPRECISE;SVMETHOD=Snifflesv1.0.11;CHR2=chr4;END=14838405;STD_quant_start=19.830532;STD_quant_stop=437.443996;Kurtosis_quant_start=2.974024;Kurtosis_quant_stop=-0.363067;SVTYPE=DUP;SUPTYPE=SR;SVLEN=196;STRANDS=-+;RE=8;REF_strand=8;AF=1	GT:DR:DV	1/1:0:8
chr4	14846684	3768	GGGGATGGGGATGGGGATGGGAGTGGGGATGGGGATGGGGAT	N	.	PASS	IMPRECISE;SVMETHOD=Snifflesv1.0.11;CHR2=chr4;END=14846728;STD_quant_start=14.956604;STD_quant_stop=11.691878;Kurtosis_quant_start=-1.778876;Kurtosis_quant_stop=-1.540923;SVTYPE=DEL;SUPTYPE=AL;SVLEN=-44;STRANDS=+-;RE=14;REF_strand=14;AF=1	GT:DR:DV	1/1:0:14
chr4	14916229	3769	N	GTATATATATACTAACCAATAATATATATAATATATATACATATATATGTATATATACATATATATGTATATATACTATATGTATATATGTATATATACATATATATGTATATATATACATATATACATATAGTATATATACATATATATTAATATATATACTACTATATATATGTATATATACATATATATGTATATATATGTATATATACGTATATATGTATATATACATATATATGTATATATATACTATGTGTATATATGTATATATACATATATGTATATATACTATATGTATATAGTATATATACATATAGTATATATACTATATGTATATATGTATATATATAT	.	PASS	IMPRECISE;SVMETHOD=Snifflesv1.0.11;CHR2=chr4;END=14916229;STD_quant_start=21.278576;STD_quant_stop=17.101007;Kurtosis_quant_start=-0.576588;Kurtosis_quant_stop=-0.605401;SVTYPE=INS;SUPTYPE=AL;SVLEN=349;STRANDS=+-;RE=9;REF_strand=9;AF=1	GT:DR:DV	1/1:0:9
chr4	14923797	3770	N	<DUP>	.	PASS	IMPRECISE;SVMETHOD=Snifflesv1.0.11;CHR2=chr4;END=14925673;STD_quant_start=23.765521;STD_quant_stop=547.819678;Kurtosis_quant_start=0.984323;Kurtosis_quant_stop=-0.473190;SVTYPE=DUP;SUPTYPE=SR;SVLEN=1876;STRANDS=-+;RE=5;REF_strand=5;AF=1	GT:DR:DV	1/1:0:5
chr4	14924267	3771	N	TAATATATATTTATATATTATATATTTAGTGTTAATGTAATATATTTATATATTGTATATTTATATAATGTAATATATATTTATATATTGTATATTTATATAATGTAATATATATTTTTGTTGTATATTTATATAATATATATTTTATATTATATTTATATAATATATATTTATATTATATATTTATATATTATATATTTATATTATATATTTATAATATATTATATATTATATTATATATATATTATATTATATATTTATATAATATATATTTATATATTATATATTTATATAATATATATTTATATATTATATATTTATATATTATATATTTATATATTATATATTTATATAATATATTATATAATATAATATATATTTTATGTTATTATATATTTATATAATATACATATATTGATATATTATATATTTATATAATATAATACATATTGATATATTATATATTTATATATAATATAATACATATTGATATATTACATATTTATATATTATATATTTATATAAATAATATATTTATATATTATATATTTATATAAATATTATATATTTATATATTATACATTACATAGATAATATATATTTATATATTATATATTTATAGATAATATATATTTATATATTATATATTTATATAGATAATATATATTTATATATTATATATTATATAGAGACATATATTTATATAAATGTTATTTATATATTTATATAGATAATATATATTTATATAAATATTATATTTATATATAAATAATATATATTTATATAAATAATATATATTTATATATTATATATTTAGAAAATAATATATATTTATATATTATATATTTATATAAATAATATATATTTATATATTATATATTTATATAAATAATATATATTTATATATTATATATTTATATAAACAATATATATTTATATATTATATATTTATATAAATAATATATATTTATATATATCATATATTTATATAAACAATATATATTTATATCATATATTTATATAAACATATATTTATATATCATATATTTATATAAACAATATATATTTATATATCATATATTTATATAAACAATATATATTTATATATATCATATATTTATATAATATAATGTATATTTATATATCATATATTTATATATTATATATATATTTATATATCATATATATTTATATATTATATATATTTATACTATATTTATATATTATATATATTTATGTATCATATATTTATATATTATATATATATTTATGTATCATATATTTATATATTATATATATATTTATGTACATATTTATATATTATATATATTTATGTATCATATATTTATATATTATATATATATTTTATGTATCATATATTTATATAATAAATATATATTTATGTATCATATATTTATATAATAGAATATATATTATGTATCATATATTTATATAATAGAATATATATTTATGTATCATATATTTATATAATAGAATATATATTTATGTATCATATATTTATATAATAGAATATATATTTATGTATCATATATTTATATAATAGAATATATATTTATGTATCATATATATTTATATAATAGAATATATTTATGTATCATATATTTATATAATAGAATATATTTCTATGTATCATATATTTGTTATTAATAGAATATATATTTATGTATCATATATTTATATAATAGAATATATATTTATGTATCATATATTTATATAATAGAATATATATTTATGTATCATATATTTATATAATAGAATATATATTTATGTATCATATATTTATATAATAGAATATATATTTATATCATATATTTATATAATAGAATATATATTTATGTATCATATTTATATAATAGAATATATATTTATGTATCATATATTTATATAATAGAATATATATTTATGTATCATATATTTACATAATAGAATATATATTTATGTATCATATTTATAATAGAATATATATTTATGTATCATATATTTATATAATAGAACATATATTTATATCTATATTTATATATAATAGAATATATATTTATGTATCATATTTATATAATAGAATATATATTTATGTACTTCATATATTTATATAATAGAATATATATTTATGTATCATATATTTATATAATAGAATATATATTTATGTATCATATATTTATATAATAGAATATATATTTATGTATCATATATTTATATATTAGTATATTTATGTATCATATTTATATAATAGAATATATTTATATATTATATATTTATATAATAGAATATATATATTATATTTATATAATAGAATATATATTATATATTTATATAATATAATATATATATTACATATTTATATATTATATATTTATATAATATAATATATATTATATATTTATAGAATATCATATATTATATATTTATATAATATAATATATATTATATATTCATATATTATATATTTATATAATAATATAATATATTCATATTATATATTTATATAATA	.	PASS	IMPRECISE;SVMETHOD=Snifflesv1.0.11;CHR2=chr4;END=14924267;STD_quant_start=24.851559;STD_quant_stop=54.668089;Kurtosis_quant_start=0.105721;Kurtosis_quant_stop=0.099415;SVTYPE=INS;SUPTYPE=AL;SVLEN=2556;STRANDS=+-;RE=5;REF_strand=5;AF=1	GT:DR:DV	1/1:0:5
chr4	14935034	3772	N	TATAATAAACATAAAATATGTATTATGGCGGTG	.	PASS	IMPRECISE;SVMETHOD=Snifflesv1.0.11;CHR2=chr4;END=14935034;STD_quant_start=17.024492;STD_quant_stop=16.401219;Kurtosis_quant_start=-0.014336;Kurtosis_quant_stop=-0.561739;SVTYPE=INS;SUPTYPE=AL;SVLEN=33;STRANDS=+-;RE=6;REF_strand=6;AF=1	GT:DR:DV	1/1:0:6
chr4	15118017	3773	TAGATAGATAGATAGATAGATAGATAGATAGA	N	.	PASS	IMPRECISE;SVMETHOD=Snifflesv1.0.11;CHR2=chr4;END=15118049;STD_quant_start=9.689628;STD_quant_stop=10.049876;Kurtosis_quant_start=5.915196;Kurtosis_quant_stop=5.823547;SVTYPE=DEL;SUPTYPE=AL;SVLEN=-32;STRANDS=+-;RE=9;REF_strand=9;AF=1	GT:DR:DV	1/1:0:9
chr4	15214384	3774	TAACACATATCATATATATATATATTATATATATGATATAACACATATCATATATATATATTATATATATGAT	N	.	PASS	IMPRECISE;SVMETHOD=Snifflesv1.0.11;CHR2=chr4;END=15214457;STD_quant_start=10.344080;STD_quant_stop=8.712061;Kurtosis_quant_start=-1.728948;Kurtosis_quant_stop=-1.590436;SVTYPE=DEL;SUPTYPE=AL;SVLEN=-73;STRANDS=+-;RE=14;REF_strand=14;AF=1	GT:DR:DV	1/1:0:14
chr4	15351868	3775	N	AAGGAAGGAGGAAAAGAAAGGGAGGGAGGGGGAAGGAGGGAGGAGAGAGGGAGGAGGGAGGAAAGGAAGGAAG	.	PASS	IMPRECISE;SVMETHOD=Snifflesv1.0.11;CHR2=chr4;END=15351868;STD_quant_start=53.303846;STD_quant_stop=33.390118;Kurtosis_quant_start=-1.552487;Kurtosis_quant_stop=0.235170;SVTYPE=INS;SUPTYPE=AL;SVLEN=188;STRANDS=+-;RE=12;REF_strand=12;AF=1	GT:DR:DV	1/1:0:12
chr4	15472305	3776	CTCTCTCTCTATATATATATATATATATATATATATATAT	N	.	PASS	PRECISE;SVMETHOD=Snifflesv1.0.11;CHR2=chr4;END=15472344;STD_quant_start=6.212890;STD_quant_stop=1.095445;Kurtosis_quant_start=-0.366053;Kurtosis_quant_stop=4.716837;SVTYPE=DEL;SUPTYPE=AL;SVLEN=-39;STRANDS=+-;RE=12;REF_strand=12;AF=1	GT:DR:DV	1/1:0:12
chr4	15617180	3777	N	GGCCTCTGTATCTAGCTCAAAGGTTTGTAAACACACCAATCAGCACCCTGTGTGTCTAGCTCAGGGTTTGTGGAGTGCACCAATCAACACTCTGTATCTAGCTACTCTGGTGGGGCCTTGGAACATTTATGTCTGAAAAGCTCCAAAGTTTGTGAGTGTCTTTCATCGACACTCTGTCTAGCTACTCTAATTGGGGCCTTGGAGAACCTTTATGTCTAGCTCAGGGATTGTAAATACATAAT	.	PASS	IMPRECISE;SVMETHOD=Snifflesv1.0.11;CHR2=chr4;END=15617180;STD_quant_start=31.014513;STD_quant_stop=27.602536;Kurtosis_quant_start=-1.934128;Kurtosis_quant_stop=-0.098046;SVTYPE=INS;SUPTYPE=AL,SR;SVLEN=242;STRANDS=+-;RE=19;REF_strand=19;AF=1	GT:DR:DV	1/1:0:19
chr4	15869454	3778	TTTATATAATATATATTATATTATATTTATATAATATATATTATATTATATTTATATATAATATATATTATATTTATATATA	N	.	PASS	IMPRECISE;SVMETHOD=Snifflesv1.0.11;CHR2=chr4;END=15869541;STD_quant_start=41.697722;STD_quant_stop=48.405578;Kurtosis_quant_start=-1.041098;Kurtosis_quant_stop=-1.209373;SVTYPE=DEL;SUPTYPE=AL;SVLEN=-87;STRANDS=+-;RE=15;REF_strand=15;AF=1	GT:DR:DV	1/1:0:15
chr4	15987508	3779	N	TTTAAGTATGCTTATTTAATCAATATTAAATATTTAATACAG	.	PASS	PRECISE;SVMETHOD=Snifflesv1.0.11;CHR2=chr4;END=15987508;STD_quant_start=6.737952;STD_quant_stop=8.717798;Kurtosis_quant_start=-0.605152;Kurtosis_quant_stop=0.159930;SVTYPE=INS;SUPTYPE=AL;SVLEN=42;STRANDS=+-;RE=11;REF_strand=11;AF=1	GT:DR:DV	1/1:0:11
chr4	16111811	3780	N	GGAAGGAGGAGGAAGTGGAGGAAGGAGGAGAAGGAGGAAGGAGGAGGGAAGGGAGGAAGGAGGGGGA	.	PASS	IMPRECISE;SVMETHOD=Snifflesv1.0.11;CHR2=chr4;END=16111812;STD_quant_start=25.343638;STD_quant_stop=34.051432;Kurtosis_quant_start=-0.460316;Kurtosis_quant_stop=-1.274525;SVTYPE=INS;SUPTYPE=AL;SVLEN=62;STRANDS=+-;RE=12;REF_strand=12;AF=1	GT:DR:DV	1/1:0:12
chr4	16325198	3781	ACCACTCAGCTTGTCATGACCTGCTCAGCAAATAGCTCCACAATTCCTATTTCTCCATCCTAGTTGTGCAGTAGATCAGTATAAATTGAAGCCCCAGTCTACCTTCACCACCTCCTCT	N	.	PASS	IMPRECISE;SVMETHOD=Snifflesv1.0.11;CHR2=chr4;END=16325312;STD_quant_start=61.935450;STD_quant_stop=61.360411;Kurtosis_quant_start=-0.160566;Kurtosis_quant_stop=-0.359320;SVTYPE=DEL;SUPTYPE=AL;SVLEN=-114;STRANDS=+-;RE=11;REF_strand=11;AF=1	GT:DR:DV	1/1:0:11
chr4	16398802	3782	GTGTATATATATATATATATATATATATATAT	N	.	PASS	IMPRECISE;SVMETHOD=Snifflesv1.0.11;CHR2=chr4;END=16398834;STD_quant_start=16.552945;STD_quant_stop=13.682105;Kurtosis_quant_start=-0.370339;Kurtosis_quant_stop=-0.017861;SVTYPE=DEL;SUPTYPE=AL;SVLEN=-32;STRANDS=+-;RE=5;REF_strand=5;AF=1	GT:DR:DV	1/1:0:5
chr4	16540050	3783	N	CAAAAAACAAACAAAACAAAAACAAACAAAA	.	PASS	IMPRECISE;SVMETHOD=Snifflesv1.0.11;CHR2=chr4;END=16540050;STD_quant_start=11.601724;STD_quant_stop=11.601724;Kurtosis_quant_start=-1.282634;Kurtosis_quant_stop=-1.282634;SVTYPE=INS;SUPTYPE=AL;SVLEN=31;STRANDS=+-;RE=5;REF_strand=5;AF=1	GT:DR:DV	1/1:0:5
chr4	16757138	3784	GTGTGTGTATGTGAGAGAGAGAGAGACAGAC	N	.	PASS	PRECISE;SVMETHOD=Snifflesv1.0.11;CHR2=chr4;END=16757172;STD_quant_start=7.973169;STD_quant_stop=7.181325;Kurtosis_quant_start=2.683742;Kurtosis_quant_stop=2.659310;SVTYPE=DEL;SUPTYPE=AL;SVLEN=-34;STRANDS=+-;RE=7;REF_strand=7;AF=1	GT:DR:DV	1/1:0:7
chr4	16899519	3785	TATATATATATATATATATATATATATATATATATATATATACACATATGTATATATAT	N	.	PASS	PRECISE;SVMETHOD=Snifflesv1.0.11;CHR2=chr4;END=16899576;STD_quant_start=0.000000;STD_quant_stop=2.449490;Kurtosis_quant_start=7.000000;Kurtosis_quant_stop=1.450000;SVTYPE=DEL;SUPTYPE=AL;SVLEN=-57;STRANDS=+-;RE=11;REF_strand=11;AF=1	GT:DR:DV	1/1:0:11
chr4	16998171	3786	N	AGGGAGGGAGGGAGGGAGGAAAGAAGGAAGGAAAG	.	PASS	PRECISE;SVMETHOD=Snifflesv1.0.11;CHR2=chr4;END=16998171;STD_quant_start=2.569047;STD_quant_stop=2.366432;Kurtosis_quant_start=1.264516;Kurtosis_quant_stop=-0.039575;SVTYPE=INS;SUPTYPE=AL;SVLEN=38;STRANDS=+-;RE=15;REF_strand=15;AF=1	GT:DR:DV	1/1:0:15
chr4	17202761	3787	TTTTTTTTTTTTTTTTTTTTGAGACGGAGTCCCGCTGTTTTAGCCCAGGCCGGATTGCAGTGGCGCAATCTCGGCTCACTGCAAGCTCCGCCTCCCAGGTTCACGCCATTCTCCTGCCTCAGCCTCCCGAGTAGCTGGGACTACAGGCGCCCGCCACCGCGCCCGGCTAATTTTTTTTTGTATTTTTAGTAGAGACGGGGTTTCACCGTGTTAGCCAAGATGGTCTCGATCTCCTGACCTTGTGATCCGCCCGCCTCGGCCTCCCAAAGTGCTGGGATTACAGGCGTGAGCCACCGCGCCCAGCCTATCCTTTTGCC	N	.	PASS	PRECISE;SVMETHOD=Snifflesv1.0.11;CHR2=chr4;END=17203071;STD_quant_start=0.000000;STD_quant_stop=0.447214;Kurtosis_quant_start=1.708637;Kurtosis_quant_stop=1.790582;SVTYPE=DEL;SUPTYPE=AL,SR;SVLEN=-310;STRANDS=+-;RE=20;REF_strand=20;AF=1	GT:DR:DV	1/1:0:20
chr4	17394367	3788	GAAAGAAAGAAAGAAGGAAAGAAAGAAAAGAAAGAAAGAAAGAAAGAAAGAAAGAAAGAAAGAAAGAAAGAAAGAAAGA	N	.	PASS	PRECISE;SVMETHOD=Snifflesv1.0.11;CHR2=chr4;END=17394434;STD_quant_start=0.000000;STD_quant_stop=4.396969;Kurtosis_quant_start=-nan;Kurtosis_quant_stop=3.265755;SVTYPE=DEL;SUPTYPE=AL;SVLEN=-67;STRANDS=+-;RE=9;REF_strand=9;AF=1	GT:DR:DV	1/1:0:9
chr4	17415805	3789	N	CAGCTAGACATAAAAGTTCTCTAGAATCCCCCACTGGATTAGCTAGACACAGAACACTGATTGGGTGTGGCACAAACCTTGAGCTAGGCCACAGGAACTTTGACCTGGTGCATTTACAATCCT	.	PASS	PRECISE;SVMETHOD=Snifflesv1.0.11;CHR2=chr4;END=17415805;STD_quant_start=7.148426;STD_quant_stop=8.062258;Kurtosis_quant_start=5.532164;Kurtosis_quant_stop=5.971868;SVTYPE=INS;SUPTYPE=AL;SVLEN=123;STRANDS=+-;RE=14;REF_strand=14;AF=1	GT:DR:DV	1/1:0:14
chr4	17460813	3790	ATGTACAGATTATGTATACATATGTATTATATATGCACAGGTTATGTATACATATGTATTATATACGCACAGCTTATGTATACATATGTATTCTATACGCACAGCTTATGTATACATATGTATTATATACGCACAGCTTATGTATACATATGTATTATATACGCACAGCTTATGTATACATATGTATTATATACG	N	.	PASS	IMPRECISE;SVMETHOD=Snifflesv1.0.11;CHR2=chr4;END=17461003;STD_quant_start=17.767011;STD_quant_stop=64.935010;Kurtosis_quant_start=0.260116;Kurtosis_quant_stop=5.325706;SVTYPE=DEL;SUPTYPE=AL;SVLEN=-190;STRANDS=+-;RE=9;REF_strand=9;AF=1	GT:DR:DV	1/1:0:9
chr4	17578486	3791	N	CCTCACAGCTATTGTAGTTGAAAGACCCCACCTGTAGGTTTAAGTAAGCTAGCTTAAGTAACGCCATTTTTGCAAGGCATGGAAAATACATAACTGAGAATAGAGAAGTTCAGATCATCAGAACAGATGGAACAGCTGAATATGGGCCAAACAGGATATCTGTGGTAAGCAGTTCCTGCCCCGGCTCAGGCCAAGAACAGATGGAACAGCTGAATATGGGCCAAACAGGATATCTGTGGTAGCAGTTCCTGCCCCGGCTCAGGGCCAAGAACAGATGGTCCCCAGATGCGGTCCAGCCTCAGCAGTTTCTAGAGAACCATCAGATGTTTCCCAGGGTGCCCCAAGGACCCGAAATGACCCTGTGCCTTATTTGAACTAACCAATTGCCTGCTTCTCGCTTCGTTCGCGCGCTTCTGCCCTCGAGTTTCAATACGAAGAGCCCTACAACCACTCGGGGCGCCAGTCCCGATTGACTGAGTCGCCCGGCAATTCGTGTATCCACAAACCCTCCTTGCAGTTGCATCCGACTTGTGGTCTCGCTGTTCCTTGGGAGGGTCTCTGAGTGATTGACCACCCGTCAGCGGGTCTTTCATTTAAGCCTGTCCGGGATCGGGAGACCCTGCCCAGGGACCACTGACCCACCACCGGAGGTAAGCTGGCCAGCAACTTATCTGTGTTCGTCCGATTGTTCAGTGTCTATGACTGATTTTATGCGCTCGCGTTTGCGTACTTGCTGGGGCTAACTAGCTCTGTATCTGGCGGACCCGTGGTGGAACTGACGAGTTCGGAACACCGGCCGCAACCCTGGGAGACGTCCCAGGACTTCTGGGGCCGTTTTTGTGGTCTCGACCCGAGTCCAAAACTCTGATCGTTTTGGACTTTTGGTGCACCCCCTAATAGGAGGGATATGTATTGGTAGGAGACGAACCAAACAGTTCCTGCCTGTCTGAATTTCTCTTTTGCTTTCGGTTTGGGACCGAAGCCGCGCCGCGCGTCTTGTCTGCTGCAGCATCGTTCTGTGTTGTCTCTGTCTCGACTGTGTTTCTGTATTTGTCTGAAAATTAGGGCCAGACTGTTACCACTTTAAGTTTGACCTAGGTCACTGGAAAGATGTCGAGCGGATCGCCTGGCCAAACCAGTCGGTGAGATGTCAAGAAGAGACGTTGGGTTACCTTCTTTTTCCGCAGAATGGCCAACCTAACGTCGGATGGCCGCGAGACGGCACCTTTAACCGAGACCTCATCACCCAGGTTAAGACTCAAGGTCTTTTCACCTGGCCTGCTGGACACCCAGACCAGGTCCCCATCGCATCTGGGAAGCCTTGGGCTGACCCCCTCCCTGGGTCAAGCCTCTTTGTACACCCTAAGCCTCCGCCTCCTCTTTCTTTCCATCCGCCCTGTCTCTCCCCTTGAACCTTCCCTCGTTCGACCCGCCTCGATCCTCCCTTTATCCAGCCCTCACCTCTTCTCTAGGCGCCCCCTTGTTTATGGCCATATGAGATCTTACATGGGGCACCCCTGCCCTTGTAAACTTCCCCTGACCCTGACATGACAAGAGTTACAACAGCCTTCCAAGCTCACTTACAGGCTCTCTACTTAGTCCAGCACGAAGTCTGAGACCCCTGGCGGCAGCCTACCAAGAACAACTGGACCGACCGGTGGTACTTACCTTACCGAGTCGGCGACACAGTGTGGGTCCGCCGACACCAGACTAAGAACCTAGAACCTCGCTGGAAAGGACCTACACAGTCCTGCTGACCACCCCCACCGCCCTCAAAGTAGACGGCATTCTGCAGCTTGATACACGCCGCCCACGTGAAGGCTGCTGACCCCGGGGTGGACCACCCTCTAGACCGCCGGATCTATTAGTTACCTGGCGATCCTGCGTGGTGGCATGGGAATTGCCCTTCACCATGGCGGGACACCTGGCTTCGATTTCGCTCTCGCCTCCAGGTGGTGGAGGTGATGGGCCAGGGGCCGGAGCTGCTTGGTTATCCTCGGACCTGGCTAGCTCCAAGGCCCTCCTGGAGTGGCCAGGAATCGGGCCGGGGGTTGGGCCAGGCTCTGAGGTGGGGATTTCCATGCCCCCGGCCGTATGAGTTCTGTGGGGGATGGCGTACTGTGGGCCCGCCCAGGTTGGAGTGGGGGGCTAGTGCCCCAAGGCGGCTTGAGACCTCTCAGCCTGAGGGCGAAGCAGGAGTCGGGTGGGAGAGAGTAACCTGATGGGCCTCCCTGAGCTCCCTGCAATCGTCACCCCTGGTGCCGTGAAGCTGGAGAAGGAGAAGCTGGAGCAAACCCGGAGGAGTCCCAGGACATCAAAGCTCTGCAGAAAGAACTCGAGCAATTTTAAGCCAAGCCTCCTGAAGCAGAAGAGGATCACCTGGGATATACACAGGCCGATGTGGGGCTCACCCTGGGGTTCTATTTGGGAAGGTATTCACAACGACCATCTGCCGCTTTGAGGCTCTGCAGCTTAGCTTCAAGAACATGTGTAAGCTGCGGTCCTTTTGCTGCAGAAGTGGGTGGAGGAAGCTGACAACAATGAAAATCTTCAGGAGATATGCAGCAGAACCCGCAGGCCCGAAAGAGAAAGCGAACCAGTATCGAGAACCGAGGAGAGGCAACCTGGAGAATTTGTTCGTGAAAGTGCCCGAAACCCACACTGCAGCAGATCAGCCACACGCCCAGCAGCTTGGGCCTTTGAGGAAGGATGTGGTCCGAGTGTGTGTTCTGTAACCGGCGCCAGAAGTGCAAGCGATCAAGCAGCGACTATGCACAACGAGAGGATTTTTGAGGCTGCTGGCCCCTTCTCAGGGGGACCAGTGTCCTTTCCTCTGGGCCCCAGGGCCCCATTTTGGCAATTCCCAGGCCATGGGAGCCCCTCACTTCACTGCACTGTACTCCTTTGGTCCCTTTTCCCTGAGGGGGAAGCCTTCCCCTGTCTCTGTCACCACTCTGGGCTCTCCCATGCATTCAAACTGGTGTAAGTGGCGAATTCCAGCTGAGCGCCGTAGTCGCTACCACATTACCAGTTGGTCTGTGTCAAAAATAATAACCGGGCAGGCTATGTCTGCCCGGTATTTCGCGTAAGGAAATCCATTATGTACTATTTAAACTCGAGCGGCCGCCAGCACAGTGGTCGACGATAAAATAAAAGATTTTATTTAGTCTCCAGAAAAGGGGGGAATGAAAGACCTCACCTGTAGGTTTGGCAAGCTAGCTTAAGTAACGCCATTTGCAAGGCATGGAAAAATACATAACTGAGAATAGAGAAGTTCAGGATCGCTGGGTCAGGAACAGATGGAACAGCTGAATATGGGCCAAACAGATATCTGTGGTGTTGGAAGTTCCTGTCCTTGGCTCAGGGCCAAGAACAGATGGAACAGCTGAATATGGGCCAAACAGGATATCTGTGGTAAGAAAGTCTGCCCCTGGCTCAGGGCCAAGAACAGATGGTCCCAGATGCGGTCCAGCCCCTCAGCAGTTTCTAGGAGAACCATCAGATGTTTCAGGGTGCCCCAAGGACCTGAAATGACCCTGTGCCTTATTTGAACTAACCAATCAGTTCGCTTCCTCGCTTCTGTTCGCGCGCTTCTGCTCCCCCGAGCTCAATAAAAGAGCCCACAACTCCTCACTCGGGGCGCCAGTCCTCCGATTGACTGAGTCGCCCGGGTACCTGTGTATTCAATGTCTCTCCTTGCAGTTGCATCCGACTTGTGGTCTCGCTGTTCCTTGGGAGGGTCTCCTCCTGAGTGATTGA	.	PASS	IMPRECISE;SVMETHOD=Snifflesv1.0.11;CHR2=chr4;END=17578486;STD_quant_start=3.714835;STD_quant_stop=75.687515;Kurtosis_quant_start=3.115332;Kurtosis_quant_stop=6.849639;SVTYPE=INS;SUPTYPE=AL,SR;SVLEN=3748;STRANDS=+-;RE=11;REF_strand=11;AF=1	GT:DR:DV	1/1:0:11
chr4	17655546	3792	N	AGGGGAGAGAGAGAGAGAGGGAGAGGGAGGGAGGGGGGAGGGGG	.	PASS	PRECISE;SVMETHOD=Snifflesv1.0.11;CHR2=chr4;END=17655546;STD_quant_start=4.626013;STD_quant_stop=5.983310;Kurtosis_quant_start=-1.645176;Kurtosis_quant_stop=-1.467133;SVTYPE=INS;SUPTYPE=AL;SVLEN=42;STRANDS=+-;RE=12;REF_strand=12;AF=1	GT:DR:DV	1/1:0:12
chr4	18162682	3793	N	TTTTTCTTTTTTTTTTTTTTTATTATACTCTAAGTTTTAGGTACATGTGCACATTGTGCGAGTTAATTTATATGTATACATGTGCCATGCTGGTACGCTGCACCCACTAATATGTCATCTAGCATTAGGTATATCTCCCAATGCTATCCCTCCCCACTCCCCGGCCTACAGTCTCCCAGGTGTGATATTCCCCTTCCTGTGTCCATGTGATCCTAATTGTTCAATTCCCACCTATGAGTGAGAATATCTGACCAATTTGGTTTTTTTTGTTCTTGCGATAGTTGCACAGGAATGATAGTTTTCAATTTCATCCATGTCTAAAGAGATATGAACTCATCATTTTTATGGCTGCATAGTATTCCATGGTGTATATGTGCCACATTTTTCTTAATCCAGTCTATCATTGTTGGACATTTGGGTTGGTTCCAAGTCTTGCTATTGAGAATAGTGCACTTAATAAACATGCACAGTGTGCATGTCTTTGCGCGGCATGATTTATCTCATTTGGGTATATACCCAGTAATGGGATGGCTGGGTCAAATGGTATTTCTAGTTCTAGATCCCTGAGGAATCATACACTGACTTCCACAATGGTTGAACTGGCAAACCGAATCCAGCAGCATCAAAGCTTATCCACCATGATCAAGTGGGCTTCATCCCTGGGATGCAAGGCTAGTTCAATATCATAAATCAATAAAAGTAATCCAGCATATAAATAGAGCCAAAGACAAAACCACATGATTATCTCAATAGATGCAGAAAAAGCCTTTGACAAAATTCAACAACCTTCATGCTACAAAACTCTCAATAAACTGGAAGTGATGGGACGTATTTCAAAATAATAAGAGCTATCCTGACAAACCCACAGCCAATATCATACTGAATAGGCAAAACTGGAAGCATTCCTTTGAAAACCAGCACAAGACAGGGATGCCCTCTCTCACCACTCCTATTCAACATAGTGTTGGAAGTTCTGGCCAGAACAATCAGGCAGGAGAGAAGAAATAAAAAGGGTATTCAATTAGGAAAGAAGTCAAATTGTCCCTGTTTGCAGACGACATGATTGTTTATCTAGAAAACCCCATCGTCTCAGCCCAAAATCTCCTTAAGCTGATAAGCAACTTCAGCAAAAGTCTCAGGATACAAAATCAATGTACAAAAATCACAAGCATTCTTATACACCAACAACAGACAAACAGAGCCGTCATAGGTGAACTCCCCATTCACAATTGCTTCAAGAGAATAAAATAGAGTCAACACAAGGGATGTGAAGGACCTCTTCAAGGAGAACTACAAACCACTGCTCAAGGAAATAAAAGAGGAGACAAACAAATGGAAGAACATTCCATGCTCATAGGTAGGAAAAATCAATATCGTGAAAATGGCCATACTGCCCAAGGTAATTTACAGATTCAATGCCATCCCCATCAAGCTACCAATGACTTTCTTCACAGAATTGGAAGGC	.	PASS	PRECISE;SVMETHOD=Snifflesv1.0.11;CHR2=chr4;END=18162682;STD_quant_start=4.483302;STD_quant_stop=9.954898;Kurtosis_quant_start=-1.318762;Kurtosis_quant_stop=0.223950;SVTYPE=INS;SUPTYPE=AL,SR;SVLEN=1469;STRANDS=+-;RE=14;REF_strand=14;AF=1	GT:DR:DV	1/1:0:14
chr4	18277531	3794	CACACACACACACACACACACACACACACACA	N	.	PASS	PRECISE;SVMETHOD=Snifflesv1.0.11;CHR2=chr4;END=18277563;STD_quant_start=8.282512;STD_quant_stop=6.964194;Kurtosis_quant_start=5.325145;Kurtosis_quant_stop=6.958848;SVTYPE=DEL;SUPTYPE=AL;SVLEN=-32;STRANDS=+-;RE=10;REF_strand=10;AF=1	GT:DR:DV	1/1:0:10
chr4	18370787	3795	N	TACGTATGTGTGTATATGTGTACACATTAATATGTATATGTGTACACATACGATGTATATGTACA	.	PASS	IMPRECISE;SVMETHOD=Snifflesv1.0.11;CHR2=chr4;END=18370787;STD_quant_start=17.108477;STD_quant_stop=17.395402;Kurtosis_quant_start=-1.488682;Kurtosis_quant_stop=-1.153299;SVTYPE=INS;SUPTYPE=AL;SVLEN=84;STRANDS=+-;RE=15;REF_strand=15;AF=1	GT:DR:DV	1/1:0:15
chr4	18613196	3796	GGAAGGGAGGGAGGGAGGAAGGAAGGAGAAAGGGAGGAAGGAAGGAAGGAAGGTGAAAGGGAGGGAGGAAGGAAGGAAAGGAAGGCAGGAAGGAAGGGAAGGAGGGAGGAAGGAAGGGGGGAGAAAGGAAGGAAGGGAGGGAGGAAGGAAGGAGGGGGGAGGAAGGAAGGAAGGGAGGGAGGAAGGAAGGAGGGGGGAGGAAGGAAGGAGGGGGGAGGAAGGAAGGAGGGGGGAGGAAGGAAGGAAGGAGAAAGGCAGGGAGGGAGGAAGGAAGGTGAAAGGGAGTGAGGAAGGAAGGAAAGGAAGGCAGGAAGGAAGGGAAGGAGGGAGGAAGGAAGGGGGGAGAAAGGAAGGAAGGGAGGGAGGAAGGAAGGAGGGGGGAGGAAGGAAGGAAGGGAGGGAGGAAGGAAGGAGGGGGGAGGAAGGAAGGAGGGGGGAGGAAGGAAGGAGGGGGGAG	N	.	PASS	IMPRECISE;SVMETHOD=Snifflesv1.0.11;CHR2=chr4;END=18613825;STD_quant_start=89.387919;STD_quant_stop=146.337965;Kurtosis_quant_start=1.548983;Kurtosis_quant_stop=-1.108742;SVTYPE=DEL;SUPTYPE=AL,SR;SVLEN=-629;STRANDS=+-;RE=11;REF_strand=11;AF=1	GT:DR:DV	1/1:0:11
chr4	18613330	3797	GGAAGGGAGGGAGGAAGGAAGGAGGGGGGAGGAAGGAAGGAAGGGAGGGAGGAAG	N	.	PASS	IMPRECISE;SVMETHOD=Snifflesv1.0.11;CHR2=chr4;END=18613385;STD_quant_start=11.610340;STD_quant_stop=12.609520;Kurtosis_quant_start=0.197373;Kurtosis_quant_stop=0.225086;SVTYPE=DEL;SUPTYPE=AL;SVLEN=-55;STRANDS=+-;RE=5;REF_strand=5;AF=1	GT:DR:DV	1/1:0:5
chr4	18754740	3798	AAAATCTTTTCCTTTACTTATCACTTTGTCTAGTGTTAGAAAGAATATGAGTTCTATATTTCTTCTTCAGAGATCTTATTTAACTTAATATAATTATGGCTGTTTAAACCCCTCAGTAGACTGTGACTTCATTAACTCATTTAGTAGTTTTTCATGCACATAGTGGACACTTACCAAACAGTTATATGAATTAAATCCATCATATGTTCAACATA	N	.	PASS	IMPRECISE;SVMETHOD=Snifflesv1.0.11;CHR2=chr4;END=18754955;STD_quant_start=89.540804;STD_quant_stop=85.822815;Kurtosis_quant_start=-0.612814;Kurtosis_quant_stop=-0.695743;SVTYPE=DEL;SUPTYPE=AL;SVLEN=-215;STRANDS=+-;RE=9;REF_strand=9;AF=1	GT:DR:DV	1/1:0:9
chr4	18760772	3799	CATATATATATATATATATATATATATATATATAT	N	.	PASS	IMPRECISE;SVMETHOD=Snifflesv1.0.11;CHR2=chr4;END=18760807;STD_quant_start=15.334368;STD_quant_stop=14.735768;Kurtosis_quant_start=-1.007545;Kurtosis_quant_stop=-0.808755;SVTYPE=DEL;SUPTYPE=AL;SVLEN=-35;STRANDS=+-;RE=7;REF_strand=7;AF=1	GT:DR:DV	1/1:0:7
chr4	19079452	3800	N	<DEL>	.	PASS	IMPRECISE;SVMETHOD=Snifflesv1.0.11;CHR2=chr4;END=19085550;STD_quant_start=9.712535;STD_quant_stop=10.666667;Kurtosis_quant_start=-1.116033;Kurtosis_quant_stop=-0.750000;SVTYPE=DEL;SUPTYPE=SR;SVLEN=-6098;STRANDS=+-;RE=9;REF_strand=9;AF=1	GT:DR:DV	1/1:0:9
chr4	19366158	3801	N	GGCCGGGCGCGTGGCTCACCAACCCCAGTGACTTTGGGAGGCCGAGGCGGGTTGATCACGAGGTCAGGAGATCGAGACCATCCTGCTAACACGGTGAAACCCCGTCTCTACTAAAATACAAAAAATTAGCCGGGAGTGGCGGGCGCCTGTAGTCCCAGCTACTCGGGAGGCTGAGGCAGGAGAATGGCGTGGAACCCGGGAGGTGGAGCTTGGTGTGAGCCGAGATCGCGCCACCACTGCACTCCAGCCTGGGCGACAGAGCGAGACCCGTCTCCCAAAAAAAAAAAAAAAAAAA	.	PASS	IMPRECISE;SVMETHOD=Snifflesv1.0.11;CHR2=chr4;END=19366161;STD_quant_start=2.000000;STD_quant_stop=18.662797;Kurtosis_quant_start=0.499883;Kurtosis_quant_stop=2.084127;SVTYPE=INS;SUPTYPE=AL,SR;SVLEN=279;STRANDS=+-;RE=12;REF_strand=12;AF=1	GT:DR:DV	1/1:0:12
chr4	19643407	3802	AAAAAAAAAAAAAAAAAAAAAAAAAAAAAAAAAAAA	N	.	PASS	PRECISE;SVMETHOD=Snifflesv1.0.11;CHR2=chr4;END=19643439;STD_quant_start=0.353553;STD_quant_stop=4.198214;Kurtosis_quant_start=5.000000;Kurtosis_quant_stop=2.996077;SVTYPE=DEL;SUPTYPE=AL;SVLEN=-32;STRANDS=+-;RE=8;REF_strand=8;AF=1	GT:DR:DV	1/1:0:8
chr4	20081497	3803	N	ATGTATATATATGTATATATATGTATATATATGTATATATGTATATATATGTGTATATATATGTATATATATGTATATATATATATAT	.	PASS	PRECISE;SVMETHOD=Snifflesv1.0.11;CHR2=chr4;END=20081497;STD_quant_start=3.794733;STD_quant_stop=9.909591;Kurtosis_quant_start=-0.539636;Kurtosis_quant_stop=-1.246562;SVTYPE=INS;SUPTYPE=AL;SVLEN=88;STRANDS=+-;RE=14;REF_strand=14;AF=1	GT:DR:DV	1/1:0:14
chr4	20103698	3804	N	TTTTTATTTTATTTTATTTTATTTTTATTTTA	.	PASS	IMPRECISE;SVMETHOD=Snifflesv1.0.11;CHR2=chr4;END=20103698;STD_quant_start=10.352133;STD_quant_stop=10.295630;Kurtosis_quant_start=-0.489253;Kurtosis_quant_stop=-0.645603;SVTYPE=INS;SUPTYPE=AL;SVLEN=32;STRANDS=+-;RE=6;REF_strand=6;AF=1	GT:DR:DV	1/1:0:6
chr4	20474115	3805	N	TATAGATATATCTATATAGATATATATATAGATATATATCTATATATATAGATATAGTCTATATAGATCTATATAGATATATCTATATAGATATATAATTTATATATCTATATATA	.	PASS	IMPRECISE;SVMETHOD=Snifflesv1.0.11;CHR2=chr4;END=20474136;STD_quant_start=27.624265;STD_quant_stop=22.004545;Kurtosis_quant_start=-0.135451;Kurtosis_quant_stop=0.246869;SVTYPE=INS;SUPTYPE=AL;SVLEN=90;STRANDS=+-;RE=17;REF_strand=17;AF=1	GT:DR:DV	1/1:0:17
chr4	20918609	3806	ATATATATATATATATATATATATATATATATATATATA	N	.	PASS	PRECISE;SVMETHOD=Snifflesv1.0.11;CHR2=chr4;END=20918646;STD_quant_start=0.000000;STD_quant_stop=1.816590;Kurtosis_quant_start=-0.301244;Kurtosis_quant_stop=0.425465;SVTYPE=DEL;SUPTYPE=AL;SVLEN=-37;STRANDS=+-;RE=15;REF_strand=15;AF=1	GT:DR:DV	1/1:0:15
chr4	21347764	3807	N	<DUP>	.	PASS	IMPRECISE;SVMETHOD=Snifflesv1.0.11;CHR2=chr4;END=21347938;STD_quant_start=23.112767;STD_quant_stop=3.316625;Kurtosis_quant_start=6.951422;Kurtosis_quant_stop=0.214876;SVTYPE=DUP;SUPTYPE=SR;SVLEN=174;STRANDS=-+;RE=10;REF_strand=10;AF=1	GT:DR:DV	1/1:0:10
chr4	21521230	3808	N	ATGTTTAATGTCTACACATGTGTCATATATGTATGTAATATATACGCATGTCTTTTATATATGTATGTGTGCTCTCCACATGTGTGTAATGTGTGTATGTATATACACATGTGTGTATGTGTATGTCATATATACACATGTGTGTATAATGTATGTATATACACATGTGTGTATAATGTATGTGTATATACACATGTGTGTATGTAACAGCCAAGTAATATACATGTGTGTATGTCTTATGTGTATATACACATGTGGTAATATGTGTATGTATATATACATGTGTGGCTAACAAT	.	PASS	IMPRECISE;SVMETHOD=Snifflesv1.0.11;CHR2=chr4;END=21521230;STD_quant_start=101.089070;STD_quant_stop=101.144169;Kurtosis_quant_start=-0.796040;Kurtosis_quant_stop=-0.984358;SVTYPE=INS;SUPTYPE=AL;SVLEN=233;STRANDS=+-;RE=7;REF_strand=7;AF=1	GT:DR:DV	1/1:0:7
chr4	21530305	3809	GAAAGAAAGAAAGAAAGAAAGAAAGAAAGAAAGAAAGAAAGAAAGAAAGAAAGAAAGAAAGAA	N	.	PASS	IMPRECISE;SVMETHOD=Snifflesv1.0.11;CHR2=chr4;END=21530367;STD_quant_start=3.507136;STD_quant_stop=11.891173;Kurtosis_quant_start=1.054161;Kurtosis_quant_stop=-0.881422;SVTYPE=DEL;SUPTYPE=AL;SVLEN=-62;STRANDS=+-;RE=14;REF_strand=14;AF=1	GT:DR:DV	1/1:0:14
chr4	21694730	3810	CCAGACAGAGTGGTGGCCTTGAGTACAGGAATATAGCCTACCCACAGAGGCCTGTTAGGAAGAAAGCTCAGGGAAGAAAAAAATGCTGGTCTCATTTTCCTCCTACTTTCAGAGTTTC	N	.	PASS	PRECISE;SVMETHOD=Snifflesv1.0.11;CHR2=chr4;END=21694848;STD_quant_start=0.000000;STD_quant_stop=0.000000;Kurtosis_quant_start=6.946571;Kurtosis_quant_stop=6.977776;SVTYPE=DEL;SUPTYPE=AL;SVLEN=-118;STRANDS=+-;RE=20;REF_strand=20;AF=1	GT:DR:DV	1/1:0:20
chr4	21716409	3811	TTATTTTATTTTATTTTATTTTATTTTATTTTATTTTATTTTATTTTATTTTATTTTATTTTATTTTATTTTATTTTATTTTATTTTATTTTATTTTATTTTATTTTATTTTATTTTATTTTATTTTATTTTATTTTATTTTATTTTATTTTATTTTATTTTATTTTATTTTATTTTATTTTATTTTATTTTATTTTATTTTATTTTATTTTATTTTATTTTATTTTATTTTATTTTAT	N	.	PASS	PRECISE;SVMETHOD=Snifflesv1.0.11;CHR2=chr4;END=21716648;STD_quant_start=2.756810;STD_quant_stop=3.728270;Kurtosis_quant_start=4.174515;Kurtosis_quant_stop=1.059314;SVTYPE=DEL;SUPTYPE=AL;SVLEN=-239;STRANDS=+-;RE=10;REF_strand=10;AF=1	GT:DR:DV	1/1:0:10
chr4	21758792	3812	GAAAGAAAGAAAGAAGGAAGGAAGGAAGGAAGGAAGGAAGGAAGGAAAGAAAGAAAGAAAGAAAGAAAGAAAGAAAGAAAGAAAGAAAGAAAGAAAAGAAA	N	.	PASS	IMPRECISE;SVMETHOD=Snifflesv1.0.11;CHR2=chr4;END=21758878;STD_quant_start=6.488451;STD_quant_stop=12.045746;Kurtosis_quant_start=-1.578543;Kurtosis_quant_stop=-1.659357;SVTYPE=DEL;SUPTYPE=AL;SVLEN=-86;STRANDS=+-;RE=18;REF_strand=18;AF=1	GT:DR:DV	1/1:0:18
chr4	22391960	3813	AAAATACATATTATATATATATAATACGTATT	N	.	PASS	PRECISE;SVMETHOD=Snifflesv1.0.11;CHR2=chr4;END=22391992;STD_quant_start=3.162278;STD_quant_stop=3.420526;Kurtosis_quant_start=7.000000;Kurtosis_quant_stop=2.178611;SVTYPE=DEL;SUPTYPE=AL;SVLEN=-32;STRANDS=+-;RE=10;REF_strand=10;AF=1	GT:DR:DV	1/1:0:10
chr4	22432897	3814	TTGTACTAATTCTTATATATATATTATATATAACAATATTGTACAAGGGTACAATAAAGCC	N	.	PASS	PRECISE;SVMETHOD=Snifflesv1.0.11;CHR2=chr4;END=22432958;STD_quant_start=4.570436;STD_quant_stop=3.726780;Kurtosis_quant_start=-0.085899;Kurtosis_quant_stop=-0.114816;SVTYPE=DEL;SUPTYPE=AL;SVLEN=-61;STRANDS=+-;RE=9;REF_strand=9;AF=1	GT:DR:DV	1/1:0:9
chr4	22551512	3815	TTTTTTTTTTTTTTTTTTTTTTTTTTTTTTTTTTTT	N	.	PASS	PRECISE;SVMETHOD=Snifflesv1.0.11;CHR2=chr4;END=22551548;STD_quant_start=1.264911;STD_quant_stop=5.744563;Kurtosis_quant_start=-0.500000;Kurtosis_quant_stop=-1.521763;SVTYPE=DEL;SUPTYPE=AL;SVLEN=-36;STRANDS=+-;RE=5;REF_strand=5;AF=1	GT:DR:DV	1/1:0:5
chr4	22816985	3816	ATATATATATATATATATATATTTTTTTTTTTT	N	.	PASS	PRECISE;SVMETHOD=Snifflesv1.0.11;CHR2=chr4;END=22817021;STD_quant_start=2.420153;STD_quant_stop=3.484660;Kurtosis_quant_start=-0.130874;Kurtosis_quant_stop=1.093426;SVTYPE=DEL;SUPTYPE=AL;SVLEN=-36;STRANDS=+-;RE=7;REF_strand=7;AF=1	GT:DR:DV	1/1:0:7
chr4	23640138	3817	TATATATATATATATATATATATATATATATATATA	N	.	PASS	PRECISE;SVMETHOD=Snifflesv1.0.11;CHR2=chr4;END=23640172;STD_quant_start=8.197561;STD_quant_stop=8.944272;Kurtosis_quant_start=1.651361;Kurtosis_quant_stop=2.000000;SVTYPE=DEL;SUPTYPE=AL;SVLEN=-34;STRANDS=+-;RE=5;REF_strand=5;AF=1	GT:DR:DV	1/1:0:5
chr4	23993920	3818	AGATAATATTATTACTAGTCTATACTATTATTAT	N	.	PASS	IMPRECISE;SVMETHOD=Snifflesv1.0.11;CHR2=chr4;END=23993954;STD_quant_start=11.802542;STD_quant_stop=12.304471;Kurtosis_quant_start=-1.324537;Kurtosis_quant_stop=-1.535548;SVTYPE=DEL;SUPTYPE=AL;SVLEN=-34;STRANDS=+-;RE=16;REF_strand=16;AF=1	GT:DR:DV	1/1:0:16
chr4	24549499	3819	TCTCTCTCTCTCTATGTATGTATGTGTATATATATATAT	N	.	PASS	PRECISE;SVMETHOD=Snifflesv1.0.11;CHR2=chr4;END=24549539;STD_quant_start=2.387467;STD_quant_stop=1.264911;Kurtosis_quant_start=6.788902;Kurtosis_quant_stop=6.843576;SVTYPE=DEL;SUPTYPE=AL;SVLEN=-40;STRANDS=+-;RE=15;REF_strand=15;AF=1	GT:DR:DV	1/1:0:15
chr4	24673953	3820	TTTTCTTTTCTTTTCTTTTCTTTTCTTTTCTTTTCT	N	.	PASS	IMPRECISE;SVMETHOD=Snifflesv1.0.11;CHR2=chr4;END=24673984;STD_quant_start=10.944303;STD_quant_stop=11.893042;Kurtosis_quant_start=-0.926138;Kurtosis_quant_stop=-0.848230;SVTYPE=DEL;SUPTYPE=AL;SVLEN=-31;STRANDS=+-;RE=9;REF_strand=9;AF=1	GT:DR:DV	1/1:0:9
chr4	24907997	3821	N	TTTTTATTTTATTTTATTTTATTTTATTTTTATTTTATTTTATTTTATTTTATTTTA	.	PASS	PRECISE;SVMETHOD=Snifflesv1.0.11;CHR2=chr4;END=24907997;STD_quant_start=5.700877;STD_quant_stop=4.743416;Kurtosis_quant_start=-1.319792;Kurtosis_quant_stop=-0.679485;SVTYPE=INS;SUPTYPE=AL;SVLEN=56;STRANDS=+-;RE=13;REF_strand=13;AF=1	GT:DR:DV	1/1:0:13
chr4	25241052	3822	GGCCCAGGGGGACCCAGCAGCACCCTCTGCAGCTGCTGGCCTAGGTGCTAAGCCCTTCACTGCCCGGGGCCGGTGGGGCCGGCCAGCCGCTCCGACTGCGGAACCTGCCAAGCCCATGCCCACCCGGAACTCGCGCTGGCC	N	.	PASS	PRECISE;SVMETHOD=Snifflesv1.0.11;CHR2=chr4;END=25241193;STD_quant_start=3.420526;STD_quant_stop=3.577709;Kurtosis_quant_start=1.452296;Kurtosis_quant_stop=2.725846;SVTYPE=DEL;SUPTYPE=AL;SVLEN=-141;STRANDS=+-;RE=11;REF_strand=11;AF=1	GT:DR:DV	1/1:0:11
chr4	25251056	3823	N	AGGCCTTCCCCGCCTCCTGGGCAGGCTGGCCGAGGCCGA	.	PASS	PRECISE;SVMETHOD=Snifflesv1.0.11;CHR2=chr4;END=25251061;STD_quant_start=9.767292;STD_quant_stop=8.933085;Kurtosis_quant_start=2.991447;Kurtosis_quant_stop=2.717463;SVTYPE=INS;SUPTYPE=AL;SVLEN=34;STRANDS=+-;RE=11;REF_strand=11;AF=1	GT:DR:DV	1/1:0:11
chr4	25377769	3824	TCCGCCTCACTGCAAGCCCCGCCTCACTGCAAGCT	N	.	PASS	PRECISE;SVMETHOD=Snifflesv1.0.11;CHR2=chr4;END=25377803;STD_quant_start=6.648308;STD_quant_stop=5.603570;Kurtosis_quant_start=-1.158617;Kurtosis_quant_stop=-1.042720;SVTYPE=DEL;SUPTYPE=AL;SVLEN=-34;STRANDS=+-;RE=10;REF_strand=10;AF=1	GT:DR:DV	1/1:0:10
chr4	25497611	3825	N	TTTCCTTCCTTCTTCCTTCCTTCCTTTCCTTCCTTCCTTTCCTTTCCTTTCTTTTTCTTTCTTTCTTTCTCCTTCCTTCCTCCTTCCTTCCTTCC	.	PASS	PRECISE;SVMETHOD=Snifflesv1.0.11;CHR2=chr4;END=25497615;STD_quant_start=9.576012;STD_quant_stop=8.087027;Kurtosis_quant_start=-1.697444;Kurtosis_quant_stop=-1.353022;SVTYPE=INS;SUPTYPE=AL;SVLEN=80;STRANDS=+-;RE=16;REF_strand=16;AF=1	GT:DR:DV	1/1:0:16
chr4	25748149	3826	N	ATATATATATATATATATATATATATATATATATATTTAAATATATATAT	.	PASS	IMPRECISE;SVMETHOD=Snifflesv1.0.11;CHR2=chr4;END=25748149;STD_quant_start=14.000000;STD_quant_stop=12.836580;Kurtosis_quant_start=6.000000;Kurtosis_quant_stop=4.710824;SVTYPE=INS;SUPTYPE=AL;SVLEN=48;STRANDS=+-;RE=9;REF_strand=9;AF=1	GT:DR:DV	1/1:0:9
chr4	25810491	3827	N	CCATCCTGGCCACACGTGTGAAACCCCCGCCTCTACTAAAAATAGAAAAATTAGCTGGGCTGCAAGTGCGGGCTACTGTAATCCCAGCACTTTGGGAGTGCCAAGGCATCACCAGGTCAGGAACAGA	.	PASS	IMPRECISE;SVMETHOD=Snifflesv1.0.11;CHR2=chr4;END=25810491;STD_quant_start=29.228411;STD_quant_stop=28.806249;Kurtosis_quant_start=-0.782318;Kurtosis_quant_stop=-0.925426;SVTYPE=INS;SUPTYPE=AL;SVLEN=129;STRANDS=+-;RE=13;REF_strand=13;AF=1	GT:DR:DV	1/1:0:13
chr4	26030113	3828	N	TATAGAGAGGGACGGGCCTGGGTGATTTACATAGAGAGGGACGGCCTGGGTGATTTTACATAGAGAGGGACGGGCCTGATGATTTTTATATAGAGAGGGGATGGGTGTGATTTTATATAGTGAGGACGGCCTGGGTGATTTTA	.	PASS	IMPRECISE;SVMETHOD=Snifflesv1.0.11;CHR2=chr4;END=26030113;STD_quant_start=49.840746;STD_quant_stop=39.825871;Kurtosis_quant_start=-1.794585;Kurtosis_quant_stop=-1.885600;SVTYPE=INS;SUPTYPE=AL;SVLEN=141;STRANDS=+-;RE=21;REF_strand=21;AF=1	GT:DR:DV	1/1:0:21
chr4	26211157	3829	N	CCTTCCTTCCTCCTTCCCTGTCTCCTCCTTCCTCCTTCCCTCTCCCTCCTTCCTCCTTCGTCTCCCCCTCCTTCCTCCTTCCTGTCTCCCTCCTTCACCTTCCCTGTCTCCCTCCTTCCTCCTTCCTGTCTCCCTCCCTTCCCTCCTTCCGTCTCCCCTCCTTCCTCCTTCCCTCTCCCCCTTCCTTCCTCCTTCCCTCTCTCCCTCCTTCCTCCTTCCCTCTCTCCACTCCTTCCTCCTTCCCTCTCTCCTCCTTCCTCCTTCCTCTCTCCCTCCCTTCCTCCTTCCCTCTCTCCCTCCCTTCCTCCTTCCTCTCTCCTCCCTTCCTCCTTCCGTCTCCCCCTCCCTTCCTCCTTCGTCTCCCCCTCCTTCCTCCTTCCT	.	PASS	IMPRECISE;SVMETHOD=Snifflesv1.0.11;CHR2=chr4;END=26211157;STD_quant_start=25.023988;STD_quant_stop=62.842661;Kurtosis_quant_start=-0.426910;Kurtosis_quant_stop=-1.404197;SVTYPE=INS;SUPTYPE=AL;SVLEN=381;STRANDS=+-;RE=5;REF_strand=5;AF=1	GT:DR:DV	1/1:0:5
chr4	26245934	3830	N	GTATAATAATACATATGTGTACACATGTTGTATATGTATACACATATGTGTACCTTATGTTGTCTTAACTGTATATGTATGCACATATGTACACACATGTGTGTGTATAATAATAATGCACATATGTGTACACATGTGTGTGTATATGTATGCACATATGTTAATGCGCATATGTGTGTATATCTGCCACATATGTGCGCATATGTGTGTATATATATGTATGCACATATGTAATGCGCATATGTGTGTATATATATATGCACACACATATGTGTAATACGCATATGTGTATATATATGCACATAATAATGCGC	.	PASS	IMPRECISE;SVMETHOD=Snifflesv1.0.11;CHR2=chr4;END=26245934;STD_quant_start=78.806726;STD_quant_stop=99.091498;Kurtosis_quant_start=0.243409;Kurtosis_quant_stop=-1.015867;SVTYPE=INS;SUPTYPE=AL;SVLEN=395;STRANDS=+-;RE=8;REF_strand=8;AF=1	GT:DR:DV	1/1:0:8
chr4	26438628	3831	N	TTTTTTTTTTTTTTTTTTTTGAGACAGAGTCTCGCCTGTTGCCCAGGTTGGAGTGCATGATCTCGGCTCACTGCAGCTCCGCCTCCCGGGTTCACGCCATTCTCCTGCCTCAGCCTCCCAAGTAGCTGGGACTACAGGCGCCCGCCACCACGCCTCGGCTAATTTCTGCATTTAGTAGAGACGGGGTTTCACCGTTAGCCGGGATGGTCTCGATCTCCTGACCTCGTGATCCGCCCGCCCCGGCCTCCCAGTGCTGGGATTACAGGCGTGAGCCACCAGCCTGCTAACATTC	.	PASS	IMPRECISE;SVMETHOD=Snifflesv1.0.11;CHR2=chr4;END=26438629;STD_quant_start=3.820995;STD_quant_stop=12.149074;Kurtosis_quant_start=4.572421;Kurtosis_quant_stop=-1.058840;SVTYPE=INS;SUPTYPE=AL,SR;SVLEN=295;STRANDS=+-;RE=12;REF_strand=12;AF=1	GT:DR:DV	1/1:0:12
chr4	26528316	3832	TATATATATATACACATATATATATACATATATATATATACACATATATATACATATATATATACATATATATATACATATATATATATATATACACATATATATACATATATATATACATATATATATACATATATATATATATATACACACACATATATATATACGTATATATATATATACACACACATATATATACGTATATATATATATATATATACACACACACATATATA	N	.	PASS	PRECISE;SVMETHOD=Snifflesv1.0.11;CHR2=chr4;END=26528552;STD_quant_start=7.321202;STD_quant_stop=7.273239;Kurtosis_quant_start=2.630009;Kurtosis_quant_stop=0.707739;SVTYPE=DEL;SUPTYPE=AL;SVLEN=-236;STRANDS=+-;RE=11;REF_strand=11;AF=1	GT:DR:DV	1/1:0:11
chr4	26658613	3833	N	TTCTTCTTCTTCTTCTTCTCTTCTCCTTCTCCCTTCTCCTTC	.	PASS	PRECISE;SVMETHOD=Snifflesv1.0.11;CHR2=chr4;END=26658613;STD_quant_start=7.968689;STD_quant_stop=6.371813;Kurtosis_quant_start=-0.943409;Kurtosis_quant_stop=-0.754520;SVTYPE=INS;SUPTYPE=AL;SVLEN=39;STRANDS=+-;RE=16;REF_strand=16;AF=1	GT:DR:DV	1/1:0:16
chr4	26955957	3834	GCACTCCCTTATGTACCTTGTCAATTTAGGATTCCCTATAGTAGGTTTGCATATAATTGGGTGTATTTACCAGGGAACTCTACATTATTTGCCGTACATTATTTGAAGACTCACTTCATTGAATTTCAGATCCTATTTTCAGATTTCTCAATTCATGAATTCCAAATAAGAAGTATTTGTCTTTTGACAAATGAATACAAAGAAGAAGTATTTGTCTTTTGTGTATGCATTTTCAGTTATTGGTGACTGTTTTAAAATTTCTGTAGTTACCCTACTTCATTGCTAAAATGAGGAGGGGTTTTTAATAAAGTTTTTGAAAAGTCTGAACAATCAGAATTATATGCTTTTTTCTTTAGGATACTGGGAAAAGGTTCCATAGAACCTGATGATTTTTAATGTGTTTGGTTCATTTAAACATTTTCTAAACAAAAATATTTCTAATTATACTGGTTTCTAGTCACATTCCGTGATCAGCATGTTGAAGATCTGTAAGATACAGAATATACTTTTATTTCATGTGGTTTGTTACGAGTTATTGTGATATCCTGGAGACATACTTCTGTTTTAAAACAGAAGTATTTTTAGATGGTAATTCCAGGGAAAATACAATTCATTGTGTTTATTCAATTTTCACCCAACTTTATTAGGAATTTTATTTCTTAGGAATTCTTTATTATTTTTTCTTAGAAATTTCTTAGAAATTAAATTCCTTAGAAATAAAATTTCTTAGAAATTTTATTTCTAAGAATTCTTAGGAATTCTTAGGAGTTCTTTTATACCATATGAGCTATAGGTATCTTCAAAAGTTTTAAAAAATTAAAAAAATCTTTTATTTTGTTAAGTATGTTTGGCATATATCCATAAGCTCATTCTGGCTTTTCTAAAATAGTTAAGTGGCTAGAATACCACATCTAGTCATGTGGAAATTTGCTTATTTTCTGTAATATATTGATCCTGAAATCACAGAACTGCACGTTTAGATTGTTTGAGTTCATGTAGTAAAGATAATTTTTTAGGACATTGTCTTTAATATATATTACGTAAATGAAACAGTTGCCATTTGTTCCAACTGATTGGACCATTTCCAAGGCAGATTTCCTCCCTGCTATGTCCATTATTATGATTTTCAGTCTAGAATTTCTTTCCAGCTCTTGGACTTTTTCCAAGATAGAGACAACTTCTGAGCATCTCTTTGGTAGTCTCTACTGAATTTTGAAGGTGTCAGTCAAGAAGAGTTGGATGACAGGAGGACTTGTAGCATTCAGGCAGGCCCCCTTAAATATAACTTAAGGCAGCATTTAGTAAAAAGGAGTAAGGCACTATTTAGAGCAGACAACAGATTACATAGATTTTTTTAGTTTAGTACTTTTCAAACTTTTGATGACGAAAGACCAGATGTTTAATTTCCAGTATATATGTACAGGGTGGACAAGGTGAGCATATTTATCATATGCTCGGCCCAGTTGCTGTGGAAGTGTTTTCTAATTGCCATAATGCTGA	N	.	PASS	PRECISE;SVMETHOD=Snifflesv1.0.11;CHR2=chr4;END=26957457;STD_quant_start=0.774597;STD_quant_stop=1.673320;Kurtosis_quant_start=-1.527544;Kurtosis_quant_stop=-1.104029;SVTYPE=DEL;SUPTYPE=AL,SR;SVLEN=-1500;STRANDS=+-;RE=18;REF_strand=18;AF=1	GT:DR:DV	1/1:0:18
chr4	27627541	3835	GTATGTATATATATATATATATATATATATATATATATATATATATATATATATAT	N	.	PASS	PRECISE;SVMETHOD=Snifflesv1.0.11;CHR2=chr4;END=27627591;STD_quant_start=0.000000;STD_quant_stop=2.097618;Kurtosis_quant_start=6.494745;Kurtosis_quant_stop=5.879642;SVTYPE=DEL;SUPTYPE=AL;SVLEN=-50;STRANDS=+-;RE=16;REF_strand=16;AF=1	GT:DR:DV	1/1:0:16
chr4	28095335	3836	N	GTATCTATCTATGTATCTATCTATCTATCTAT	.	PASS	PRECISE;SVMETHOD=Snifflesv1.0.11;CHR2=chr4;END=28095335;STD_quant_start=5.468089;STD_quant_stop=3.714835;Kurtosis_quant_start=3.001163;Kurtosis_quant_stop=1.042218;SVTYPE=INS;SUPTYPE=AL;SVLEN=32;STRANDS=+-;RE=10;REF_strand=10;AF=1	GT:DR:DV	1/1:0:10
chr4	28107871	3837	N	GAAGGAAGGAGGGAGAAGGAAGGGAGGGAGGGAGGAAGGAAGGAAGGAA	.	PASS	IMPRECISE;SVMETHOD=Snifflesv1.0.11;CHR2=chr4;END=28107871;STD_quant_start=13.841965;STD_quant_stop=15.029970;Kurtosis_quant_start=-1.340623;Kurtosis_quant_stop=-1.354346;SVTYPE=INS;SUPTYPE=AL;SVLEN=49;STRANDS=+-;RE=14;REF_strand=14;AF=1	GT:DR:DV	1/1:0:14
chr4	28126228	3838	N	CCAATCATATATATATATATATATATATATGAATATATATATATATGAATATATATATATATGAATATATATATATATGAATATATATATGAATATATATATATATGAATATATATATAAT	.	PASS	PRECISE;SVMETHOD=Snifflesv1.0.11;CHR2=chr4;END=28126228;STD_quant_start=2.756810;STD_quant_stop=5.234501;Kurtosis_quant_start=0.433339;Kurtosis_quant_stop=-0.607008;SVTYPE=INS;SUPTYPE=AL;SVLEN=122;STRANDS=+-;RE=16;REF_strand=16;AF=1	GT:DR:DV	1/1:0:16
chr4	28258162	3839	CTCCTCCTCCTCCTCCCTCCTCCTCCTCCCTCCTCCTCCTCCCTCCTCCTCCTCCCTC	N	.	PASS	IMPRECISE;SVMETHOD=Snifflesv1.0.11;CHR2=chr4;END=28258219;STD_quant_start=4.690416;STD_quant_stop=13.849188;Kurtosis_quant_start=0.230353;Kurtosis_quant_stop=-1.088426;SVTYPE=DEL;SUPTYPE=AL;SVLEN=-57;STRANDS=+-;RE=13;REF_strand=13;AF=1	GT:DR:DV	1/1:0:13
chr4	28320770	3840	N	GGCCGGGCGCGGTGGCTCACGCCTGTAATCCCCAGCACTTTGGGAGGCCGAGGCGGCTGGATCACGAGGTCAGGAGATCGGTGACCATCCCTCAAGCAAACGGTGAAAAACCCCCGTCTCTACTAAAATACAAAAAAATTAGCTTGGCGTAGTGGCGGTCGTAGTCCCAGCTACTTGGGGAGGCTGAGGCAGGAGAAATGGCGTGAACCCGGAGGCGGAGCAGTGATTTGTAGATCTCACTGCACTCCAGCCCTGGCGATAGAGCGAGACTCCGTCTCAAAAAAAAAAAAA	.	PASS	PRECISE;SVMETHOD=Snifflesv1.0.11;CHR2=chr4;END=28320771;STD_quant_start=1.095445;STD_quant_stop=5.949790;Kurtosis_quant_start=-0.443481;Kurtosis_quant_stop=-0.426461;SVTYPE=INS;SUPTYPE=AL,SR;SVLEN=275;STRANDS=+-;RE=14;REF_strand=14;AF=1	GT:DR:DV	1/1:0:14
chr4	28421591	3841	GTTACTAGGAGCAGAAAGGAAACTTCTAGGCCTTCCCATACTCTTCCAGGGGTCCCACAACAAAACTTGCTAAAAGATTTCCTAAAGTTAAACCAGAACTCTTCTATGCTCATTCCACACTATGGAGTTTTTAATGCTTACTCTCTTTTTTATGTACCTGTTCAAAATTAACTCTCATTTGCTTTTCATTGTTAACTGTCTGTGTTTCAGGTGAAGAGATGCATGTAGCTGATTTCCATGTTTAAATAAATGCAGAGCATTGATATTTTTAGCATTGGTCTCAGTGGCAGAAAATAGTACAAGAACTCTAATGTAACGGATAAAGCATAGATTCTAACCCCAGATAGAGT	N	.	PASS	PRECISE;SVMETHOD=Snifflesv1.0.11;CHR2=chr4;END=28421941;STD_quant_start=0.000000;STD_quant_stop=0.000000;Kurtosis_quant_start=2.162591;Kurtosis_quant_stop=3.070437;SVTYPE=DEL;SUPTYPE=AL;SVLEN=-350;STRANDS=+-;RE=14;REF_strand=14;AF=1	GT:DR:DV	1/1:0:14
chr4	28590281	3842	GTGTGTGTGTGTGTGTGTGTGTGTGTGTGTGTGTGTGTGTGTCTGT	N	.	PASS	PRECISE;SVMETHOD=Snifflesv1.0.11;CHR2=chr4;END=28590325;STD_quant_start=0.000000;STD_quant_stop=0.000000;Kurtosis_quant_start=6.791163;Kurtosis_quant_stop=6.669165;SVTYPE=DEL;SUPTYPE=AL;SVLEN=-44;STRANDS=+-;RE=18;REF_strand=18;AF=1	GT:DR:DV	1/1:0:18
chr4	28665291	3843	N	GGAAGAGGAAGAGGAAGAGGAAGAGGAAGAGGAAGAGGAAGAGGAAGAGGAAGAAGAAGAAGAAGAAGAAGAAGAAGAAAGTGAAGAAGAAGAAGA	.	PASS	PRECISE;SVMETHOD=Snifflesv1.0.11;CHR2=chr4;END=28665291;STD_quant_start=2.302173;STD_quant_stop=4.989990;Kurtosis_quant_start=-1.070046;Kurtosis_quant_stop=-0.711804;SVTYPE=INS;SUPTYPE=AL;SVLEN=96;STRANDS=+-;RE=17;REF_strand=17;AF=1	GT:DR:DV	1/1:0:17
chr4	29441247	3844	N	GCTGCTAGGAGGAGGCCTAGTAGTGGGGTGAGTTTACTAGCGCTTTTTAGAAGGGCTATTTGGTTGTGGGTCTCAAGTGAGTTGGAGTGTAGGGATAAATCATGCTAAGGTTGGTGATGAAACCGATATCGCCGATACGGTTGTATAGGATTGCTTGAATGGCTGC	.	PASS	PRECISE;SVMETHOD=Snifflesv1.0.11;CHR2=chr4;END=29441247;STD_quant_start=1.000000;STD_quant_stop=8.012490;Kurtosis_quant_start=5.200000;Kurtosis_quant_stop=3.908464;SVTYPE=INS;SUPTYPE=AL;SVLEN=159;STRANDS=+-;RE=10;REF_strand=10;AF=1	GT:DR:DV	1/1:0:10
chr4	29661120	3845	TTTTTTTTTTTTTTTTTTTTTTTTTTTTTGAGACGGAGTCTCGCTCTGTCGCCCAGGCCGGACTGTGGACTGCAGTGGCGCAATCTCGGCTCACTGCAAGCTCCGCCTCCCGGGTTCACGCCATTCTCCTGCCTCAGCCTCCCGAGTAGCTGGGACTACAGGCGCCCGCCACCGCGCCCGGCTAATTTTTTGTATTTTTAGTAGAGACGGGGTTTCACCTTGTTAGCCAGAATGGTCTCGATCTCCTGACCTCATGATCCACCCGCCTCGGCCTCCCAAAGTGCTGGGATTACAGGCGTGAGCCACCGCGCCCGGCCAGGGCCCTTTC	N	.	PASS	PRECISE;SVMETHOD=Snifflesv1.0.11;CHR2=chr4;END=29661448;STD_quant_start=0.447214;STD_quant_stop=1.303840;Kurtosis_quant_start=-1.175574;Kurtosis_quant_stop=-0.808888;SVTYPE=DEL;SUPTYPE=AL;SVLEN=-328;STRANDS=+-;RE=16;REF_strand=16;AF=1	GT:DR:DV	1/1:0:16
chr4	29662899	3846	N	GTGTATATATATATATATATATGCTTCTTCTATATATATATATATATAT	.	PASS	PRECISE;SVMETHOD=Snifflesv1.0.11;CHR2=chr4;END=29662899;STD_quant_start=9.066422;STD_quant_stop=8.729261;Kurtosis_quant_start=-0.969476;Kurtosis_quant_stop=-0.579551;SVTYPE=INS;SUPTYPE=AL;SVLEN=51;STRANDS=+-;RE=13;REF_strand=13;AF=1	GT:DR:DV	1/1:0:13
chr4	29733222	3847	N	TGGGTGGGCGGATCACAAGGTCAGGAGATCAGGCCATCCTGGCTAACATAGGTGAAACCCCGTCTCTACTAAAAACACAAAAATTAAGCGGGGCATGGTGGCGGCGCCTGTAGTCCCCAGCTACTCCGGAGGCTAAGGCAGGAGAAAATGAAGTGAACCGGAGGCGGAGCTTGCAGTGAGAGCCAAGATCCTGCCACTGCACACTCCAGACTGGGCAACAGAGCAAGACTTCCGTCTCAAAAAAAAAAAAAAAAAAAAGAAAGAAAAGAAATGTTCAACCTTTGAGCTATAGGCCATATCTTTGTAAAGCGGGATTTAAAAATGCCAACTTTGGAGCGGCGAGGTGGCTCACGCCTGTAATCCCGGCTTTGGGAAGGCAGG	.	PASS	IMPRECISE;SVMETHOD=Snifflesv1.0.11;CHR2=chr4;END=29733235;STD_quant_start=104.389229;STD_quant_stop=74.092285;Kurtosis_quant_start=1.284383;Kurtosis_quant_stop=2.731138;SVTYPE=INS;SUPTYPE=AL;SVLEN=369;STRANDS=+-;RE=9;REF_strand=9;AF=1	GT:DR:DV	1/1:0:9
chr4	30177019	3848	AGGGAAGGATTAAAAGGTTTAAGAGGTTGTAG	N	.	PASS	PRECISE;SVMETHOD=Snifflesv1.0.11;CHR2=chr4;END=30177050;STD_quant_start=8.774964;STD_quant_stop=8.765463;Kurtosis_quant_start=0.944510;Kurtosis_quant_stop=0.961613;SVTYPE=DEL;SUPTYPE=AL;SVLEN=-31;STRANDS=+-;RE=6;REF_strand=6;AF=1	GT:DR:DV	1/1:0:6
chr4	30280217	3849	N	ACGCAGGGATATATGTATACATCTATTACGTATACACGACACGCAGGGTTATGCATACCTTGCCGTACGTATATATTATGTATACACGCATTTACCTGTATAGATATTACGTATACACGCACATCGTATAGATATATGTATACACGCACGTGTATGGATACGCGTAAGGCCACCCATCACCGCAGAGCGAAGAGTCGCAGCCATCGTATAGATACATCTATACACGCACACGTGTATAGATACATTTCCATACACGCACACGTATAGATACATGTGAGTACATCGCTATTATCGTATAGATATTTCCTATACACGCATTACGTATAGATATATCTTATACACGCACACGTATGACATCTATACACGCACACGCAGTAGGAGACATCTATACACCCACACGGTATAGATACATCTATACACATCACGCAGTATAGATTGTTATCTAAGGCCACCTATCACGCGATTAGCTTCTATACACGCACACGCAGTATATTTTATGCGACACTTCACACGCGTATAGATACTTATAGCACGCTATCATCGTGTATAGATTGCCATCATATGCCACACGCATTGTCGCAGGCAGATACATCTACTAATACCTACGTGTATAGATTACATCTATACACACGCACACGTGTGAGCAGATACATCTATACATCACCCACATTTTATAGGATACATTTGGCAAGACACGCACATCGCAGTAGATACACTTCCTACACACGCGACACGTGTATAGATACATCACCCATATTACCA	.	PASS	IMPRECISE;SVMETHOD=Snifflesv1.0.11;CHR2=chr4;END=30280257;STD_quant_start=254.384945;STD_quant_stop=300.363946;Kurtosis_quant_start=0.662520;Kurtosis_quant_stop=1.299758;SVTYPE=INS;SUPTYPE=AL,SR;SVLEN=670;STRANDS=+-;RE=10;REF_strand=10;AF=1	GT:DR:DV	1/1:0:10
chr4	30542398	3850	N	CTCTATGATCTTTGGGGAAATTAAATTTGTGTTTGGTGTGAACTATGATTGAAGTTAGTCTTATTTCATGTGTGTTTAGCCAATGTATCAAGCACCATTTGTTGAAAAGACTATTCTTTCATTCGTAACCTCAGTGACTTTGTAAAAATCAACTGGATCGTATATATGCAGTTCTATTTCTGGAATTTCTACTCAGTGTCTATCTTTAATCAAAATACCACTTTTTCTAGCGATAATGTAGCTTTATTGAGCCTTAAAATAGGTAGTATAAGTCCTCAAACATTCTTTTAACATAAAGTGGCTAGGCTATTCTAGATCTTTGCATTCCATATGTATTTTTTAAATGAATTTGTTCATTTACAAAAAAGTTTCTAGTATTTTTGATTGGACTTTTTAATCTATAGATCAACGTGAAGGAAAATAGGTATCTTGACAGTGATGGGCCATGCAATGTGTATCCACTTAGATAGGCTTGCTTTAATTTGGGCAATAGCTTGTATTTTTGTAGTGCGGAAGTTTTCGATGTATTTACCCAAATTGTACCGTTTGTTTAAATTTATTTTTTCAATTGTTTCTTACTATCATAAAAATAAAATAGAATTAGTATATTGACTTTTGCATCCTGCAGTCTTGCTAAATTCATATTAGATCTAGCAATTTAGTTCTAGTATTACTAAGGAGATTACTTACAATTTTCTATGGAGACACATATCAACTACAAATAAAAACAACTTTTTTTCTCTTTTCATATTGTACTGACCGTGTCATCAATCTGATGTTAAACAAAAGTGTAAGAATTAATATGCTGCCTCTTTTCTGATTTTAGGGAGAATACATTCAGTATCACCATTTAGTATAGGTTATCTGCAGACTTTTTCATTGATGTTATATTAGTCAGCTTAGGCTGCGTTAACAAAACACCACAGGCTGAGTGGCTAAAAAACAGGCATTTGTTTTCTCATAGTTCTGGAGGTTTGAAGTGCCAAATCAAGGTGCCATCAGAATTGTGGTTTCTGGTAAAGTCTCTTCCTGGCTTGCAGATGGCCATCTTCTCTTTGTATCCTCCATGGCTTTTCTCTGTGTATACAGAGAATGAGATAGAAGTTGCTGGTGTCTGTTCTTATTCTTAAGGACACCAGTCCTATTAGATTAAGGGTCCAATCCTTACAACATCATTTAACATTAATTATATCCTTAAAATTCCTGTTTCCAAAATATAACACATTGAGTAGGGTTTCTTACACATAGTTGTGGGGTGGGAGGTTCACAGCTCAGTCCACAACAGATGCCCTTTAATAGATTCAGAAATTTCCATCAATTTTATTTATTTGAGATATTTTATCATGAAAGGCTGTTGAATGCTGTCAAATAATTTAATGACCTCTACTGACATAAAATTATACTCAGGTGGTAAATCACATTATTTTACTTATAAATATTTAGTTAACTTCCTTTGTAGGATGAACACTTGCTCATGATATATTTATTCTTTTATATTTGATTGAGCACTTTTGCATTTATGTTGCTGAAGAATAATTTCTTGTAATGTCGCCGGGTTTGGTATCATTATATAAACTTTCTAAGATTAATTGGAAAAGTTCCTTTCTCTAAATTTTTGAGAGCTTTTTCAAGTGGTATTACTTGTTCCTTAAACTTTTGATAGAGTTTATCTGTGAAACCATCATGGCCTAAAGTTTTCTTTGTAAGAAGGTTTTGTTTGCAATTTCAACTCTATATGTAGCTTTAGATATAGATATCAGATATATTCAGATTTCGTGTTTTTCTTGAATAAGCTTTAATAAAGCTAGATACTACAAACAAAAAACTCAGAAAAAGTATACTCACAAGAGGCATATTCAAATAGAATAGCTTAAAACAGTACTGCAGGCAAAAGACTATAAAGAAGCTGGTAAAACTATGTTAGTATCAGTAAGTTAGAATTAAAAAAAGAAGCTAATACGGAAGATAAATGTTTAATTTATTAGGAAAATGTAGTAATTTTAAAAATTATATGAAGCCTTGGTGAAACAACAAAATGTATAAAACAAATATCAACAGAACTACAAGAGAGAAATTGACACATTTATCACAGTAGAATTTTGGCGTCTCTACTCAGAAGTTGATACATTAATTAAACGAACAAACAGGCAATAAACAAACTAGAAAGAATTTGAACAACTAAGTTAACAAGCTTAACTAATGCATACATACAGAATGCAATTCCAAAATACAATAATAGAAATGAACTTTATCATGCTTTTATATATTCTTCAAAGCCTTGCTTCTATATTCAGATTCTAAAAATAATAAAATATAGTTATATTGTGCATTACCCATAATATGAAAGTTATCAGCAGTCACTATTTTTATGTTTCATAATTCTTAAACAATAGAAACACTACTATTAAGAACTGTAGGTTCTTAATATTTAAGCATAAATTGAACATTAATAGAGTGAAGAGTACGCAGACATTAAAATTTCATAGTTCATCTAGATTTTGATAGCGTTGTTACCATTAAAATATATTTCTTTATAAATGAGATTCTAATTGTAGCTCTACAGCAGCATGTAAAAATAAGACAGGGAGCAAAGTAT	.	PASS	IMPRECISE;SVMETHOD=Snifflesv1.0.11;CHR2=chr4;END=30542398;STD_quant_start=16.512621;STD_quant_stop=637.414700;Kurtosis_quant_start=-1.289205;Kurtosis_quant_stop=2.272148;SVTYPE=INS;SUPTYPE=AL,SR;SVLEN=2538;STRANDS=+-;RE=6;REF_strand=6;AF=1	GT:DR:DV	1/1:0:6
chr4	31099224	3851	TATATATATATATATATATATATATATATATATAT	N	.	PASS	PRECISE;SVMETHOD=Snifflesv1.0.11;CHR2=chr4;END=31099255;STD_quant_start=6.531973;STD_quant_stop=6.544718;Kurtosis_quant_start=3.000000;Kurtosis_quant_stop=1.645369;SVTYPE=DEL;SUPTYPE=AL;SVLEN=-31;STRANDS=+-;RE=6;REF_strand=6;AF=1	GT:DR:DV	1/1:0:6
chr4	31205293	3852	N	TTGTGTGTATATATATACATATATACACATATATATGTACATATATATACATGTATATATGTACATGTATATAGCATAGCAAGTATACACATATATATGTACATATATGTATATATACACATATATATGTGTGTATATATACACATATATATGTACATATATATATACATATATATTATTATATGTGTATATATATACACATATATATACAGAGCAAGATAGCAGTGTATATATACACATATATATGTACATATATATGTGTATATATACATATATACATATACATGTACATATATATGTATATATATACATATACATGTACATATATAGTGTGTATATATATACATATACATGTAT	.	PASS	IMPRECISE;SVMETHOD=Snifflesv1.0.11;CHR2=chr4;END=31205293;STD_quant_start=12.218838;STD_quant_stop=30.482782;Kurtosis_quant_start=5.473875;Kurtosis_quant_stop=0.049483;SVTYPE=INS;SUPTYPE=AL;SVLEN=354;STRANDS=+-;RE=11;REF_strand=11;AF=1	GT:DR:DV	1/1:0:11
chr4	31289911	3853	AAAAAAAAAAAAAAAAAAAAAAAAAAAAAAA	N	.	PASS	PRECISE;SVMETHOD=Snifflesv1.0.11;CHR2=chr4;END=31289944;STD_quant_start=0.000000;STD_quant_stop=1.549193;Kurtosis_quant_start=-nan;Kurtosis_quant_stop=-1.333333;SVTYPE=DEL;SUPTYPE=AL;SVLEN=-33;STRANDS=+-;RE=5;REF_strand=5;AF=1	GT:DR:DV	1/1:0:5
chr4	31338492	3854	CTGAGATAAAAGAAGTTTATCAAGTAATGGCACAAGGTACAAATATTGTTACAAAGGAAATTGTAGACTTCCTTAACTGAGTTCTTCTGACATGAATTTCATTCTTAAATAGAAAACAATTGATATTTTAATCCAAACCAGCATTTGTTTTTACTGAGATAACTGTAAAGCAAATGTAATGGTAGCACATAATAGGCAT	N	.	PASS	PRECISE;SVMETHOD=Snifflesv1.0.11;CHR2=chr4;END=31338691;STD_quant_start=0.000000;STD_quant_stop=0.000000;Kurtosis_quant_start=3.107266;Kurtosis_quant_stop=2.000000;SVTYPE=DEL;SUPTYPE=AL;SVLEN=-199;STRANDS=+-;RE=13;REF_strand=13;AF=1	GT:DR:DV	1/1:0:13
chr4	31355170	3855	AAAAAGTAAACACATATTGAGTAAATATACATAGTTCAACTCACACACTGATGCCTAAATAAGTAATAAAATGAAGTTTCCATATGTG	N	.	PASS	PRECISE;SVMETHOD=Snifflesv1.0.11;CHR2=chr4;END=31355258;STD_quant_start=1.490712;STD_quant_stop=1.414214;Kurtosis_quant_start=3.120000;Kurtosis_quant_stop=4.166667;SVTYPE=DEL;SUPTYPE=AL;SVLEN=-88;STRANDS=+-;RE=9;REF_strand=9;AF=1	GT:DR:DV	1/1:0:9
chr4	31406686	3856	GGCCGGGCGCGGTGGCTCACGCCTGTAATCCCAGCACTTTGGGAGGCCGAGGCGGGCGGATCACGAGGTCAGGAGATCGAGACCATCCCAGCTAAAACGGTGAAACCCCGTCTCTACTAAAAATACAAAAAATTAGCCGGGCGTGGTGGCGGGCGCCTGTAGTCCCAGCTACTTGGGAGGCTGAGGCGGGAGAATGGCGTGAACCCGGGAGGCGGAGCTTGCAGTGAGCCGAGATCCCGCCACTGCACTCCAGCCTGGGCGACAGAGCGAGACTCCGTCTAAAAAAAAAAAAAAAAAAAAAAAAAAAAAAAAAAAAATATTATTT	N	.	PASS	PRECISE;SVMETHOD=Snifflesv1.0.11;CHR2=chr4;END=31407011;STD_quant_start=4.219005;STD_quant_stop=4.381780;Kurtosis_quant_start=1.540325;Kurtosis_quant_stop=0.366113;SVTYPE=DEL;SUPTYPE=AL;SVLEN=-325;STRANDS=+-;RE=11;REF_strand=11;AF=1	GT:DR:DV	1/1:0:11
chr4	31492867	3857	GGACATGAAGTCCTTGCCCACGCCTATGTCCTGAATGGTAATGCCTAGGTTTTCTTCTAGGGTTTTTATGGTTTTAGGTTTAACGTTTAAATCTTTAATCCATCTTGAATTGATTTTTGTATAAGGTGTAAGGAAGGGATCCAGTTTCAGCTTTCTACATATGGCTAGCCAGTTTTCCCAGCACCATTTATTAAATAGGGAATCCTTTCCCCATTGCTTGTTTTTCTCAGGTTTGTCAAAGATCAGATAGTTGTAGATATGCGGCATTATTTCTGAGGGCTCTGTTCTGTTCCATTGATCTATATCTCTGTTTTGGCACCAGTACCATGCTGTTTTGGTTACTGTAGCCTTGTAGTATAGTTTGAAGTCAGGTAGTGTGATGCCTCCAGCTTTGTTCTTTTGGCTTAGGATTGACTTGGCAATGCGGGCTCTTTTCT	N	.	PASS	PRECISE;SVMETHOD=Snifflesv1.0.11;CHR2=chr4;END=31493304;STD_quant_start=0.000000;STD_quant_stop=1.483240;Kurtosis_quant_start=-0.015458;Kurtosis_quant_stop=1.419148;SVTYPE=DEL;SUPTYPE=AL,SR;SVLEN=-437;STRANDS=+-;RE=15;REF_strand=15;AF=1	GT:DR:DV	1/1:0:15
chr4	31820915	3858	N	<DEL>	.	PASS	PRECISE;SVMETHOD=Snifflesv1.0.11;CHR2=chr4;END=31837420;STD_quant_start=1.855921;STD_quant_stop=6.472163;Kurtosis_quant_start=3.021852;Kurtosis_quant_stop=5.255578;SVTYPE=DEL;SUPTYPE=SR;SVLEN=-16505;STRANDS=+-;RE=9;REF_strand=9;AF=1	GT:DR:DV	1/1:0:9
chr4	31841427	3859	N	TTTTTTTTTTTTTTGTATCTGAGTTTCGCTTTCTGTCGCCCAGGCTGGAGTGCAGTGGCCGATTCCGACTCACTGCAGCCCGCCTCCCGGGTTCACGCCATTCTCCTGCCTCAGCCTCCCGTGTAGTTGGGACTACAGGCGCCACCATGCCCGGCTAATTTTGTATTTTTAGTAGAGACGGGGTTTCAGGTTAGGCCAGGATGGTCTCGACTCCTGACCTCGTGATCCGCCTGCCTCGGCCTCCCAAAGTGCTGGGATTACAGGCGTGAGCCACCGCGCCCGGCC	.	PASS	IMPRECISE;SVMETHOD=Snifflesv1.0.11;CHR2=chr4;END=31841427;STD_quant_start=128.698291;STD_quant_stop=68.254121;Kurtosis_quant_start=4.998793;Kurtosis_quant_stop=4.827693;SVTYPE=INS;SUPTYPE=AL,SR;SVLEN=280;STRANDS=+-;RE=8;REF_strand=8;AF=1	GT:DR:DV	1/1:0:8
chr4	32073064	3860	CCCACATTTTTTTCTGTTAGGCATTCCAGGCCAAAGGGCTTCCTG	N	.	PASS	PRECISE;SVMETHOD=Snifflesv1.0.11;CHR2=chr4;END=32073109;STD_quant_start=0.447214;STD_quant_stop=0.894427;Kurtosis_quant_start=2.000000;Kurtosis_quant_stop=2.000000;SVTYPE=DEL;SUPTYPE=AL;SVLEN=-45;STRANDS=+-;RE=5;REF_strand=5;AF=1	GT:DR:DV	1/1:0:5
chr4	32316863	3861	N	ACAGCCTGACTGGTTTTCTAAATTTCTTGCTCTCAACACCACCTGCTAAAATAATATTTCTTTCTTCATTATCATATGAG	.	PASS	PRECISE;SVMETHOD=Snifflesv1.0.11;CHR2=chr4;END=32316863;STD_quant_start=0.000000;STD_quant_stop=2.121320;Kurtosis_quant_start=5.258204;Kurtosis_quant_stop=-0.476812;SVTYPE=INS;SUPTYPE=AL,SR;SVLEN=80;STRANDS=+-;RE=14;REF_strand=14;AF=1	GT:DR:DV	1/1:0:14
chr4	32831390	3862	ATAATATTTATATATTATAATGTATATTATAATATATAATATTTATATATTATAATGTATATTATAATATATAATATTTATATATTATAATGTATATTATAATATATAATATTTATATATTATAATGTATATTATAATA	N	.	PASS	IMPRECISE;SVMETHOD=Snifflesv1.0.11;CHR2=chr4;END=32831530;STD_quant_start=23.255107;STD_quant_stop=25.047954;Kurtosis_quant_start=2.000000;Kurtosis_quant_stop=1.996813;SVTYPE=DEL;SUPTYPE=AL;SVLEN=-140;STRANDS=+-;RE=5;REF_strand=5;AF=1	GT:DR:DV	1/1:0:5
chr4	32834639	3863	N	<DEL>	.	PASS	IMPRECISE;SVMETHOD=Snifflesv1.0.11;CHR2=chr4;END=32840639;STD_quant_start=0.447214;STD_quant_stop=135.355458;Kurtosis_quant_start=-1.000000;Kurtosis_quant_stop=-0.500170;SVTYPE=DEL;SUPTYPE=SR;SVLEN=-6000;STRANDS=+-;RE=13;REF_strand=13;AF=1	GT:DR:DV	1/1:0:13
chr4	34078772	3864	N	TATATATATATATATATATATACTCTCCTGCTATATATATATATATA	.	PASS	PRECISE;SVMETHOD=Snifflesv1.0.11;CHR2=chr4;END=34078772;STD_quant_start=9.391486;STD_quant_stop=9.455157;Kurtosis_quant_start=-0.409460;Kurtosis_quant_stop=-0.881716;SVTYPE=INS;SUPTYPE=AL;SVLEN=39;STRANDS=+-;RE=12;REF_strand=12;AF=1	GT:DR:DV	1/1:0:12
chr4	34453419	3865	N	CATTCCATATATATAATACATTCCATAGCCAACCATAAATACATGGAATACATTCCATGTATATA	.	PASS	PRECISE;SVMETHOD=Snifflesv1.0.11;CHR2=chr4;END=34453419;STD_quant_start=0.316228;STD_quant_stop=3.033150;Kurtosis_quant_start=2.379574;Kurtosis_quant_stop=1.185024;SVTYPE=INS;SUPTYPE=AL;SVLEN=57;STRANDS=+-;RE=13;REF_strand=13;AF=1	GT:DR:DV	1/1:0:13
chr4	34531631	3866	TTTTTCTTTTTTCTTTTTTTTTTTTTTTTTTTTTTTTTGAGACGGAGTCTCGCTCTGTCGCCCAGGCTGGAGTGCAGTGGCGGGATCTCGGCTCACTGCAAGCTCCGCCTCCCGGGTTCACGCCATTCTCCTGCCTCAGCCTCCCAAGTAGCTGGGACTACAGGCGCCCACCACTACGCCCGGCTAATTTTTTGTATTTTTAGTAGAGACGGGGTTTCACCGTTTTAGCCGGGATGGTCTCGATCTCCTGACCTCGTGATCCGCCCGCCTCGGCCTCCCAAAGTGCTGGGATTACAGGCGTGAGCCACCGCGCCCGGCCCAGGCCATTCCTTTC	N	.	PASS	PRECISE;SVMETHOD=Snifflesv1.0.11;CHR2=chr4;END=34531965;STD_quant_start=3.741657;STD_quant_stop=4.404543;Kurtosis_quant_start=0.749196;Kurtosis_quant_stop=0.419922;SVTYPE=DEL;SUPTYPE=AL;SVLEN=-334;STRANDS=+-;RE=12;REF_strand=12;AF=1	GT:DR:DV	1/1:0:12
chr4	34573414	3867	TTCTGTAGATTATGTATGTTCAATCTCATTTTAACTACCATTTTGTAGGTCAGGGATTGACAAAATGCTGCCCCA	N	.	PASS	PRECISE;SVMETHOD=Snifflesv1.0.11;CHR2=chr4;END=34573489;STD_quant_start=0.000000;STD_quant_stop=0.000000;Kurtosis_quant_start=6.343110;Kurtosis_quant_stop=6.520749;SVTYPE=DEL;SUPTYPE=AL;SVLEN=-75;STRANDS=+-;RE=13;REF_strand=13;AF=1	GT:DR:DV	1/1:0:13
chr4	34779888	3868	N	<DEL>	.	PASS	IMPRECISE;SVMETHOD=Snifflesv1.0.11;CHR2=chr4;END=34828960;STD_quant_start=81.592279;STD_quant_stop=77.666595;Kurtosis_quant_start=-1.017091;Kurtosis_quant_stop=-1.079690;SVTYPE=DEL;SUPTYPE=SR;SVLEN=-49072;STRANDS=+-;RE=12;REF_strand=12;AF=1	GT:DR:DV	1/1:0:12
chr4	34904112	3869	ATATATATATATTTGCTATATATATATATTTGCTATATATATATATTT	N	.	PASS	IMPRECISE;SVMETHOD=Snifflesv1.0.11;CHR2=chr4;END=34904168;STD_quant_start=11.874342;STD_quant_stop=24.776501;Kurtosis_quant_start=1.134525;Kurtosis_quant_stop=2.363214;SVTYPE=DEL;SUPTYPE=AL;SVLEN=-56;STRANDS=+-;RE=8;REF_strand=8;AF=1	GT:DR:DV	1/1:0:8
chr4	34929111	3870	TTACTTATATATAATATATAATATATATAATATATATTACTTATATATAATATATAATATATATAATATATAATATATAATATATATAATATATAATATATATAATATATATAATTTATATATATAATTTATATATACATATATATAATTTTTATATATAAATTAT	N	.	PASS	IMPRECISE;SVMETHOD=Snifflesv1.0.11;CHR2=chr4;END=34929307;STD_quant_start=19.723083;STD_quant_stop=17.821336;Kurtosis_quant_start=4.659877;Kurtosis_quant_stop=0.428964;SVTYPE=DEL;SUPTYPE=AL;SVLEN=-196;STRANDS=+-;RE=13;REF_strand=13;AF=1	GT:DR:DV	1/1:0:13
chr4	35015470	3871	TATATATATATATATATATATATATATATATATA	N	.	PASS	IMPRECISE;SVMETHOD=Snifflesv1.0.11;CHR2=chr4;END=35015504;STD_quant_start=5.079370;STD_quant_stop=13.206059;Kurtosis_quant_start=1.408689;Kurtosis_quant_stop=0.257512;SVTYPE=DEL;SUPTYPE=AL;SVLEN=-34;STRANDS=+-;RE=5;REF_strand=5;AF=1	GT:DR:DV	1/1:0:5
chr4	35449176	3872	AAGGAAGGAAGGGAAAAAGGAAGGGAGGGAGGGACAGAAGGAGGGAGAGAGAGAGGAAGGAAGGAAGGAAAAGAGG	N	.	PASS	IMPRECISE;SVMETHOD=Snifflesv1.0.11;CHR2=chr4;END=35449268;STD_quant_start=44.051107;STD_quant_stop=39.558501;Kurtosis_quant_start=2.696639;Kurtosis_quant_stop=0.733412;SVTYPE=DEL;SUPTYPE=AL;SVLEN=-92;STRANDS=+-;RE=8;REF_strand=8;AF=1	GT:DR:DV	1/1:0:8
chr4	35504429	3873	N	ATATATATGTGTGTGTGTGTGTATATATATATATATATA	.	PASS	PRECISE;SVMETHOD=Snifflesv1.0.11;CHR2=chr4;END=35504429;STD_quant_start=2.549510;STD_quant_stop=3.962323;Kurtosis_quant_start=4.406930;Kurtosis_quant_stop=2.505288;SVTYPE=INS;SUPTYPE=AL;SVLEN=35;STRANDS=+-;RE=11;REF_strand=11;AF=1	GT:DR:DV	1/1:0:11
chr4	35740303	3874	GTCTCTCTCTCTCTCTCTCTCTCTCTCTCTCTCTCTCTCTCTCT	N	.	PASS	PRECISE;SVMETHOD=Snifflesv1.0.11;CHR2=chr4;END=35740340;STD_quant_start=4.979960;STD_quant_stop=4.110961;Kurtosis_quant_start=-1.575647;Kurtosis_quant_stop=-1.554119;SVTYPE=DEL;SUPTYPE=AL;SVLEN=-37;STRANDS=+-;RE=19;REF_strand=19;AF=1	GT:DR:DV	1/1:0:19
chr4	36158013	3875	AAAGAAAGAAAGAAAGAAAGAAAGAAAGAAAGAAAGAAAGAA	N	.	PASS	IMPRECISE;SVMETHOD=Snifflesv1.0.11;CHR2=chr4;END=36158055;STD_quant_start=18.292075;STD_quant_stop=6.228965;Kurtosis_quant_start=0.143690;Kurtosis_quant_stop=-1.169572;SVTYPE=DEL;SUPTYPE=AL;SVLEN=-42;STRANDS=+-;RE=5;REF_strand=5;AF=1	GT:DR:DV	1/1:0:5
chr4	36213709	3876	N	AACCTCCTTTTATAACTCTTTATGTTATGAGGT	.	PASS	PRECISE;SVMETHOD=Snifflesv1.0.11;CHR2=chr4;END=36213710;STD_quant_start=6.324555;STD_quant_stop=6.115554;Kurtosis_quant_start=-0.500000;Kurtosis_quant_stop=-0.320627;SVTYPE=INS;SUPTYPE=AL;SVLEN=33;STRANDS=+-;RE=5;REF_strand=5;AF=1	GT:DR:DV	1/1:0:5
chr4	36469916	3877	GGGTAGGCCGGGCGCGGTGGCTCACGCCTGTAATCCCAGCACTTTGGGAGGCCGAGGCGGGCGGATCACGAGGTCAGGAGATCGAGACCATCCCGGCTAAAACGGTGAAACCCCGTCTCTACTAAAAATACAAAAAATTAGCCGGGCGTAGTGGCGGGCGCCTGTAGTCCCAGCTACTTGGGAGGCTGAGGCAGGAGAATGGCGTGAACCCGGGAGGCGGAGCTTGCAGTGAGCCGAGATCGTGCCACTGCACTCCAGCCTGGGCGACAGAGCGAGACTCCGTCTCAAAAAAAAAAAAAAAAAAAAAAGAAAAAAAAAAAAAGAAAATATAACG	N	.	PASS	PRECISE;SVMETHOD=Snifflesv1.0.11;CHR2=chr4;END=36470250;STD_quant_start=6.806859;STD_quant_stop=7.527727;Kurtosis_quant_start=-1.227576;Kurtosis_quant_stop=-0.503045;SVTYPE=DEL;SUPTYPE=AL;SVLEN=-334;STRANDS=+-;RE=9;REF_strand=9;AF=1	GT:DR:DV	1/1:0:9
chr4	36652565	3878	AATATCTCCTCATTTGTTTATTTATTCAATAGTATTTATTTGGAACATAGTAGCTGCCAGGCACTCTGCTAGCAAGTGAAATGCAATGGTTAACAACATATGTAGTTTCCC	N	.	PASS	PRECISE;SVMETHOD=Snifflesv1.0.11;CHR2=chr4;END=36652676;STD_quant_start=0.000000;STD_quant_stop=0.000000;Kurtosis_quant_start=6.931078;Kurtosis_quant_stop=2.459905;SVTYPE=DEL;SUPTYPE=AL;SVLEN=-111;STRANDS=+-;RE=15;REF_strand=15;AF=1	GT:DR:DV	1/1:0:15
chr4	36715833	3879	N	TTCTTATGGAGATATATATATATATATATATATATATATA	.	PASS	IMPRECISE;SVMETHOD=Snifflesv1.0.11;CHR2=chr4;END=36715833;STD_quant_start=11.148350;STD_quant_stop=10.085350;Kurtosis_quant_start=3.543932;Kurtosis_quant_stop=1.041117;SVTYPE=INS;SUPTYPE=AL;SVLEN=40;STRANDS=+-;RE=7;REF_strand=7;AF=1	GT:DR:DV	1/1:0:7
chr4	36842759	3880	TTTTTTTTTTTTTTTTTTTTTTTTTTTTTTTTTTTTTTTTTTGAGACGGAGTCTCGCTCTGTCGCCCAGGCCGGACTGCGGACTGCAGTGGCGCAATCTCGGCTCACTGCAAGCTCCGCTTCCCGGGTTCACGCCATTCTCCTGCCTCAGCCTCCCGAGTAGCTGGGACTACAGGCGCCCGCCACCGCGCCCGGCTAATTTTTTGTATTTTTAGTAGAGACGGGGTTTCACCTTGTTAGCCAGGATGGTCTCGATCTCCTGACCTCATGATCCACCCGCCTCGGCCTCCCAAAGTGCTGGGATTACAGGCGTGAGCCACCGCGCCCGGCCTGGATGAATCTT	N	.	PASS	PRECISE;SVMETHOD=Snifflesv1.0.11;CHR2=chr4;END=36843102;STD_quant_start=0.316228;STD_quant_stop=0.707107;Kurtosis_quant_start=1.456619;Kurtosis_quant_stop=1.516160;SVTYPE=DEL;SUPTYPE=AL,SR;SVLEN=-343;STRANDS=+-;RE=14;REF_strand=14;AF=1	GT:DR:DV	1/1:0:14
chr4	36908384	3881	AAAAAAAAAAAAAAAAAAAAAAAAAAAAAAAAAAA	N	.	PASS	PRECISE;SVMETHOD=Snifflesv1.0.11;CHR2=chr4;END=36908420;STD_quant_start=0.000000;STD_quant_stop=3.927922;Kurtosis_quant_start=-nan;Kurtosis_quant_stop=3.013374;SVTYPE=DEL;SUPTYPE=AL;SVLEN=-36;STRANDS=+-;RE=7;REF_strand=7;AF=1	GT:DR:DV	1/1:0:7
chr4	37002732	3882	ATATATATATATATATATATATATATATATTTATATATAT	N	.	PASS	PRECISE;SVMETHOD=Snifflesv1.0.11;CHR2=chr4;END=37002772;STD_quant_start=0.894427;STD_quant_stop=0.000000;Kurtosis_quant_start=0.288511;Kurtosis_quant_stop=6.206605;SVTYPE=DEL;SUPTYPE=AL;SVLEN=-40;STRANDS=+-;RE=14;REF_strand=14;AF=1	GT:DR:DV	1/1:0:14
chr4	37038327	3883	AATATCTATATATCTGTATAGATACATAATATCTATATATCTGTATAGATACATAATATCTATATATCTGTATAGATACATAATATCTATATATCTGTATAGATACATAATAT	N	.	PASS	IMPRECISE;SVMETHOD=Snifflesv1.0.11;CHR2=chr4;END=37038442;STD_quant_start=12.186058;STD_quant_stop=27.075819;Kurtosis_quant_start=0.974973;Kurtosis_quant_stop=-0.026850;SVTYPE=DEL;SUPTYPE=AL;SVLEN=-115;STRANDS=+-;RE=15;REF_strand=15;AF=1	GT:DR:DV	1/1:0:15
chr4	37332388	3884	N	<DUP>	.	PASS	PRECISE;SVMETHOD=Snifflesv1.0.11;CHR2=chr4;END=37333211;STD_quant_start=0.547723;STD_quant_stop=0.447214;Kurtosis_quant_start=1.576955;Kurtosis_quant_stop=5.163063;SVTYPE=DUP;SUPTYPE=SR;SVLEN=823;STRANDS=-+;RE=13;REF_strand=13;AF=1	GT:DR:DV	1/1:0:13
chr4	37483082	3885	CTCCAAAAAAAAAAAAAAAAAAAAAAAAAAAAAAAAAAAAGAAGTCCAAGATCAAGGT	N	.	PASS	PRECISE;SVMETHOD=Snifflesv1.0.11;CHR2=chr4;END=37483140;STD_quant_start=0.000000;STD_quant_stop=0.707107;Kurtosis_quant_start=-nan;Kurtosis_quant_stop=5.000000;SVTYPE=DEL;SUPTYPE=AL;SVLEN=-58;STRANDS=+-;RE=8;REF_strand=8;AF=1	GT:DR:DV	1/1:0:8
chr4	37510887	3886	N	CGCCCCCACCTCCCCCGGACGGGGGGGGGTGGTGGGGAGGCACCCCACCTCCCAGGCAGGGGCAGCTGGCTGGGCAGGGG	.	PASS	IMPRECISE;SVMETHOD=Snifflesv1.0.11;CHR2=chr4;END=37510887;STD_quant_start=13.616167;STD_quant_stop=20.268202;Kurtosis_quant_start=1.438457;Kurtosis_quant_stop=1.346512;SVTYPE=INS;SUPTYPE=AL;SVLEN=77;STRANDS=+-;RE=10;REF_strand=10;AF=1	GT:DR:DV	1/1:0:10
chr4	37586832	3887	GGGGAGGGGAGAGGAGAGGTATTGAGGGAGGGGAGGGGAGAGGAGAGGTATTGAGGGAGGGGAGGGGAGAGGAGAGGTGTTGAGGGAGAGGAGGGGAGATCAGAGGTGTTGAGGGAGAGGAGGGGAGAGGAGAGGTGTTGAGGGAGGGGAGGGGAGAGGAGAGGTGTTGAGGGAGGGGAGGGGAGAGGAGAGGTGTTGAGGGAGGGGAGGGTAGAGGAGAGGTATTGAGGGAG	N	.	PASS	PRECISE;SVMETHOD=Snifflesv1.0.11;CHR2=chr4;END=37587064;STD_quant_start=6.534524;STD_quant_stop=6.964194;Kurtosis_quant_start=3.198874;Kurtosis_quant_stop=4.159663;SVTYPE=DEL;SUPTYPE=AL;SVLEN=-232;STRANDS=+-;RE=16;REF_strand=16;AF=1	GT:DR:DV	1/1:0:16
chr4	37739604	3888	GTATATATATATACACATATATATGTGTATATATATATACACATATATATGTGT	N	.	PASS	IMPRECISE;SVMETHOD=Snifflesv1.0.11;CHR2=chr4;END=37739658;STD_quant_start=15.466092;STD_quant_stop=16.306440;Kurtosis_quant_start=-1.178787;Kurtosis_quant_stop=-1.375285;SVTYPE=DEL;SUPTYPE=AL;SVLEN=-54;STRANDS=+-;RE=12;REF_strand=12;AF=1	GT:DR:DV	1/1:0:12
chr4	38346729	3889	N	AAGAAAGGGAGAAAAGGAAAAAAGGAAGGAAGG	.	PASS	PRECISE;SVMETHOD=Snifflesv1.0.11;CHR2=chr4;END=38346730;STD_quant_start=3.820995;STD_quant_stop=3.193744;Kurtosis_quant_start=-0.567086;Kurtosis_quant_stop=-1.148789;SVTYPE=INS;SUPTYPE=AL;SVLEN=32;STRANDS=+-;RE=5;REF_strand=5;AF=1	GT:DR:DV	1/1:0:5
chr4	38735781	3890	N	AGGTGGTGGTGATTAATTTGGCCTGGTGGTGGTGATTTTTGGTGCTGGTGAGGGTGGTGATGGTTGTGCTGGTGGTGGTGGTGCTGGTGAGGTGGTGAGGTGTTGTTCATGAGGTGAGGTGAGGTGAGGTGGTGATCGTGGTTGTGGTGGTGGTAATGGTGGTGGAAGCAGTGGTGGTGGTGATAGTGATGGTGGTGGTGTGGTGATGAGTGTTGGTGATGGTGGTGAGGTGGTGATGCTGGTGATGTAGTGGCAGTGGTGGTCGTCCTTGGTGATGTGAGCAGTGGTGATGGTGGTGGTAGCGGTGGTGGTTGTGGTGGTTGTGGTGATGGTGGTGGTACTGGTGGTGGTGGTGATGGTGGTTGAGCTAGTGGTGATGGTGGTGGCAGTGGTGGCAGTGATGGTAGAGGTAGCAGTGGTGGTGGTACTGGTGGTGGTGGTGGTAGTGGTGGTGGTGGCGGTGATGGTAGAGGTGGGGGTGGTGTTGGTGA	.	PASS	IMPRECISE;SVMETHOD=Snifflesv1.0.11;CHR2=chr4;END=38735781;STD_quant_start=26.529229;STD_quant_stop=31.785217;Kurtosis_quant_start=3.038394;Kurtosis_quant_stop=3.259444;SVTYPE=INS;SUPTYPE=AL;SVLEN=459;STRANDS=+-;RE=11;REF_strand=11;AF=1	GT:DR:DV	1/1:0:11
chr4	38860360	3891	AAAGAGAGAGAGAGAGAGGGAGAGAGAGAGAGAGAGGGAGAGAGAGAGAGAGGG	N	.	PASS	IMPRECISE;SVMETHOD=Snifflesv1.0.11;CHR2=chr4;END=38860414;STD_quant_start=10.158740;STD_quant_stop=12.876335;Kurtosis_quant_start=0.197224;Kurtosis_quant_stop=1.481928;SVTYPE=DEL;SUPTYPE=AL;SVLEN=-54;STRANDS=+-;RE=5;REF_strand=5;AF=1	GT:DR:DV	1/1:0:5
chr4	38994294	3892	TAATATATTATATAATATATTATATAATATATATATATTATATATATATAATATATATATAATATATA	N	.	PASS	PRECISE;SVMETHOD=Snifflesv1.0.11;CHR2=chr4;END=38994362;STD_quant_start=6.395311;STD_quant_stop=8.689074;Kurtosis_quant_start=2.339386;Kurtosis_quant_stop=1.697499;SVTYPE=DEL;SUPTYPE=AL;SVLEN=-68;STRANDS=+-;RE=11;REF_strand=11;AF=1	GT:DR:DV	1/1:0:11
chr4	39031085	3893	TTTTTTTGGGAGGCCGAGGCGGGCGGATCACGAGGTCAGGAGATCGAGACCATCCTGGCTAACACGGTGAAACCCCGTCTCTACTAAAAATACAAAAAATTAGCCGGGCGTGGTAGCGGGCGCCTGTAGTCCCAGCTACTCGGGAGGCTGAGGCAGGAGAATGGCGTGAACCCGGGAGGCGGAGCTTGCAGTGAGCCGAGATCGCGCCACTGCACTCCAGCCTGGGCGACAGAGCGAGACTCCGTCTCAAAAAAAAAAAAAAAAAAAAAAAAAAAGAACTAAT	N	.	PASS	PRECISE;SVMETHOD=Snifflesv1.0.11;CHR2=chr4;END=39031368;STD_quant_start=2.469818;STD_quant_stop=1.974842;Kurtosis_quant_start=-0.957655;Kurtosis_quant_stop=-0.712245;SVTYPE=DEL;SUPTYPE=AL,SR;SVLEN=-283;STRANDS=+-;RE=13;REF_strand=13;AF=1	GT:DR:DV	1/1:0:13
chr4	39071047	3894	TTTTATATATATATATATATATATATATATATATATA	N	.	PASS	PRECISE;SVMETHOD=Snifflesv1.0.11;CHR2=chr4;END=39071080;STD_quant_start=0.000000;STD_quant_stop=2.683282;Kurtosis_quant_start=-nan;Kurtosis_quant_stop=-0.962963;SVTYPE=DEL;SUPTYPE=AL;SVLEN=-33;STRANDS=+-;RE=5;REF_strand=5;AF=1	GT:DR:DV	1/1:0:5
chr4	39162606	3895	AAAACCTTCAGTTGAAGACATGTAGTCCAGACTTCTC	N	.	PASS	PRECISE;SVMETHOD=Snifflesv1.0.11;CHR2=chr4;END=39162643;STD_quant_start=1.264911;STD_quant_stop=1.449138;Kurtosis_quant_start=2.358348;Kurtosis_quant_stop=0.102320;SVTYPE=DEL;SUPTYPE=AL;SVLEN=-37;STRANDS=+-;RE=12;REF_strand=12;AF=1	GT:DR:DV	1/1:0:12
chr4	39691512	3896	N	AAATATATTATATACACATATGTATATATAATATATACACATATGTATATAT	.	PASS	IMPRECISE;SVMETHOD=Snifflesv1.0.11;CHR2=chr4;END=39691540;STD_quant_start=20.583974;STD_quant_stop=28.007142;Kurtosis_quant_start=-0.623801;Kurtosis_quant_stop=-0.814389;SVTYPE=INS;SUPTYPE=AL;SVLEN=52;STRANDS=+-;RE=14;REF_strand=14;AF=1	GT:DR:DV	1/1:0:14
chr4	40010604	3897	CCGCAGGTGATCCGCCCACCTCAGCCTCCCAAAGTGCTGGGATTACAGGCATGAGCCACCGCGCCCAGCCAACTGCCACACCCTTACTCTTCCTTTTTTTTTTTGAGAGAAGTCTTGCTCTTGTTCCCCAGGTTTGAGTGCAATGGCTTGATCTCGGCTCACTGCAACTTCTGCCTCCTGGGATCAAACGATTCTCCTGCCTCTGCCTCCCAAGTAGCTGGGATTAAGGTGCCTTCCACCACGCCTGGCTAATTTTTGTATTTTTTAGTAGAGACAGGGTTTCACCGTGTTGGCCAGGCTGGTCTCGAATGCCTGAC	N	.	PASS	PRECISE;SVMETHOD=Snifflesv1.0.11;CHR2=chr4;END=40010921;STD_quant_start=5.394442;STD_quant_stop=5.157519;Kurtosis_quant_start=0.889460;Kurtosis_quant_stop=1.840732;SVTYPE=DEL;SUPTYPE=AL;SVLEN=-317;STRANDS=+-;RE=12;REF_strand=12;AF=1	GT:DR:DV	1/1:0:12
chr4	40024934	3898	TGCCTGTAATCCCAGCACTTTAGGAGGCCAAGGCAGGAGAATCACTTAAGCCCAGGAGTTTGAGACCAGCCTGGGCAAAGTGGTAAAACCCTGGCTCTACTAAAAATACAAAAATTAGCAGGTCATGGTGGCGTGCACCTATGGTCCCTTGGGAGGCTACTTGGGAGGCTGAGGTGAGAGGATCTCTTGAACCTGGGAGTGGGAGGTTACAGTGAGCTGAGATCATGCCACTGCACTCCAGCCCGGGTAACACAGTGAGACTCCGTCTCAAAATAATAATAATAATGTAAATAAAATATTTAATTTATAATTGCAATTGGTCTATGAAGGAAAAGTAAGGGGGAATATAACTTCTGATTTATATATGATTAGTGAAGGTAATATTAAGGAAATGACATTTACACTGAAGCTTGATGAATGACTAGATGTTGGCTATGCAAAGAGGGAAGAAACAACATTCCAGGCAGAGGAAGTGGCATATGTAAAGGCCCAAACATGATGTGAGGGAACTTGGCAAGTTATCTAAAATAGATTTACATTATAAGATATGTATGTTATATGGCCATGTATATACTGAGGTAAAACAAGAATGAATGTGGAGGAATTAATTAAGTTTATTATAGTGGTTTGTGAAGAAGATGAAGTAGGAAGGAGATGACTGACAGCTTGAAGTAGAGAGGTGTCAGTAGAGATAATGAGAAGTGGATAGATTTATTTAGAAAGTAGGGCTGGGCGCAGTGGCTCACACCTGTAATACCTGCACTTTAGGAGGCCAAAGTGAGTGGATCACTTAAGATCAGGGGTTTGAGACCAGCCTCAGCAACATGGTGAAACCCCGTCTCTACTAAAAATATAAAAATTAGCCGGCCGTGATGGTGCCTCCCTGTACCAGCTGCTGAGGTGGGAGGATCGCCTGAGCCCAGGAGGTGGAGGTTGCAGTGAGCCAAGATTGCAACACTGCACTCTAGCCTGGGCGACAGAGCGAGACTCCATCTCACACAAAGAAAACAAAAAAAAAAAAAAAGGAAAAAATGGATCTAGGGCCAGGTGAGGTGGCTCATCCCTGTAATCTCGACATTTTGGGAGGCTGAGGTGGGAGGAATAGGTTGAGCTCAGAGTTCAAGCCAGCCTGGACAATGTAGTGAGACCATGTCTCTACCAGAAAAAAAAAATGCCAGGCTCGATGGCGCGTGCCGGTGGTCCCAACTACCGGGAGGCTGAGGTGGGAGGATCCCTTGAGCCCAGGACACTGCAGTGAGCAGTGTTTGTACCACTGCACTCCAGCCTAGGTGAGAGTGAGACCCTGTCTGAATAATAATAATAATAATGATAATGATAATAATAATGGGCCGGGTGTGGTGGCTCACGC	N	.	PASS	IMPRECISE;SVMETHOD=Snifflesv1.0.11;CHR2=chr4;END=40026300;STD_quant_start=15.046594;STD_quant_stop=15.604487;Kurtosis_quant_start=-1.028099;Kurtosis_quant_stop=-0.927060;SVTYPE=DEL;SUPTYPE=AL,SR;SVLEN=-1366;STRANDS=+-;RE=11;REF_strand=11;AF=1	GT:DR:DV	1/1:0:11
chr4	40034422	3899	AAATGTCTATACACGTATATATACAAATGTCTATACACGTGTATATACACACACATGTATACACACACGTGTATACACACACGTGTATACACACACGTGTATACACACACGTGTGTATACACGTGTATATATATACAAATGTGTATACACACGTGTATATATAT	N	.	PASS	IMPRECISE;SVMETHOD=Snifflesv1.0.11;CHR2=chr4;END=40034588;STD_quant_start=23.469129;STD_quant_stop=19.180719;Kurtosis_quant_start=-0.940829;Kurtosis_quant_stop=-0.263580;SVTYPE=DEL;SUPTYPE=AL,SR;SVLEN=-166;STRANDS=+-;RE=16;REF_strand=16;AF=1	GT:DR:DV	1/1:0:16
chr4	40199387	3900	N	TGAAAGACCTCACCTGTAAGCATTAAGTAACCATTTTGGCAAGGCATGGAAAATACATAACTTCGAGAATAGAGAAGTTCAGATCAAGGTCAGAAACAGATGAATGAGCTGAATATGGGCCAAACAGGATATCTAGCAGTTCCTGCCCGGCTCAGGGCCAAGAACAGATGGAACAGCTGAATATGGGCCAACAGGATATCTGTGGTAAGCAGTTCCTGCCCTGGCTCAGGGGCCAAGAACAGATGGTCCCAGATGCGTCCAGCCCTCAGCAGTTTCTTTAGAGAACCATCAGATGTTTCCAGGTGCCCCTAAGGACCTGAAATGACCCTGTGTGCCTTATTTTGAACTAACCAATCAGTTCGCTTCTTCAAGCTTCTGTTCGCGCGGCTTGCTCCCCGAGCTCAATAAAAGAGCCCACAACCTCGCCACCTCGGGGCGCCAGTCCTCCGATTGACTGAGTCGCCCGGCATCCAATAAACCCGGCAGTTAGATCCGACTTGTGGTCCGCTGTTCCTGGGAGTGGTCTCCTCTGAGTGATTGACTACCCGTCAGCGGGGGTCTTTCATTTGGGGCTCGTCCGGGATCGGGATCTCTGCCCAGACCACCGACCCACCACCGGAGGCAAGCCGGGCCACAACTTTATCTGTGTTCGTCCGATTGTCTAGTGTCTATGATCGATTTTATGCGCCTGCGTCGGTACTAGTTAGCCAACTAGCTCTGTATCTGGCGGACCCGTGGTAACCGACGAGCTGGAACACTCCGCCGCAACCCTGGGAGACGTCCCAGGGACTTCTGGGGGCCGTTTTTGTGGCTCGACCTGAGTCCAAAAAATCCCGATCGTTTTGGACTCTTTGGTGCACCCCTAATAGGAGGGATATGAAGTTTGTAGGAGACGAGAACCTAAAACAGTTCCTTCTGCCTCCGTCTGGAATTCTTTTGCTTTCGGTTTGGGGACTGGCCGGGCGCCGCGCTGCCCGGTCTGCCGCAGCATCGTTCTCCAGTTGTTCTGTCTGACTGTGTTTCTGTATTTGTTCGAAAATTAGCCAGACTGTTACCACTCCCTTTAAGTTTGAATTTCCTTAGGTCACTGGAAAGATGTCGAGCGGATCGCTCACAACCAGTCGGTAAATGTCAAGAAGAGACGTTAGTTACCTTCTGCTCTGCAGAATGGCCAACCTTTAATGTCGGATGGCCGTGAGACGGCACCTTTAACTGAGACCTCATCACCCAGGTTAAGATCAAGGTCTTTTTTCACCTGGCCTGCATGGATTAATCTGCATCTCAGGTCCCCTCACATCGCATTCCGGGGAAGCCTTGGCTTTTGACCCCTCCCGGGCCGAAGCCCTTGTACACCCTAAGCCTCCGCCTCCTCTTCCTCCATCCGCCCTGTCTCTCCCCTTGAACCTCTCGTTCACCCTGCCTCGATCTCCTTTATCCAGCCCCTCACTCTTCTTCAGGCGCCCCATATACTATAGTGATCTTATAAGGGGCACCTCTTTGCCCCTTAAACTTCCCTGACCCTTACATTACATGACAAGAGTTACTAACAGCCCTCTCAGCAAGCCTCATTTACAGGCTCTCTACTAGTCCAGCACGAAGTCTGAGACCTCTGGCGGCAGCCTCTCATACCAAGAACAACTGACCGACCGGTGGCAATCACCCTACCGAGTCGGCGACACAGTGTGGGTCCGGGCCGACACCAGAGACTAAGAACCTAGAACCCGCTGGAAAGGGACTACATGTCCTTGCTGACCACCCCACCGCCCTCAAAGTAGACGGCACGCAGCTTGACACACGCCGCCCACGTGAAGGCTGCCGACCCCGGGGGTGGACCATCCTCAGACTGCCGGATCTAGCTAGTTAATTAAGGATCCTGCGTGGTGGTACGGGAAATCGCCGCTTGTACAAAGCAGGCTCCGCGGCCGCCCCCTTTCACCATGCACAACATGATGGAGACGGAGCGGCCGCCGGGCCCGCAGCAAACTTCGGGGGCGGCGGCAACCCACTGCGTTGCGGCCGGCGGCAACCAGAAAAACAGTTCGACCGCGTCAAGCGTACCTGGCTTTGAATGCCTTCATGGTGGTCTCGCGGGCAGCGGCGCAAGATACCCAGGAGAACCCTGCAAGATGCAACTCGGAGATCAGCAAGCGCCTGGGCGCCGAGTGGAAACTTTGTCGGAGACGGGAGAAGGCCGTTCATCGACGAGGCTAAGGCTGCGAGCGAGGTATTACGAAGGAGTACCTGGATTATAAATAACTGCCCTGGCGGAAACCAAGACGCCTGCGAAGAAGGATAGTACACGCTGCCCGGCGGGCCGTTAGTTCCCCGGCGGCAATAGCATGGCGAGGCGGGTCGGGGTATGCCGGCCTGGGCGCGGGCGTGAACCAGCGCATGGACAGTTACGCGCACATGAACGGCGAGCAACGGCAGCTACAGCATGATGAAACAGCTGGGCTACCCGCAGCACCTGGCCTCAATGCACGGCGCAGCGCAGATGCAGCCCATGCACCGCTACGACGCAGCGCCCTGCAGTACAACTCCATGACCAGCCTGCAGACCTACATGAACGGCTCTGCCCACCCACAGCATGTCCCACTCTCGCAGCAGGGCACCCCTGGCATGGCTCTTGGCTCCATGGGTCTGGTGGCCAAGTCCGAGGCCAGCCCAGCCCCCCCGTGGCTACCTCTTCCTCCCACTCCAGGGCGCTCCTGCCAGGCCAAATTCCGGGACATGATCAGCATGTATCTCGAAAAGCCGAGGTGCCGGAACCCGCCGCCTGCAGACTTTACATGTCCCAGCACTACCAGAGCGGCCCGGTGCCCGGCACGGCCATTAACGGCACACTGCCCCTCTCACATGTGAAAGGGTGGCGCGCCGACCCAGCTTTTGTACAAAAGTGGTGATATTCCAGCTGAGCGCCGGTCGCTACTATTACCAGTTGGTCTGGCGTCAAAAATAATAATAACCGGGCAGGCCATGTTCGCCCGTATTTCATGCAAGGAAATCCATTATGCAATTATTTAAAACTCGAGCGGCCGCTAGCACAGTGGTCGACGATAAAATAAAAGATTTTATTTAGTCTCCAGAAAAAGGGGGAAATGAAAGACCCCACCTGTAGGTTTGGCAAGCTAGCTTAAGTAACGCTATTTGTGAAGGCATGGAAAAATACATAACTGAGAATAGAGAAGTTCAGATCAAGGTCAGGAACAGATGGGACAGCTGAATATGGGCCAAACAGGATATCTGTGGTGGGCAGTTCCTGCCCCGGCTCAGGGCCAAGAACAGATGGAACAGCTGAATATGGGCCAAACAGGATATTCAGGTAAGCAAGCTCCTGCCCCGGCTCAGCCAAGAACAGATGGTCCCCAGATGCGGTCCAGCTCCTCAGTAGTTTCTAGAGAACCATCAGATGTTTCCAGGGTGCCCTGCTGACCTGAAAATGACCCTGTGCCTTATTTTGAACTAACCAATCAGTTCGCTTCTCGCTTCTGTTCGCGCGCTTTCTGCTCCCCGAGCTCAATAAAGAGCCCACAACCTCACTGGGGCGCCAGTCCTCCGATTGACTGGAGTCGCCCGGTACCTGTGGGTATCCACAAACCCTCCTTGCAGTTGCATCCGACTTGTGGTCTCGCTGTTCCTGGGAGGGTCTCCTTCAGTGATTGACTACCTGTCATGGGGTCTTTCATTGCTAAC	.	PASS	IMPRECISE;SVMETHOD=Snifflesv1.0.11;CHR2=chr4;END=40199387;STD_quant_start=4.242641;STD_quant_stop=74.282400;Kurtosis_quant_start=5.000000;Kurtosis_quant_stop=-0.494046;SVTYPE=INS;SUPTYPE=AL;SVLEN=3656;STRANDS=+-;RE=8;REF_strand=8;AF=1	GT:DR:DV	1/1:0:8
chr4	40296396	3901	N	<DEL>	.	PASS	IMPRECISE;SVMETHOD=Snifflesv1.0.11;CHR2=chr4;END=40297117;STD_quant_start=0.707107;STD_quant_stop=12.987173;Kurtosis_quant_start=-1.000000;Kurtosis_quant_stop=-1.204659;SVTYPE=DEL;SUPTYPE=SR;SVLEN=-721;STRANDS=+-;RE=6;REF_strand=6;AF=1	GT:DR:DV	1/1:0:6
chr4	40297098	3902	N	<DUP>	.	PASS	IMPRECISE;SVMETHOD=Snifflesv1.0.11;CHR2=chr4;END=40297632;STD_quant_start=6.324555;STD_quant_stop=216.051948;Kurtosis_quant_start=4.325833;Kurtosis_quant_stop=-1.742981;SVTYPE=DUP;SUPTYPE=SR;SVLEN=534;STRANDS=-+;RE=9;REF_strand=9;AF=1	GT:DR:DV	1/1:0:9
chr4	40594973	3903	ATATATATATATATATATATATTTTTTTTTTTTTTTTTTT	N	.	PASS	IMPRECISE;SVMETHOD=Snifflesv1.0.11;CHR2=chr4;END=40595015;STD_quant_start=6.957011;STD_quant_stop=11.392980;Kurtosis_quant_start=1.331842;Kurtosis_quant_stop=-0.615948;SVTYPE=DEL;SUPTYPE=AL;SVLEN=-42;STRANDS=+-;RE=5;REF_strand=5;AF=1	GT:DR:DV	1/1:0:5
chr4	40649159	3904	N	TACACATATATATCTTATGTGGCTGCTGCTCACATATGTAATGGCAATGATATTATATACACATACATATAACCTTCTAATATATACATATAACAATGATGGCCTTTCAATATAATGTACTATATATACATATATGTGTATGCGGCCTGTAATAACATATATACGTATATATCGTATACTTCCCTCTGTGCTA	.	PASS	IMPRECISE;SVMETHOD=Snifflesv1.0.11;CHR2=chr4;END=40649161;STD_quant_start=61.180062;STD_quant_stop=48.858981;Kurtosis_quant_start=-1.869811;Kurtosis_quant_stop=-1.053195;SVTYPE=INS;SUPTYPE=AL;SVLEN=160;STRANDS=+-;RE=14;REF_strand=14;AF=1	GT:DR:DV	1/1:0:14
chr4	40735151	3905	TTTTCTTTTCTTTTCTTTTCTTTTCTTTTCTTTTCTTTTCTCC	N	.	PASS	PRECISE;SVMETHOD=Snifflesv1.0.11;CHR2=chr4;END=40735199;STD_quant_start=3.728270;STD_quant_stop=6.172520;Kurtosis_quant_start=-0.959618;Kurtosis_quant_stop=-1.625248;SVTYPE=DEL;SUPTYPE=AL;SVLEN=-48;STRANDS=+-;RE=14;REF_strand=14;AF=1	GT:DR:DV	1/1:0:14
chr4	40735859	3906	N	TGGAAGGAAGGAAGGAAGGAGGAGGGAGGGAAGGAAGGGAAGGAAGGAA	.	PASS	IMPRECISE;SVMETHOD=Snifflesv1.0.11;CHR2=chr4;END=40735859;STD_quant_start=11.467345;STD_quant_stop=11.836385;Kurtosis_quant_start=-0.851794;Kurtosis_quant_stop=-1.105786;SVTYPE=INS;SUPTYPE=AL;SVLEN=48;STRANDS=+-;RE=14;REF_strand=14;AF=1	GT:DR:DV	1/1:0:14
chr4	40754838	3907	N	TAATGTAGCTTACTCTAAACCAGCCAATTTGTCATGGAGAAAAATTTGTATGATGTGAATAAC	.	PASS	PRECISE;SVMETHOD=Snifflesv1.0.11;CHR2=chr4;END=40754838;STD_quant_start=0.000000;STD_quant_stop=1.341641;Kurtosis_quant_start=3.352154;Kurtosis_quant_stop=0.333522;SVTYPE=INS;SUPTYPE=AL;SVLEN=64;STRANDS=+-;RE=16;REF_strand=16;AF=1	GT:DR:DV	1/1:0:16
chr4	41339460	3908	GACTTTCTGGGCTCAAGTGATCCTCCCACCTCAGCCTC	N	.	PASS	PRECISE;SVMETHOD=Snifflesv1.0.11;CHR2=chr4;END=41339498;STD_quant_start=0.000000;STD_quant_stop=0.447214;Kurtosis_quant_start=0.143168;Kurtosis_quant_stop=-0.112398;SVTYPE=DEL;SUPTYPE=AL;SVLEN=-38;STRANDS=+-;RE=21;REF_strand=21;AF=1	GT:DR:DV	1/1:0:21
chr4	41419117	3909	GTGAGGGGTTATCTATGCTATAGGCATTGTTTCTT	N	.	PASS	IMPRECISE;SVMETHOD=Snifflesv1.0.11;CHR2=chr4;END=41419153;STD_quant_start=15.511286;STD_quant_stop=15.362291;Kurtosis_quant_start=-1.554768;Kurtosis_quant_stop=-1.598704;SVTYPE=DEL;SUPTYPE=AL;SVLEN=-36;STRANDS=+-;RE=16;REF_strand=16;AF=1	GT:DR:DV	1/1:0:16
chr4	41421144	3910	ATTTTATTTTATTTTATTTTATTTTATTTTATTT	N	.	PASS	IMPRECISE;SVMETHOD=Snifflesv1.0.11;CHR2=chr4;END=41421180;STD_quant_start=9.230385;STD_quant_stop=10.168579;Kurtosis_quant_start=-0.865187;Kurtosis_quant_stop=-1.304513;SVTYPE=DEL;SUPTYPE=AL;SVLEN=-36;STRANDS=+-;RE=12;REF_strand=12;AF=1	GT:DR:DV	1/1:0:12
chr4	41421592	3911	TTCCTTCCTTCCTTCCTTCCTTCCTTCCGTCCTTCCTTCCTTCCTTCCTTCCTTCC	N	.	PASS	IMPRECISE;SVMETHOD=Snifflesv1.0.11;CHR2=chr4;END=41421630;STD_quant_start=15.443445;STD_quant_stop=14.328294;Kurtosis_quant_start=-1.680694;Kurtosis_quant_stop=-1.700063;SVTYPE=DEL;SUPTYPE=AL;SVLEN=-38;STRANDS=+-;RE=15;REF_strand=15;AF=1	GT:DR:DV	1/1:0:15
chr4	41445200	3912	TTTTTTTTCTTTTTTTTTTTTTTTTTTTTTTTTTTTTTGAGACGGAGTCTCGCTCTGTCGCCCAGGCCGGACTGCGGACTGCAGTGGCGCAATCTGGATGTT	N	.	PASS	PRECISE;SVMETHOD=Snifflesv1.0.11;CHR2=chr4;END=41445302;STD_quant_start=2.236068;STD_quant_stop=1.483240;Kurtosis_quant_start=-0.938405;Kurtosis_quant_stop=-1.007492;SVTYPE=DEL;SUPTYPE=AL;SVLEN=-102;STRANDS=+-;RE=14;REF_strand=14;AF=1	GT:DR:DV	1/1:0:14
chr4	41462494	3913	N	ATATATATATATATATATATATATATATATAT	.	PASS	PRECISE;SVMETHOD=Snifflesv1.0.11;CHR2=chr4;END=41462494;STD_quant_start=5.157519;STD_quant_stop=3.376389;Kurtosis_quant_start=1.152015;Kurtosis_quant_stop=-0.585411;SVTYPE=INS;SUPTYPE=AL;SVLEN=33;STRANDS=+-;RE=5;REF_strand=5;AF=1	GT:DR:DV	1/1:0:5
chr4	41493359	3914	N	TGTATTTGGGCGGTTAGGCAGAGACGCTCGAATTCTCCCC	.	PASS	IMPRECISE;SVMETHOD=Snifflesv1.0.11;CHR2=chr4;END=41493359;STD_quant_start=12.871156;STD_quant_stop=13.948317;Kurtosis_quant_start=0.498638;Kurtosis_quant_stop=-0.082982;SVTYPE=INS;SUPTYPE=AL;SVLEN=35;STRANDS=+-;RE=9;REF_strand=9;AF=1	GT:DR:DV	1/1:0:9
chr4	42023934	3915	TTTTTTTTTTTTTTTTTTTTTTTTTTTTTGAGACGGAGTCTCGCTCTGTTGCCCAGGCCGGACTGCGGACTGCAGTGGCACAATCTCGGCTCACTGCAAGCTCCGCTTCCCGGGTTCACGCCATTCTCCTGCCTCAGCCTCCCGAGTAGCTGGGACTACAGGCGCCCGCCACCACGCCCGGC	N	.	PASS	IMPRECISE;SVMETHOD=Snifflesv1.0.11;CHR2=chr4;END=42024116;STD_quant_start=17.441330;STD_quant_stop=14.549914;Kurtosis_quant_start=0.454717;Kurtosis_quant_stop=0.118728;SVTYPE=DEL;SUPTYPE=AL;SVLEN=-182;STRANDS=+-;RE=10;REF_strand=10;AF=1	GT:DR:DV	1/1:0:10
chr4	42088051	3916	N	CAAGATTGGCGAGGGCGGTGGCTCACGCCTGTAATCCCAGCACTTTGGGAGGCCGGGCGGAAGCGGATCACGAGGTCAGGAGATCGAGACCATCCCGGCTAAAGCGGTGAAACCCCGTCTCTACTAAAAATACAAGTGCTTGAGGCGTAGTGGCGGGCGCCTGTAGTCCCAGCTACTTGGGAGGCTGAGGCAGGAGAATGGCGTGAACCCGGGAGGCGGGCTTGCAGTGAGCCGAGATTGCGCCACTGCACTCCAGCCTGGGCGTGGGCGAGACTCCGTCTCAAAAAAAAAAAAAAAA	.	PASS	IMPRECISE;SVMETHOD=Snifflesv1.0.11;CHR2=chr4;END=42088051;STD_quant_start=5.522681;STD_quant_stop=10.630146;Kurtosis_quant_start=2.380782;Kurtosis_quant_stop=-1.084413;SVTYPE=INS;SUPTYPE=AL,SR;SVLEN=300;STRANDS=+-;RE=14;REF_strand=14;AF=1	GT:DR:DV	1/1:0:14
chr4	42557116	3917	ATCTATCTATCTATCTATCTATCTATCTATCTATCTATCTAATCTATCTATCTATCTATCTATCTAT	N	.	PASS	IMPRECISE;SVMETHOD=Snifflesv1.0.11;CHR2=chr4;END=42557182;STD_quant_start=13.042239;STD_quant_stop=12.621410;Kurtosis_quant_start=-1.926514;Kurtosis_quant_stop=-1.851522;SVTYPE=DEL;SUPTYPE=AL;SVLEN=-66;STRANDS=+-;RE=16;REF_strand=16;AF=1	GT:DR:DV	1/1:0:16
chr4	42638155	3918	CACACACACACACACACGCACACACACACACA	N	.	PASS	PRECISE;SVMETHOD=Snifflesv1.0.11;CHR2=chr4;END=42638189;STD_quant_start=2.000000;STD_quant_stop=0.447214;Kurtosis_quant_start=5.126380;Kurtosis_quant_stop=6.728842;SVTYPE=DEL;SUPTYPE=AL;SVLEN=-34;STRANDS=+-;RE=11;REF_strand=11;AF=1	GT:DR:DV	1/1:0:11
chr4	42654880	3919	CCCAGTCTTGGGTATGTTTTTATTAGCAGCCTAAGAGCGGACTAACACAATGACCTTTGTGACCTCATTTCCTACTATTCTTCCCCTCACCGTTCCTAATTCCCGATGTGAAACTGAGTCCATTAAACCTCTTTGTCTTTATAAATTACCCAGT	N	.	PASS	IMPRECISE;SVMETHOD=Snifflesv1.0.11;CHR2=chr4;END=42655034;STD_quant_start=16.143110;STD_quant_stop=16.358484;Kurtosis_quant_start=-1.744669;Kurtosis_quant_stop=-1.915347;SVTYPE=DEL;SUPTYPE=AL;SVLEN=-154;STRANDS=+-;RE=19;REF_strand=19;AF=1	GT:DR:DV	1/1:0:19
chr4	43103721	3920	GTGTGTGTGTGTATATATATATATATATATATATATATAT	N	.	PASS	PRECISE;SVMETHOD=Snifflesv1.0.11;CHR2=chr4;END=43103761;STD_quant_start=4.207137;STD_quant_stop=4.074310;Kurtosis_quant_start=3.410270;Kurtosis_quant_stop=4.446268;SVTYPE=DEL;SUPTYPE=AL;SVLEN=-40;STRANDS=+-;RE=11;REF_strand=11;AF=1	GT:DR:DV	1/1:0:11
chr4	43345631	3921	N	TCCTCCTTCCTTCCTTCCCTCCCTCCTTCTTCCTTCCTCCCTCCCTCCTTC	.	PASS	IMPRECISE;SVMETHOD=Snifflesv1.0.11;CHR2=chr4;END=43345631;STD_quant_start=27.211109;STD_quant_stop=33.504560;Kurtosis_quant_start=0.243019;Kurtosis_quant_stop=-0.407945;SVTYPE=INS;SUPTYPE=AL;SVLEN=64;STRANDS=+-;RE=9;REF_strand=9;AF=1	GT:DR:DV	1/1:0:9
chr4	43386881	3922	N	TTTATATATATTTATATATATTTATATATATATATTTATATATATTTATATATATATATTTATATATATTTATATATATATATTTATATATA	.	PASS	IMPRECISE;SVMETHOD=Snifflesv1.0.11;CHR2=chr4;END=43386881;STD_quant_start=3.949684;STD_quant_stop=11.269428;Kurtosis_quant_start=-1.436535;Kurtosis_quant_stop=-1.816976;SVTYPE=INS;SUPTYPE=AL;SVLEN=94;STRANDS=+-;RE=16;REF_strand=16;AF=1	GT:DR:DV	1/1:0:16
chr4	43399986	3923	N	CTTTAAGCTACAGGCTGGGCCGTGGCCCACGCCTGTAATCCCAGCACTTTGGGAGGCCGAGGCGGGTGGATCATGAGGTCAGGAGACGAGATCATCCTGGCTACCAAGGTGAAACCCTGCCTCATTAAAAATACAAAAATTAGCCGGGCGCGGTGGCGGGCGCCTGTAGTCCCAGCTACTGGGAGGCTGAGGCAGGAGAATGGCGTGAACCTGGGAAAGGAGCTTGCAGTGAGCCGAGATTAGCGCCACTGCAACTCCAGTCCGCTCAAGACAGAGCGCACTGCCTCAAAAAAAAAAAAAAAAAAAAAAAAAAAAGAAATT	.	PASS	IMPRECISE;SVMETHOD=Snifflesv1.0.11;CHR2=chr4;END=43399986;STD_quant_start=0.632456;STD_quant_stop=13.049904;Kurtosis_quant_start=5.561766;Kurtosis_quant_stop=-1.314313;SVTYPE=INS;SUPTYPE=AL,SR;SVLEN=315;STRANDS=+-;RE=11;REF_strand=11;AF=1	GT:DR:DV	1/1:0:11
chr4	43453002	3924	ATCATATATATTATATATGATATAATATATAATATTATATATGATATAATATATAATATTATATATGATATAATATATAATATTATATATGA	N	.	PASS	IMPRECISE;SVMETHOD=Snifflesv1.0.11;CHR2=chr4;END=43453094;STD_quant_start=29.455051;STD_quant_stop=44.604932;Kurtosis_quant_start=1.198458;Kurtosis_quant_stop=0.829010;SVTYPE=DEL;SUPTYPE=AL;SVLEN=-92;STRANDS=+-;RE=5;REF_strand=5;AF=1	GT:DR:DV	1/1:0:5
chr4	43527669	3925	N	AAAAATAAATCATAATCTATAAATGCCGTTGGCAAGGAATATAAAACTTTT	.	PASS	PRECISE;SVMETHOD=Snifflesv1.0.11;CHR2=chr4;END=43527669;STD_quant_start=5.000000;STD_quant_stop=6.831301;Kurtosis_quant_start=0.615467;Kurtosis_quant_stop=-0.904286;SVTYPE=INS;SUPTYPE=AL;SVLEN=51;STRANDS=+-;RE=9;REF_strand=9;AF=1	GT:DR:DV	1/1:0:9
chr4	43538865	3926	TATTGTAAATGCACTAATCAGCACTCTGTAAAAACACATGAATCAGCACTCTGTGTCTAGCTAAAG	N	.	PASS	IMPRECISE;SVMETHOD=Snifflesv1.0.11;CHR2=chr4;END=43538931;STD_quant_start=18.389308;STD_quant_stop=17.630466;Kurtosis_quant_start=0.815554;Kurtosis_quant_stop=0.698247;SVTYPE=DEL;SUPTYPE=AL;SVLEN=-66;STRANDS=+-;RE=6;REF_strand=6;AF=1	GT:DR:DV	1/1:0:6
chr4	43751802	3927	GAAAACAGGGACAGGGATTGAATGAACAAATGTGAATTAAAATTATAGAGAACAAGTTTCAGTATTTAAACAAGGGAAAAGTTATGATGAATGTGGCATTTGGGAAACAATACTCTCTCGAATATATAAAGCAATGGGATGAGGAAATATATGTAGTTACAGAGGAATTATGGAATACTAGAGATACAACTATGACAGCATTTGGTGACTGACTGGATACAAGGGGAAAGAAGAACAGAATATCAAAGAGAAAGACAACTTTACTAGACACAGTAGGCTTTATATGTCATTGAA	N	.	PASS	PRECISE;SVMETHOD=Snifflesv1.0.11;CHR2=chr4;END=43752095;STD_quant_start=0.774597;STD_quant_stop=5.186521;Kurtosis_quant_start=6.413151;Kurtosis_quant_stop=0.329719;SVTYPE=DEL;SUPTYPE=AL,SR;SVLEN=-293;STRANDS=+-;RE=13;REF_strand=13;AF=1	GT:DR:DV	1/1:0:13
chr4	43848711	3928	N	GCACCAATCAGCACCCTGTGTCTAGCCCAAGGATTGTA	.	PASS	IMPRECISE;SVMETHOD=Snifflesv1.0.11;CHR2=chr4;END=43848711;STD_quant_start=12.774976;STD_quant_stop=15.352524;Kurtosis_quant_start=-0.665847;Kurtosis_quant_stop=-0.449328;SVTYPE=INS;SUPTYPE=AL;SVLEN=38;STRANDS=+-;RE=10;REF_strand=10;AF=1	GT:DR:DV	1/1:0:10
chr4	43931494	3929	ACAGAGAACTGAGAATTGAGAGTAATGAGCACCTATTTGATGTTTGTGACCAAAAAAATAAATATTGTCATCAAGGCATATAATTTACACACTATTAAGTTTTTCTTTTTTTGTTTTTGTTTTTTGAGACAGAGTCTTGCTCTGTTGCCCAGGCTGGAGTGCAGTGGCGTGATCTCGGCTCACTGCAAGCTCCCCCTCCCGGGTTCACACCATTCTCCTGCCTCAGCCTCCCGAGTAGCTGGGACTACAGGCACCCGCCACCACGCCTGGCTAATTTTTTGTATTTTTTAGTAGACACAGGGTTTCACCGTGTTAGCCAGGATGGTCTCGATCTCCTGACCT	N	.	PASS	PRECISE;SVMETHOD=Snifflesv1.0.11;CHR2=chr4;END=43931836;STD_quant_start=1.095445;STD_quant_stop=0.948683;Kurtosis_quant_start=2.592591;Kurtosis_quant_stop=5.196688;SVTYPE=DEL;SUPTYPE=AL;SVLEN=-342;STRANDS=+-;RE=12;REF_strand=12;AF=1	GT:DR:DV	1/1:0:12
chr4	44018795	3930	AAAAAGGAGGGGTTGCAACTGCCACGCAGCAACTGCCACGCAGAAAAAGGAGGGGTTGCAACTGCCACGCAGCAACTGCCACGCAGAAAAACGAGGGGTTGCAACTGCCACGCAGCAACTGCCACACAGAAGAAGGAGGGACTGCAACTGCCATGCAGCAACTGCCACACAGAAAAAGGAGGGGTTGCAACTGCCACGCAGA	N	.	PASS	IMPRECISE;SVMETHOD=Snifflesv1.0.11;CHR2=chr4;END=44018997;STD_quant_start=29.115288;STD_quant_stop=26.028830;Kurtosis_quant_start=-1.018052;Kurtosis_quant_stop=-0.830569;SVTYPE=DEL;SUPTYPE=AL;SVLEN=-202;STRANDS=+-;RE=11;REF_strand=11;AF=1	GT:DR:DV	1/1:0:11
chr4	44191404	3931	TTCTCTCCAATTATATAGATCAACCATTATTGGAATAACGAGGTTAATCCCTGCTTTCAACTAAAGGTCCTTAATATTTTGGAAAACAATTATCATATCTAGTC	N	.	PASS	IMPRECISE;SVMETHOD=Snifflesv1.0.11;CHR2=chr4;END=44191508;STD_quant_start=29.765752;STD_quant_stop=30.380915;Kurtosis_quant_start=-2.155934;Kurtosis_quant_stop=-2.197489;SVTYPE=DEL;SUPTYPE=AL;SVLEN=-104;STRANDS=+-;RE=17;REF_strand=17;AF=1	GT:DR:DV	1/1:0:17
chr4	44419633	3932	N	AACCAGAAACAAGCCTCCTTGCTTGCAAGAATCTGCTGGTGGCATTAGCCGAATTATAGTCTACTGGACCTATTATCCTGAACACGTCTCTTAACACCTGTATGTCATTTTCAATATAAGAGACTACAATATTGGAATAAGGAGGAACATCATAAATATATTTAAGTTTCCTGGAAAAGTCTTTTTAACAAAATGTTTTTATTTGTGCATCTATTTCTATTTAGCAGAGATAAATTTGTTCTGCAGCCAAATGAGGAAAACAAATTATGTTTGATTGTCCAAAGGCCCATAACTTCTGCCCTGAAAGGACCAAAGATCTCTCTCTCTCCTTAAAAACAGGAGCCCCTCTTCAATACTTGTCTGTATGGTAAGACACCCTCATTTGTCAATGCCAGTAATTAAGACCATAATGCTAATTCAGCTGGTCCAAACTCACTGAGACAACTAAAATATATGACCTTTAGGCAGAGGACCGTGAAAGTGTTCGGTTAATCTCCAAATATTGTTTAGCATTGTATTTGATCTGAAATAAATGAATAGCAAAACAATTTGTCTAATCTGTCTCTTCTTTGGATGTCCTAAAATTTCTGTCTCATTGTACTTCAAAATCAAAGTAGAGTCTTATCCGTAAGTAAGTCCATTACCACCAATTTGGACAAATTTAGACCCATCTAGAGATGACATTCACTAGCTTTCACTATTTGGATTTGTTAAATTGTGCATGAATAAATAACTTATGGAATAAGTTGCTGTCATTAATGAAGCATGTGAGGCTGAGAAAAAAGAAAAAAATCTATCTAAATTTGGCTTTATAAATGTGATGTTTAATTTCTTTTTAAATTCAATTTGTTTAAATGAATATAAACCATTAGACCCAAGAATAGGGAAAAGCTGATTACAAATGTTAATTTAAAATATTTAATTTTGTTGGGCAAGAGGAGCCATATGGAAAGAATATTATTCAAGACTCAGGTAATTCCCAGAGAACTGCCATATAAAAATAAAAAGGTTAATTTTGTG	.	PASS	PRECISE;SVMETHOD=Snifflesv1.0.11;CHR2=chr4;END=44419633;STD_quant_start=3.361547;STD_quant_stop=7.469940;Kurtosis_quant_start=1.858248;Kurtosis_quant_stop=2.914067;SVTYPE=INS;SUPTYPE=AL,SR;SVLEN=1014;STRANDS=+-;RE=14;REF_strand=14;AF=1	GT:DR:DV	1/1:0:14
chr4	44507277	3933	TTTTTTTTTTTTTTTTTTTTAAATTTAAAACTTTTTTTTTTTTTTTTTATTATACTCTAAGTTTTAGGGTACATGTGCACATTGTGCAGGTTAGTTACATATGTATACATGTGCCATGCTGGTGCGCTGCACCCACTAATGTGTCATCTAGCATTAGGTATATCTCCCAATGCTATCCCTCCCCCCTCCCCCGACCCCACCACAGTCCCCAGAGTGTGATATTCCCCTTCCTGTGTCCATGTGATCTCATTGTTCAATTCCCACCTATGAGTGAGAATATGCGGTGTTTGGTTTTTTGTTCTTGCGATAGTTTACTGAGAATGATGGTTTCCAATTTCATCCATGTCCCTACAAAGGATATGAACTCATCATTTTTTATGGCTGCATAGTATTCCATGGTGTATATGTGCCACATTTTCTTAATCCAGTCTATCATTGTTGGACATTTGGGTTC	N	.	PASS	PRECISE;SVMETHOD=Snifflesv1.0.11;CHR2=chr4;END=44507731;STD_quant_start=0.000000;STD_quant_stop=0.000000;Kurtosis_quant_start=3.698363;Kurtosis_quant_stop=5.283537;SVTYPE=DEL;SUPTYPE=AL;SVLEN=-454;STRANDS=+-;RE=19;REF_strand=19;AF=1	GT:DR:DV	1/1:0:19
chr4	44509379	3934	AAAAAACATCAATATGGCCGGGCGCGGTGGCTCACGCCTGTAATCCCAGCACTTTGGGAGGCCGAGACGGGCGGATCACGAGGTCAGGAGATGGAGACCATCCTGGCTAACACGGTGAAACCCCGTCTCTACTAAAAATACAAAAATTAGCCGGGCATGGTGGCGCGCGCCTGTAGTCCCAGCTACACGGGAGGCTGAGGCAGGAGAATGGCGTGAACCCGGGAGGCGGAGCTTGCAGTGAGTCGAGATCGCGCCACTGCACTCCAGCCTGGGCGACAGAGCGAAACTCCGTCTCAAAAAAAAAAAAAAAAAAAAAAGAA	N	.	PASS	PRECISE;SVMETHOD=Snifflesv1.0.11;CHR2=chr4;END=44509698;STD_quant_start=0.632456;STD_quant_stop=0.632456;Kurtosis_quant_start=-0.819811;Kurtosis_quant_stop=-0.655719;SVTYPE=DEL;SUPTYPE=AL,SR;SVLEN=-319;STRANDS=+-;RE=20;REF_strand=20;AF=1	GT:DR:DV	1/1:0:20
chr4	44517367	3935	N	ATATATATATATATATATATATATATATATATATATATATATATAT	.	PASS	PRECISE;SVMETHOD=Snifflesv1.0.11;CHR2=chr4;END=44517367;STD_quant_start=0.000000;STD_quant_stop=1.612452;Kurtosis_quant_start=-0.353085;Kurtosis_quant_stop=0.430191;SVTYPE=INS;SUPTYPE=AL;SVLEN=42;STRANDS=+-;RE=16;REF_strand=16;AF=1	GT:DR:DV	1/1:0:16
chr4	44965924	3936	N	ATACCATCATTATAATAGTTACTACTGTTACTGCTT	.	PASS	IMPRECISE;SVMETHOD=Snifflesv1.0.11;CHR2=chr4;END=44965926;STD_quant_start=10.492855;STD_quant_stop=11.571517;Kurtosis_quant_start=0.013616;Kurtosis_quant_stop=-0.128311;SVTYPE=INS;SUPTYPE=AL;SVLEN=35;STRANDS=+-;RE=12;REF_strand=12;AF=1	GT:DR:DV	1/1:0:12
chr4	44971995	3937	TTTATTTATTATATTTATATATATTTATATATATAATATATTAATATATTTATTATTATTATTATTTATTTTTATATTTATATATTTATATTTATATTTATATTTATATTTATATATATTTATATATTATTAATATATTTATTATTATTATTATTATTATTTATTATTTAT	N	.	PASS	PRECISE;SVMETHOD=Snifflesv1.0.11;CHR2=chr4;END=44972166;STD_quant_start=0.000000;STD_quant_stop=0.447214;Kurtosis_quant_start=2.392000;Kurtosis_quant_stop=4.932273;SVTYPE=DEL;SUPTYPE=AL;SVLEN=-171;STRANDS=+-;RE=12;REF_strand=12;AF=1	GT:DR:DV	1/1:0:12
chr4	45026053	3938	N	AAATAGAGACTAAATAGATATTTAATCTATATATCGTTATATAAATCTTTATATATATAAGATATATAGATATCTATATATAAATAGATATATGTTTATATAGATATCAATTTATATATATCTATATCTAGGTATACCTATATATCTTTATATATAGATATTCATATACAGTTATATAGAGATAGATATCTATATATAGTTATATAGAGATATATATCTATATATATAAATAAATATATATATCTATTTATACATAGATATATATCTATATATCTCTAAATATCTATCTATATATCTCTATATAGATATATTATCTATACATCTCTATATAGATATATCTATCTATTATTTCTATATAGATATCTATCTATACATCTCTCTATATAGATATATATCTATCTATACATCTCTTTATAGATATATCTATCTATACATCTCTCTTTATAGATATATCTATCTATACATCTCTCTCTTTATAGATATATCTATACATCTCTCTATAGATATATCTATCTATATCTCTCTCTAGTATAGATATATCTATCTATACATCTCTATATATCTCCATATAGATATATCTATTACATATTCTCTATAGATATATCTATCTATATATCTCTCTATATATCTATATCTATCTATATCTCTATATATAGATATATCTCTCTATAGATATATCTCTCTATATATCTTCTCTATATATAGATATATCTATATCTCTCTATATATAGAGAGTATCTATATATCTTATATATAGATATATCTATATCTCTATATAGATATATATCTATCTATCGGTCTCTATATATAGATATATCTACCTATATATCGGTCTTATATATAGATATATATATCTATATATTTCTCTCTCTATATATAGATATAGGAGAAAGAGTATATCTCTCTTACATATATATATCTATATAGATATATACTTGTATATCTCTATGTATATATCTATATGTATCTTCTTCTTATATAGATATATATCTACATATATATCTTCTATATATAGATATACATATCTACATATATATCTTTCTATATATAGATATACATATCTACATATCTCTCTCTATATATGTAGAGATATGTATATCTATGTATCTTTCTATGTAGATATATATATATCTCTCTCTATATAGATATGTATATTCATATCT	.	PASS	IMPRECISE;SVMETHOD=Snifflesv1.0.11;CHR2=chr4;END=45026104;STD_quant_start=164.584932;STD_quant_stop=276.199566;Kurtosis_quant_start=-1.410531;Kurtosis_quant_stop=-0.771186;SVTYPE=INS;SUPTYPE=AL;SVLEN=1112;STRANDS=+-;RE=5;REF_strand=5;AF=1	GT:DR:DV	1/1:0:5
chr4	45028178	3939	TAGATATATATATATCTATATATAGATATAGATCTATATATCTCTATATATAGATATATAGATCTATAGATATATGTATCTGTATATAGATCTATAGATCTATATATATCTCTCTATATAGATCTATAGATCTATATATATCTCTCTATATA	N	.	PASS	IMPRECISE;SVMETHOD=Snifflesv1.0.11;CHR2=chr4;END=45028319;STD_quant_start=58.011493;STD_quant_stop=70.247183;Kurtosis_quant_start=-1.563416;Kurtosis_quant_stop=-1.399805;SVTYPE=DEL;SUPTYPE=AL;SVLEN=-141;STRANDS=+-;RE=9;REF_strand=9;AF=1	GT:DR:DV	1/1:0:9
chr4	45029698	3940	ATGCGCACATATATATGTCCGTCATATATAT	N	.	PASS	IMPRECISE;SVMETHOD=Snifflesv1.0.11;CHR2=chr4;END=45029733;STD_quant_start=16.441817;STD_quant_stop=12.675436;Kurtosis_quant_start=0.066968;Kurtosis_quant_stop=1.613686;SVTYPE=DEL;SUPTYPE=AL;SVLEN=-35;STRANDS=+-;RE=6;REF_strand=6;AF=1	GT:DR:DV	1/1:0:6
chr4	45458766	3941	CAAACCTTGAGCTAGACACAGAGTGCTGATTGGTGCATTTAC	N	.	PASS	IMPRECISE;SVMETHOD=Snifflesv1.0.11;CHR2=chr4;END=45458804;STD_quant_start=13.928388;STD_quant_stop=12.308534;Kurtosis_quant_start=-1.044498;Kurtosis_quant_stop=-0.735480;SVTYPE=DEL;SUPTYPE=AL;SVLEN=-38;STRANDS=+-;RE=15;REF_strand=15;AF=1	GT:DR:DV	1/1:0:15
chr4	45600757	3942	N	AAATACATATTCTATATGTATAATATAGAATACATATTCTATATATGTATGTAT	.	PASS	IMPRECISE;SVMETHOD=Snifflesv1.0.11;CHR2=chr4;END=45600757;STD_quant_start=19.575495;STD_quant_stop=19.608672;Kurtosis_quant_start=-1.449276;Kurtosis_quant_stop=-1.031457;SVTYPE=INS;SUPTYPE=AL;SVLEN=54;STRANDS=+-;RE=11;REF_strand=11;AF=1	GT:DR:DV	1/1:0:11
chr4	45876586	3943	GTGTATATATATATATACATATATGTATATATATACGTATAT	N	.	PASS	PRECISE;SVMETHOD=Snifflesv1.0.11;CHR2=chr4;END=45876640;STD_quant_start=2.302173;STD_quant_stop=8.221922;Kurtosis_quant_start=1.802546;Kurtosis_quant_stop=0.203334;SVTYPE=DEL;SUPTYPE=AL;SVLEN=-54;STRANDS=+-;RE=12;REF_strand=12;AF=1	GT:DR:DV	1/1:0:12
chr4	46031681	3944	ATATATATATATATATATATATATATATATATATATAT	N	.	PASS	PRECISE;SVMETHOD=Snifflesv1.0.11;CHR2=chr4;END=46031719;STD_quant_start=5.594640;STD_quant_stop=6.519202;Kurtosis_quant_start=-0.563426;Kurtosis_quant_stop=-0.616534;SVTYPE=DEL;SUPTYPE=AL;SVLEN=-38;STRANDS=+-;RE=13;REF_strand=13;AF=1	GT:DR:DV	1/1:0:13
chr4	46056004	3945	GTTTAAATCTTTAATCCATCTTGAATTGATTTTTGTATAAGGTGTAAGGAAGGGATCCAGTTTCAGCTTTCTACATATGGCTAGCCAGTTTTCCCAGCACCATTTATTAAATAGGGAATCCTTTCCCCATTGCTTGTTTTTCTCAGGTTTGTCAAAGATCAGATAGTTGTAGATATGCGGCATTATTTCTGAGGGCTCTGTTCTGTTCCATTGATCTATATCTCTGTTTTGGTACCAGTACCATGCTGTTTTGGTTACTGTAGCCTTGTAGTATAGTTTGAAGTCAGGTAGTGTGATGCCTCCAGCTTTGTTCTTTTGGCTTAGGATTGACTTGGCGATGCGGGCTCTTTTTTGGTTCCATATGAACTTTAAAGTAGTTTTTTCCAATTCTGTGAAGAAAGTCATTGGTAGCTTGATGGGGATGGCATTGAATCTGTAAATTACCTTGGGCAGTATGGCCATTTTCACGATATTGATTCTTCCTACCCATGAGCATGGAATGTTCTTCCATTTGTTTGTGTCCTCTTTTATTTCCTTGAGCAGTGGTTTGTAGTTCTCCTTGAAGAGGTCCTTCACATCCCTTGTAAGTTGGATTCCTAGGTATTTTATTCTCTTTGAAGCAATTGTGAATGGGAGTTCACCCATGATTTGGCTCTCTGTTTGTCTGTTGTTGGTGTATAAGAATGCTTGTGATTTTTGTACATTGATTTTGTATCCTGAGACTTTGCTGAAGTTGCTTATCAGCTTAAGGAGATTTTGGGCTGAGACGATGGGGTTTTCTAGATAAACAATCATGTCGTCTGCAAACAGGGACAATTTGACTTCCTCTTTTCCTAATTGAATACCCTTTATTTCCTTCTCCTGCCTGATTGCCCTGGCCAGAACTTCCAACACTATGTTGAATAGGAGCGGTGAGAGAGGGCATCCCTGTCTTGTGCCAGTTTTCAAAGGGAATGCTTCCAGTTTTTGCCCATTCAGTATGATATTGGCTGTGGGTTTGTCATAAAAACCCTAGAAGAAAACCTAGGCATTACCATTCAGGACATAGGCGTGGGCAAGGACTTCATGTCCAAAACACCAAAAGCAATGGCAACAAAAGCCAAAATTGACAAATGGGATCTAATTAAACTAAAGAGCTTCTGCACAGCAAAAGAAACTACCATCAGAGTGAACAGGCAACCTACAACATGGGAGAAAATTTTCGCAACCTACTCATCTGACAAAGGGCTAATATCCAGAATCTACAATGAACTCAAACAAATTTACAAGAAAAAAACAAACAACCCCATCAAAAAGTGGGCGAAGGACATGAACAGACACTTCTCAAAAGAAGACATTTATGCAGCCAAAAAACACATGAAGAAATGCTCATCATCACTGGCCATCAGAGAAATGCAAATCAAAACCACTATGAGATATCATCTCACACCAGTTAGAATGGCAATCATTAAAAAGTCAGGAAACAACAGGTGCTGGAGAGGATGTGGAGAAATAGGAACACTTTTACACTGTTGGTGGGACTGTAAACTAGTTCAACCATTGTGGAAGTCAGTGTGGCGATTCCTCAGGGATCTAGAACTAGAAATACCATTTGACCCAGCCATCCCATTACTGGGTATATACCCAAAGGACTATAAATCATGCTGCTATAAAGACACATGCACACGTATGTTTATTGCGGCACTATTCACAATAGCAAAGACTTGGAACCAACCCAAATGTCCAACAATGATAGACTGGATTAAGAAAATGTGGCACATATACACCATGGAATACTATGCAGCCATAAAAAATGATGAGTTCATATCCTTTGTAGGGACATGGATGAAATTGGAAACCATCATTCTCAGTAAACTATCGCAAGAACAAAAAACCAAACACCGCATATTCTCACTCATAGGTGGGAATTGAACAATGAGATCACATGGACACAGGAAGGGGAATATCACACTCTGGGGACTGTGGTGGGGTCGGGGGGAGGGGGGAGGGATAGCATTGGGAGATATACCTAATGCTAGATGACACATTAGTGGGTGCAGTGCACCAGCATGGCACATGTATACATATGTAACTAACCTGCACAATGTGCACATGTACCCTAAAACTTAGAGTATAATAAAAAAAAAAAAAAGAAAGGAAAAAAAAAAAAATAAATAAATAAATTAAAAAAAAAAAAAAAAAAAAAAAAAAAAATAGTCTCCCATC	N	.	PASS	PRECISE;SVMETHOD=Snifflesv1.0.11;CHR2=chr4;END=46058208;STD_quant_start=6.016644;STD_quant_stop=5.549775;Kurtosis_quant_start=-0.065344;Kurtosis_quant_stop=-0.246549;SVTYPE=DEL;SUPTYPE=AL,SR;SVLEN=-2204;STRANDS=+-;RE=11;REF_strand=11;AF=1	GT:DR:DV	1/1:0:11
chr4	46119877	3946	N	GCACTCCCATATACATGTAATCTGCTGCTCACATATATACATATGTCACATAAATGGCAGAAATCTATATACATATATATACATAATAATATACATGTTAATCTATATGCAACTCAACCCTTGTATGCATGTCATCTATATACA	.	PASS	IMPRECISE;SVMETHOD=Snifflesv1.0.11;CHR2=chr4;END=46119894;STD_quant_start=65.139411;STD_quant_stop=67.391182;Kurtosis_quant_start=-1.505465;Kurtosis_quant_stop=-1.341945;SVTYPE=INS;SUPTYPE=AL;SVLEN=127;STRANDS=+-;RE=7;REF_strand=7;AF=1	GT:DR:DV	1/1:0:7
chr4	46380065	3947	N	ACCCGGCCAGCCGCCCATCAGGGAGGTGAGGGGCACCTCTGCGGCCGCCCCTGCACAGGAAGTGAGGAGCCCTCTGCCCGGCCCATGCCCGTCCGGGAGGAGGTGGGGGTCAGCCCCCGCCCGGCTTCGCCGCCCGTCAGGAGGTGAGGGGCATGCCTCTGCCCGGCTTCGCCCCTACTGGGAAGTGAGGCCCCTCTGCCCGGCCAGCCGCGCCATCAGGAGGAGGTGGGGGTCGCTGACCAGCCGCCCGTCCGGGAGGAGGTGGGGGTTCAGCCCC	.	PASS	IMPRECISE;SVMETHOD=Snifflesv1.0.11;CHR2=chr4;END=46380065;STD_quant_start=122.287912;STD_quant_stop=125.214926;Kurtosis_quant_start=-0.162283;Kurtosis_quant_stop=-0.420572;SVTYPE=INS;SUPTYPE=AL;SVLEN=280;STRANDS=+-;RE=9;REF_strand=9;AF=1	GT:DR:DV	1/1:0:9
chr4	46785456	3948	N	<DEL>	.	PASS	PRECISE;SVMETHOD=Snifflesv1.0.11;CHR2=chr4;END=46815937;STD_quant_start=1.172604;STD_quant_stop=4.937104;Kurtosis_quant_start=2.487603;Kurtosis_quant_stop=-0.414122;SVTYPE=DEL;SUPTYPE=SR;SVLEN=-30481;STRANDS=+-;RE=8;REF_strand=8;AF=1	GT:DR:DV	1/1:0:8
chr4	47007782	3949	N	TTTTTTTTTTTTTTTATTATACTCTAAGTTTTAGGGTACATGTGCACATTGTGCAGGTTAGTTATATGTATACATGTGCCATGCTGGTGCGCTGCACCCACTAATGTGTCATCTAGCATTAGGTATATCTCCCAATGCTATCCTCCCCACTCCCCGACCCCACCACAGTCCCCAGAGTGTGATATTCCCCTTCCTGTGTCCATGTGATCTCATTGTTCAATTCCCACCTATGGTGAGAATATCACGGTGTTTGGTTTTTGTTCTTGCGATAGTTTACTGAGAATGATGGTTTCCAATTTCATCCATGTCCTACAAAGGATATGAACTCATCATTTTTTATGGCTTGCATAATATTCCATGAATTATATATTGCCACATTTTTCTTAATCAGTCTATCATTGTTGGACAT	.	PASS	PRECISE;SVMETHOD=Snifflesv1.0.11;CHR2=chr4;END=47007782;STD_quant_start=2.323790;STD_quant_stop=8.888194;Kurtosis_quant_start=1.151867;Kurtosis_quant_stop=0.184627;SVTYPE=INS;SUPTYPE=AL,SR;SVLEN=411;STRANDS=+-;RE=14;REF_strand=14;AF=1	GT:DR:DV	1/1:0:14
chr4	47026968	3950	N	ATATATATATATATATATATATATAACACTATATAT	.	PASS	PRECISE;SVMETHOD=Snifflesv1.0.11;CHR2=chr4;END=47026968;STD_quant_start=6.971370;STD_quant_stop=7.314369;Kurtosis_quant_start=5.292181;Kurtosis_quant_stop=3.869665;SVTYPE=INS;SUPTYPE=AL;SVLEN=32;STRANDS=+-;RE=10;REF_strand=10;AF=1	GT:DR:DV	1/1:0:10
chr4	47443255	3951	AAAAAAAAAAAAAAAAAAAAAAAAAAAAAAAA	N	.	PASS	PRECISE;SVMETHOD=Snifflesv1.0.11;CHR2=chr4;END=47443300;STD_quant_start=1.333333;STD_quant_stop=8.306624;Kurtosis_quant_start=6.000000;Kurtosis_quant_stop=-0.835259;SVTYPE=DEL;SUPTYPE=AL;SVLEN=-45;STRANDS=+-;RE=9;REF_strand=9;AF=1	GT:DR:DV	1/1:0:9
chr4	47978213	3952	ATGTATATATATATATACACATACATATATATATACATATATATGTATATATATATACACATACATATATATATACATATATATGTATATATATATATACACATACATATATATATACATATATATGTAT	N	.	PASS	IMPRECISE;SVMETHOD=Snifflesv1.0.11;CHR2=chr4;END=47978343;STD_quant_start=23.424651;STD_quant_stop=25.715476;Kurtosis_quant_start=-1.582537;Kurtosis_quant_stop=-1.097535;SVTYPE=DEL;SUPTYPE=AL;SVLEN=-130;STRANDS=+-;RE=7;REF_strand=7;AF=1	GT:DR:DV	1/1:0:7
chr4	48071050	3953	N	GCACCTGACATAATGACTCTGTGAGGAGCCTGTTTCTGTGCATGAATCCTGGAAATTTGTCTCTCAAAGATAGCATAATCACGTTTGACTCTAATGCCCTCTAAGCATTGGGTAAAGCTGTAGGCAATATCAACTTT	.	PASS	IMPRECISE;SVMETHOD=Snifflesv1.0.11;CHR2=chr4;END=48071050;STD_quant_start=51.451919;STD_quant_stop=50.527220;Kurtosis_quant_start=1.402401;Kurtosis_quant_stop=1.423157;SVTYPE=INS;SUPTYPE=AL;SVLEN=137;STRANDS=+-;RE=10;REF_strand=10;AF=1	GT:DR:DV	1/1:0:10
chr4	48106286	3954	AATATATAATATAATATATAATATATATAATATATAATATAATATATAATATATATAATATATAATATAATATATAATATATATAATATATAATATAATATATAATATATATAATATATAATATTATATATAATATATATAATATATAATATTATATATAATATATATAATATATAATATTATATATAATATATATAATATATAATATTATATATTATATAT	N	.	PASS	IMPRECISE;SVMETHOD=Snifflesv1.0.11;CHR2=chr4;END=48106499;STD_quant_start=7.655064;STD_quant_stop=13.011533;Kurtosis_quant_start=-1.307837;Kurtosis_quant_stop=-1.516461;SVTYPE=DEL;SUPTYPE=AL,SR;SVLEN=-213;STRANDS=+-;RE=17;REF_strand=17;AF=1	GT:DR:DV	1/1:0:17
chr4	48162875	3955	N	AGGAAGGAAGAGAAGGAAGGAAGGAAGGAAGGAAGAGGAAG	.	PASS	IMPRECISE;SVMETHOD=Snifflesv1.0.11;CHR2=chr4;END=48162875;STD_quant_start=13.011533;STD_quant_stop=14.522396;Kurtosis_quant_start=1.151197;Kurtosis_quant_stop=0.129963;SVTYPE=INS;SUPTYPE=AL;SVLEN=41;STRANDS=+-;RE=11;REF_strand=11;AF=1	GT:DR:DV	1/1:0:11
chr4	48371374	3956	N	GAAAGACCCCACCTGTAGGTTTGGCAAGCTAGCTTAAGTAACGCCATTTTGCAAGGCATGGAAAAATACATAACTGAGAATAGAGAAGTTCGATCAAGGTCAGGAACAGATGGAACAGCTGAATATGGGCCAAACAGGATATCTGTGGTAAGCAGTTCCTGCCCCGGCTCAGGGCCAAGAACAGATGGAACAGCTGAATATACAAACAGGATATCTGTGGTAAGCAGTTCCCTGCCCCGGCTCAGGCTGCTAATGATGGTCCCTAGATGCGGTCCAGCCTCAGCAGCTTCTAGAGAACCATCAGATGTTTCCCAGGGTGCCCCATGACCTGAAATGACCCTGTGCCTTATTTGAACTAACCAATCAGCTCAAGCTCGCTTCTGTTCGCGCGCGCTCCTGAGCTCACAAAGAGCCCACAACCCTCACTCGGCGCGCCAGTCCTCCGATTGACTGAGTCGCCCGGTACCTGCACCCACAAACCCTTCCTGCAGTTGCATCCGACTTGTGGTCTCGCTGTTCTTTGGGAGGTCTCCTGAGTGATTGACTACCCGCCGCGGGGGGGTCTTTCATTTGGGGTTCGTCCGGGATCGGGAGACCCTGCCCAGGGACCACCGACCCACTGGGAGTGTGTAAGCCGGCCAGCAAACTTATCTGTGTCTGTCCGATTGCCCAGTGCCCATGACTGATTTTATGCGCCTGCGTCGGCAAAATACCAGTTAGCCAACTAGCCTGCATCTGGCGTAACCCGTGGTGGAACTGACGAGTTCGAAACACTCCGGCCGCAACCCTGGGAGACGTCCAGGACTTCGGGGGCCGTTTTTGTGGTTCGACCTGAGTCCAAAAATCCCGATCGTTTTGGACTTGTGCACCCCCTAATAGGAGGGATATGTTTCGTGTGACGAGAACCTAAAACAGTTCCCGCCTCCGTCTGAATTCTCTTTGCTGGTTTGGGGACCGCCGCGCCGCGCGTCTTGTCTGCTGCAGCACGTTCTGTGTTGCCCCTGTCTGACTGTGTTTCTGTATTTGTCTGAAAATTAGGCCACTGTTACCACTCCCTTTAAGTTTGACCTAGGTCACTGGAAAGATGTCGAGCGGATCGCTCACAACCAGTCGGTAGATGTCAAGAGACGTTGGGTTACCTCTGCCTGCAGAATGGCCAACCTTTAACGTCGGATGGCTTCTTTTTGTGACGGCACCTTTAACCGAGACCTCACTACCCAGTTAAGAGATCAAGGTCTTTCACCCGCCCCGCATGGAGACCTGCATCCAGGTCCCCTGCACATCGTGACCTGGGAAGCCTTGGCTTTGACCCCTCCCTGGGTCAAGCCCTTGCACACCCTAAGCCTCCGCCTCCTCTTCCTCCATCCGCCCTGCCCTCCCCTTGAACCTCCCTGCCCGACCCCGCCTCGATCCTCCCTTTATCCAGCCCTCACTCCTCTGCGCCCCCATATATGGCCATATGAGTCTTATATGGGGCACCCCCTGCCCTTGTAAACTTCCCTGACCCTGACATGACAAGAGTTACTAACAGCCTCTCTCCAAGCTCACTTTACAGGCTTCTCTACTTAGTCCAGCACGAAGTCTGGAGACCGGCGGCAGCCTACCAAGAACAACTGGACCGACCGGTGGTACCTCACCCTTACCGAGTCGGCGACAGTGTGGGTCCGCTGACACCAGACCAAGAACCTAGAACCTGCTGAAAGGATCTACACAGTCCTGCTGACCACCCCACCGCCCTCAAAGTGACGGCATCGCAGCTTGGATACACGCCGCCCACGTGAAGGCTGCCGACCCCGGGGTGGGACCATCCTCTGTGACTGCCGATCTAGCTACACGCGATCCCAGTGTGGTGGTACGGGAAATCACAAGTTTGTACAAAAAAGCAGGCTCCGCGGCCTCCCCTTCACCATGCCCTCAACGTTAGCTTCACCAACAGAACTATGACCCGACTACGACCTCGGTGCAGCCGTATTTCTACTGCGACGAGGAGGAGAACTCTACCAGCAGCAGCAGCAGAGCGAGCTGCAGCCCCCGGCGCCCAGCGCGAGGATATCTGGAAGAAATTCGAGCTGCTGCCCACCCCCGCCCCTGTCCCCAGCCGCTGCCTGGGCTCTGCTCGCCCTCCTACGTTGTGAATACACCTCTTCCCTTCGGGGAGACAACGACGGCGGTGGCGGGAGCTTCTCCACGGCCGACCAGCTGGAGATGGTGACCGGAGCTGCTGGGAGGAGACATGGTGAACCAGAGTTTCATCTGCGACCCGACGACGAGACCTCATCAAAAACATCATCATCCAGGACTGTATGTGGAGCGCTTTCTCGGCTGCCGCCAAGCTTCTCGTCTCAGAGAAGCTGGCTCTCTACCAGGGCTGCGCGCGCAAAGACAGCGGCAGCCCGGAACCCCGCCCGCGGCCACAGCGCGTCTGCTCCACTCCAGCTTGTACCTGCAGTGATCTGAGCGCCGCCGCCTCAGAGTGCATCGACCCCTCGGTATCTCTCTCACCCCTCCTCAACGACAGCAGCTCGCCCAAGTCCTGCGCCTCGCAAGACTCCAGCGCGCCTTCTCTCCGTCCCGGATTCTCTGGGTTTCCCTCGACGGAGTCCTCTGCAGGGCAGCTCCTGAGCCCCTGGTGCCCATGAGGAGACACCGCCCACCACCAGCAGCGACTCTGAGGAGGAACAAGAAGATGAGGAAGAAATCGATGTTGTTTCTGTGGAAAAAAGAGGGCAGGCTCCTGGCAAAGGTCAGAGTCTGGATCACCTTCTGCTGGAGGCCATGCAAACCTCCTCACAGCCCACTGGTCCCTTTCAAGAGGTGCCACGTCTCCACATCAGCACACCACGCAGCGCCTCCTCCACTCGGAAGGACTATCCTGCTGCCAAGAGGGTCAAGTTGACAGTGTCAGAGTCCTGAGACAGATCAGCAACAACCGAAAATGCACTAGCCCCAGGTCCTCGGACATCGAGGAGAATGTCAAGAGGCGAACACACAACGTCTTGGAGCGCCAGAGGAGGAACGAGCTAAAACGGAGCTTTTTGTTCTGCGTGACCAGATCCCGAGTTGGAAAACAATGAAAAGGCCCCCTCAAGGTAGTTATCCTTAAAAAGCCACAGCATACATCCTGTCCGTCCAAGCAGAGGGAGCAGCTCATTTCTGAAGAGGACTTGTTATGGAAACGACGAGAAGAAGCTGAAACACAAACTTGGAAATAGCTATGGAACTCTTTAGTGTGAAAGGGTGGGCGCGCTGACCCAGCTTTCTTTGTACAAAGTGGTGATATTCCAGCTGAGCGCCGGTCGCTACCATTACCAGTTGGTCTTGTGTCAAAATATACAACTGGGCAGGCCATGTCTGCCCGTATTTCGCGTAAGGAAATCCATTATGTAATTATTTAAACTCGAGCGGCCGCCAGCACAGTGGTCGTGACGATAAAATAAAAGATTTTATTTAGTCTCCAGAAAAGGGGGAATGAAAGACCACCCGTAGGTTTGGCAAGCTAGCTTATAACGCCATTTTTGCAAGGCATGGAAAATACATAACTGAGAATAGAGAAGTTCAGATCAAGGTCAGGAACAGATGGAACAGCTGAATATGGGCCAAACAGGATATCTGTGGTAAGTGTTCTGCCCCGGCTCAGGGCCAAGAACAGATGGAACAGCTGAATATGGGCCAAAGAGATATCTGTGGTAAGCAGCCCTGCCCTGCCCAGCCAAGAACAGATGGTCCCCAGATGCGGTCCAGCCTCAGCAGTTTCTAGAGAACCATCAGATGCTTTCCAGGGTGCCCCAAGGACCTGAAATGACCCTTGTGCCTTATTTGAACCAACCAATCAGTTCGCTTTTTCGCTCTGTTCGCGCTTGCTCCCCTGAGCTCAATAAAAGAGCCCACAACCCTCACTGGCGCGCCAGTCCTCCGATTGACTGAGTCGCCCGGGTACCTGTATCCAGTCAAACCCTTCCTTGCAGTTGCATCTGACTTGTGGTCTCGCTGTTCCTTGGGAGGGTCTCTCTGAGTGATTGACTACCCGTCAGCGGGGGTCTTTTC	.	PASS	IMPRECISE;SVMETHOD=Snifflesv1.0.11;CHR2=chr4;END=48371374;STD_quant_start=0.447214;STD_quant_stop=13.583078;Kurtosis_quant_start=6.426712;Kurtosis_quant_stop=1.987697;SVTYPE=INS;SUPTYPE=AL,SR;SVLEN=4033;STRANDS=+-;RE=16;REF_strand=16;AF=1	GT:DR:DV	1/1:0:16
chr4	48414402	3957	ACACACACACACACACACACACACACACACATTC	N	.	PASS	IMPRECISE;SVMETHOD=Snifflesv1.0.11;CHR2=chr4;END=48414436;STD_quant_start=15.491933;STD_quant_stop=9.305912;Kurtosis_quant_start=1.644667;Kurtosis_quant_stop=0.585517;SVTYPE=DEL;SUPTYPE=AL;SVLEN=-34;STRANDS=+-;RE=5;REF_strand=5;AF=1	GT:DR:DV	1/1:0:5
chr4	48658363	3958	N	AATATATAAATATATTATATAATATATAAATATATTATATAATATATACTAAATATATTATATAATATATACTAAATATATTATATAATATATACTAAATATATTATATAAT	.	PASS	IMPRECISE;SVMETHOD=Snifflesv1.0.11;CHR2=chr4;END=48658363;STD_quant_start=21.972710;STD_quant_stop=23.987497;Kurtosis_quant_start=-1.646688;Kurtosis_quant_stop=-1.640047;SVTYPE=INS;SUPTYPE=AL;SVLEN=111;STRANDS=+-;RE=14;REF_strand=14;AF=1	GT:DR:DV	1/1:0:14
chr4	48661385	3959	GAGAGAGAAGAAGAAGGAGAAGGAGAAGAAGGAGAAGGAGAAGGAGAAGGAGAAGGAGAAGAGGAAGAGGAAGAGGAAGAGGAAGAGGGAGAAGAGGAAGAGGGAGAAGAGGAAGAGGGAGAAGAAGAAGAGGGAGAAGAAGAAGAGGGAGAAGAGGGAGAAGGAGAAGAGGGAGAAGGAGAAGAGGGAGAAGGAGAAGAGGGAGAAGGAGAAGAGGGAGAAGGAGAAGAGGGAGAAGGAGAAGAGGGAGAAGGAGAAGAGGGAGAAGGAGAAGAGGGAGAAGGAGAAGAGGGAGAAGGAGAAGAGGGAGAAGGAGAAGAGGGAGAAGGAGAAGAGGGAGAAGGAGAAGAGGGAGAAGGAGAAGAGGGAGAAGGAGAAGAGGGAGAAGGAGAAGAGGGAGAAGGAGAAGAGGGAGAAGGAGAAGAGGGAG	N	.	PASS	PRECISE;SVMETHOD=Snifflesv1.0.11;CHR2=chr4;END=48661813;STD_quant_start=6.618157;STD_quant_stop=7.582875;Kurtosis_quant_start=1.975093;Kurtosis_quant_stop=0.417965;SVTYPE=DEL;SUPTYPE=AL;SVLEN=-428;STRANDS=+-;RE=12;REF_strand=12;AF=1	GT:DR:DV	1/1:0:12
chr4	48945972	3960	N	TATATATAAATATATATATAAATAATATATAAATATATATAAATATATA	.	PASS	IMPRECISE;SVMETHOD=Snifflesv1.0.11;CHR2=chr4;END=48945972;STD_quant_start=9.617692;STD_quant_stop=14.216188;Kurtosis_quant_start=6.267478;Kurtosis_quant_stop=5.662578;SVTYPE=INS;SUPTYPE=AL;SVLEN=49;STRANDS=+-;RE=11;REF_strand=11;AF=1	GT:DR:DV	1/1:0:11
chr4	48981497	3961	TTTTTTTTTTTTTTTTTTTTTTTTTTTTTTTTTTT	N	.	PASS	PRECISE;SVMETHOD=Snifflesv1.0.11;CHR2=chr4;END=48981528;STD_quant_start=0.000000;STD_quant_stop=2.121320;Kurtosis_quant_start=-0.250760;Kurtosis_quant_stop=-1.242536;SVTYPE=DEL;SUPTYPE=AL;SVLEN=-31;STRANDS=+-;RE=14;REF_strand=14;AF=1	GT:DR:DV	1/1:0:14
chr4	49041350	3962	N	TATATATATATATATATATATATACTGATATATATATATA	.	PASS	PRECISE;SVMETHOD=Snifflesv1.0.11;CHR2=chr4;END=49041352;STD_quant_start=8.221922;STD_quant_stop=8.240146;Kurtosis_quant_start=1.603671;Kurtosis_quant_stop=2.462967;SVTYPE=INS;SUPTYPE=AL;SVLEN=40;STRANDS=+-;RE=12;REF_strand=12;AF=1	GT:DR:DV	1/1:0:12
chr4	49094516	3963	CCATTCCATTCCATTCCATTCCATTCCATTCCATTCCATTCCATTCCGTTCCTTTCCAATCCGTGATATTCAACTAGCGTTGAATCCATTGCATTCCATTCCAATCCATTCCTCTCCATTCAATTCCTCTCTGATTTATTCTATTCCGTTCCATTCCATTCCGTTCTGTTACATTCTGTTCCATTGCCTTCCATACCATTCCATTCCACTCGGGATGTTTCCATTCTATTCCATTATATTACGTTTCATTCCATTGCATTCCATTCCATTCCATTCCACTCGGGTTGATTCCATTCCATTCCATTCCATTCCATTCCATTCCATTCCATTCCATTCCATTCCATTCCATTGCATTCCATTCCATTCCGTTCCTTTCCATTCGTGTTGATTCCACTCCATTCCATTCCATTCCATTCCATTCCTTTCCAATCCATGACATTCAACTAGGTTGAATCCATTGCATTCCATTCCAATCCATTCCTCTCCATTCAATTACTCTCTGATTCAATCTATTCCGTTCCATTCCATTCCGTTCTGTTCCATTCCGTTCCATTGCATTCCATACCATTCCATTCCACTCGGGATGTTTCCATTCCATTCCACTCCATTCCATTCCATTCCATTCCATTCCATTCCATTCCATTCCATCCCATTCTGGTTGATTCCATTCCATTCCATTCCATTTTATTCCAATCCATTCCGTTCCATTCCATTCCATTCGATAATATTCCACTCGGGTTGATTCCATACCATTCCATTCCATTCCATTCCATTGAATTCCATTCCATTCCATTCCACTCGGGTTGATTCCATGCCATTCCATTC	N	.	PASS	IMPRECISE;SVMETHOD=Snifflesv1.0.11;CHR2=chr4;END=49095349;STD_quant_start=280.004464;STD_quant_stop=75.951465;Kurtosis_quant_start=4.880766;Kurtosis_quant_stop=3.415071;SVTYPE=DEL;SUPTYPE=AL,SR;SVLEN=-833;STRANDS=+-;RE=8;REF_strand=8;AF=1	GT:DR:DV	1/1:0:8
chr4	49096329	3964	CCATTCCATTCTATTCCACTCAGGTTGATTCCGCTCCATTCCATTGCATTACATTCCACTCGGGTTGATTCCTTTCCATTCCATTCAATTCCACTCGGGTTAATTCCATTCCGTTCCTTTCCATTTCACTCCATTCCATTCCATTCCATTCCATTCCATTCCATTCCATTCCATTCCGTTCCATGCATTTCCCTTACACTCCGGTTGATTCCATAGCATTCCATTGCATTCCATTACATTCCATTCCATTCAATCCCATTCGGGTTGATTCCATTCCATTCCATTCCATTCCATTCCATTCCATTCCATTCCATTCCATTCCTTTCCATTCCATTCCGTTCTGTTCCATTCCGTTCCATTGCATTCCATACCATTCCATTCCACTCGGGATGTTTCCATTCCATTCCACTCCATTCCATTCCATTCCATTCCATTCCATTCCATTCCATTCCATCCCATTCTGGTTGATTCCATTCCATTCCATTCCATTTTATTCCAATCCATTCCGTTCCATTCCATTCCATTCGATAATATTCCACTCGGGTTGATTCCATACCATTCCATTCCATTCCATTCCATTGAATTCCATTCCATTCCATTCCACTCGGGTTGATTCCATGCCATTCCATTCCATTCCATTCCATTCCATTCCATTCCATTCCATTCCATTCAGGTTGATTCCATTCCATTCCATTCCATTCAATTCCATTCCATTCCACTCCATTCCATTACATTCCATTCCACTCGAGTTGATTCTATTCCTTTCCATTCCATTCCATTCCATTCCTTTCCATTCGGGTTCATTCCATGCCATTCAATTCCATTCCGTTCAGGTCCATTCCATTCCATTCCATTCCATTCCATTCCATTCCATTCCATTGTCTTCCATTCCACTCCATTCCATTCCATTCCATTCCATTCCATTCCATTCCATTCCATTCATTTCCATTACACTCGGGGTTGATTCCATAGCATTCCATTCCATTCCATTCCATTCGATTCCATTCCATTCCATTCTGGTTGATTCCATTCTATTCCATTCCATTCCATTGCATTCCATTCTATTCCATTCCAGTCCATTCCATTCCACTCGGTTTGATTCCATACCATTCCATTCCATTCCCTTCCATTCCATTCGTTCCATTCCATTCCATTCCATTCATTCCTTTCCATTCCATTCCATTCCATTCGGGTTGATTCCATTCCATTCCTTTCCATTCCATTTCATTCCATTCCTTTCCATTCCATTCCACTCGGGTTGATTCTGTTGCATTCCATTCCATTCCATTGCACTTGGGTTGATTCCATTCCATTCCATTCCATTCCATGCATTTCCCTTACACTCGGGTTGATTTCATAGCATTCCATTGCATTCCATTCCATTCCATTCCATTCCATCCCATTCGGGTTGAATCCCTTGCATTCCATTCCAATCCATTCCACTCCAGTCAATTCCTCTCGGATTCAATCTATTCCATTCCATTCCTTTCCGTTCTGTTCCATTCCATTCCATTGCATTCCATACCATTCCATTCCACTCGGGATGTTTCCATTCCATTCCATTCCATTCCGTTCCATTGCATTCCATTCCCT	N	.	PASS	IMPRECISE;SVMETHOD=Snifflesv1.0.11;CHR2=chr4;END=49097920;STD_quant_start=176.441681;STD_quant_stop=170.713698;Kurtosis_quant_start=0.107147;Kurtosis_quant_stop=0.172403;SVTYPE=DEL;SUPTYPE=AL,SR;SVLEN=-1591;STRANDS=+-;RE=6;REF_strand=6;AF=1	GT:DR:DV	1/1:0:6
chr4	49103033	3965	N	<DUP>	.	PASS	IMPRECISE;SVMETHOD=Snifflesv1.0.11;CHR2=chr4;END=49110447;STD_quant_start=256.542004;STD_quant_stop=223.288155;Kurtosis_quant_start=-0.091372;Kurtosis_quant_stop=-1.348110;SVTYPE=DUP;SUPTYPE=SR;SVLEN=7414;STRANDS=-+;RE=5;REF_strand=5;AF=1	GT:DR:DV	1/1:0:5
chr4	49104302	3966	N	<DEL>	.	PASS	IMPRECISE;SVMETHOD=Snifflesv1.0.11;CHR2=chr4;END=49109892;STD_quant_start=381.330401;STD_quant_stop=336.442974;Kurtosis_quant_start=-0.577170;Kurtosis_quant_stop=-0.611044;SVTYPE=DEL;SUPTYPE=SR;SVLEN=-5590;STRANDS=+-;RE=8;REF_strand=8;AF=1	GT:DR:DV	1/1:0:8
chr4	52948126	3967	N	ATCGATCCATTAATTACCCTCTTCAGATATGATCATTTAGTGGTTTCCAATCCACCTACTTAAGTTAATCATCTCTATATTTCTTTATTTTGTCCACAAAGAAGACAGCATGAAAATTCTATGGGAAGCTTTTAATTAGGAAGTTTCT	.	PASS	IMPRECISE;SVMETHOD=Snifflesv1.0.11;CHR2=chr4;END=52948126;STD_quant_start=69.104088;STD_quant_stop=70.805190;Kurtosis_quant_start=0.287053;Kurtosis_quant_stop=0.235910;SVTYPE=INS;SUPTYPE=AL;SVLEN=148;STRANDS=+-;RE=8;REF_strand=8;AF=1	GT:DR:DV	1/1:0:8
chr4	53065981	3968	N	GGTGTGTGCGCGGGTGTTGCGTGTGGTGGTGTGTGTGTGGTGTGTGGTGTGTGTGGCGCTGTGTGGGGTGTGGTGTGGTGGGATGTGTGTGTGTGGTATGTGTGGTGGTGTTGTGGTGTGTGTGTTGTGTGGGGTGTGGTGTGGGTGTGGGGTGTGTATGTGTAGTGTATGTGTTTGGTGTGTGGTGTGTGTGGTGTGTGGGGAGTGTGGGGTGTGGGTGTGTGTGGTGTGGGGGTGTGTGTGCTGTGTGGGGTGTGTGGTGCTGTGGTGTGGTGTGTTGTGTTGGTGTGTGTGGTGTGTGTGGATGAGGGGTGTGGTGTGTGGGGGCGGTGGGGTGTGCGTAGTGGTGTGGGTGTGTGTGGTGTATGTGGTGTGTGTGTGTGTGTATGGTATGGTGTGTGTGTGTGTGGGTGTGTGGAGGGGTGTGGGGGGTGTTTGGGGTGCATGTGGTGTGTGTGGTGTGTGTGTGTGTGGTGTGTGTGTGTGTGGTGTGTGGAGCATGCAAGT	.	PASS	IMPRECISE;SVMETHOD=Snifflesv1.0.11;CHR2=chr4;END=53066053;STD_quant_start=58.354092;STD_quant_stop=128.420793;Kurtosis_quant_start=-1.945192;Kurtosis_quant_stop=-1.448392;SVTYPE=INS;SUPTYPE=AL;SVLEN=507;STRANDS=+-;RE=15;REF_strand=15;AF=1	GT:DR:DV	1/1:0:15
chr4	53222454	3969	N	GAGCCGGGCGCGGTGGCTCACGCCTGTAATCCCAGCTTTGGGAGGCCGGGCGGGGAGGCGGATCACGAGGTCAGGAGATCGAGACCATCCCGGCTAAAGCAGGTGAAACCCCGTCTCTACTAAAAATACAAAAAAAATTAGCCGGGCGTAGTGGCGCCTGTAGTCCAGCTGCCCAGGAGGCTGAGGCAGGAATGGCGTGAACCCGGGAGGCGGGCTTGCAGTGAGCCGAGATCCGCCACTGCACTCCAGCCTGGGCGACAGAGCGAGACTCCGTCTCAAAAAAAAAAAAAAAAAAAAA	.	PASS	PRECISE;SVMETHOD=Snifflesv1.0.11;CHR2=chr4;END=53222457;STD_quant_start=0.632456;STD_quant_stop=6.107373;Kurtosis_quant_start=6.328777;Kurtosis_quant_stop=-0.709439;SVTYPE=INS;SUPTYPE=AL,SR;SVLEN=272;STRANDS=+-;RE=12;REF_strand=12;AF=1	GT:DR:DV	1/1:0:12
chr4	53333101	3970	AAAAAAAAAAAAAAAAAAAAAAAAAAAAAAAA	N	.	PASS	PRECISE;SVMETHOD=Snifflesv1.0.11;CHR2=chr4;END=53333136;STD_quant_start=0.000000;STD_quant_stop=2.932576;Kurtosis_quant_start=-nan;Kurtosis_quant_stop=-1.650622;SVTYPE=DEL;SUPTYPE=AL;SVLEN=-35;STRANDS=+-;RE=5;REF_strand=5;AF=1	GT:DR:DV	1/1:0:5
chr4	53390690	3971	AAAAAAAAAAAAAAAAAAAAAAAAAAAAAAAAAAAAAAAA	N	.	PASS	PRECISE;SVMETHOD=Snifflesv1.0.11;CHR2=chr4;END=53390723;STD_quant_start=0.000000;STD_quant_stop=3.492850;Kurtosis_quant_start=-nan;Kurtosis_quant_stop=0.290782;SVTYPE=DEL;SUPTYPE=AL;SVLEN=-33;STRANDS=+-;RE=5;REF_strand=5;AF=1	GT:DR:DV	1/1:0:5
chr4	54073778	3972	N	AGAGACTCAGTCTATATTAGATTCTTTATTTAGTATATAAATTCATATATATATATAAATTGTATATATAATATATATATAAATTATATATATATATACAATTTATATATATATAATGTTCTAAATGAAAGTTTAATATGG	.	PASS	IMPRECISE;SVMETHOD=Snifflesv1.0.11;CHR2=chr4;END=54073778;STD_quant_start=27.375171;STD_quant_stop=44.340726;Kurtosis_quant_start=-0.617109;Kurtosis_quant_stop=-0.746960;SVTYPE=INS;SUPTYPE=AL;SVLEN=149;STRANDS=+-;RE=10;REF_strand=10;AF=1	GT:DR:DV	1/1:0:10
chr4	54789960	3973	N	TGTGATGGTACACGCCTGTAGTCCCAGCTACTCAGGAGGCTGAGGCAGGAGAATCGCTTGAACCCGGGGAGGCAGAGGTTGCAGTGAGCTGAGATTGGCCACTGCACCCCCAGCCTGGTGACAGAGTGAGACTCTGTCTCAAAAAAAAAAAGTTTAAAGTTAAAACTAATTTTAATGGTAAGTAAAAGCCAGCCAACGGAAACAAAGACAGAGTCAATTCTAGCGTTCCTTATGAACTCCGTGTCTACCGTGCCGAGAGGAATATTAAGAGCCTACTTGGATCCCTTAGGAACCTGTACATACCAGAAGATGTGTAGAGAGGAAAAGAGAGATAATTTAGAAACAAACTCCAAATTAAGTCCAGTTGAGCACAGGCTGCCTGACCTCTCAGAAAACGCCAAGCACTCTCCCAAAGGTGCAGCTATTGTTCAAATCTACAGAGAATCACTATGGGACCACAAAGCGCACAGCACTAAGGCAGGCCAAGTGCTTCAGAGACACAGCTGTTGCTCCACCCCTCTTCCATTAGGCTTAGCTGCTCCAGAGAAATCAGAGAAGCTTTTCAGCTGCCCCACAAAGGAGACACAAACAGGCTGGAAGCTTTTAAGACAGGACATCTAGGAAATGATTAAAGGTGAAATTCTGCCTTCCCTGGCCCAGACTAATCATTCCAATGGCACCAGGATAGCCAAGGAGAGTACTCCTACATCCATGTCAGCCAGGAAGGTGGCAAGGAAGTCAGGTACAAAGCTGTGATCAAGACCCTTAGGACTCTGCCTCAGGGACTGAGATGGGTTCAGGACAGGCCAAAGACATTTTTCTTCAGCTCTGCAGCTGTGGCATCATGGGTTAGAGTCCTGGAGTTAAGTCACTCTGGGCAAGTCACACAACCTGCAGAGCCTCATATTTCTCTTTGGTAAAATAAAGATGGTAATACCTACTTCCTAGAGTTCATGTGGAAATTAAATATGCCATTATATGCAAGAAACTTACTTACAATCGTACTTTACATAAAGTTAGCTATGTGTATGTTAGCTATAATTTTACTATTATTAAAATATTTAGTGCAGTGCCTGGCACATCACAGGCACTTGAGAAATAGGAACTAATTGTGACTGACTTAGGGTTAGGATTAGACCTGAAATCTTAGAGGCGTCTTGAGATCTTTGAGATTCATCCAAGTCTGCATATAACCTTCAGAAAGAAAGGGGCAAGAGGAAAAAACAAAGTTCATGTTTTCAAAAATAGAAAGCAAAAAACAAATATTTATTAGACACCTGCTATTTGCCAGGCATTTTTGCAAGGCACTGGAAATGCTGTGGTGAGTTAGAGAAAGTTCCCCTCGATGCTAGGCCATTTTAGGAAAGAAATTTGACTGATTGTTTTTGAACCTTCTTTTTTTTTTCCTTTTGGTTTAGCCCATTCTTTTCTTTTTTTT	.	PASS	IMPRECISE;SVMETHOD=Snifflesv1.0.11;CHR2=chr4;END=54789960;STD_quant_start=4.082483;STD_quant_stop=110.042921;Kurtosis_quant_start=1.960800;Kurtosis_quant_stop=4.960672;SVTYPE=INS;SUPTYPE=AL,SR;SVLEN=1412;STRANDS=+-;RE=9;REF_strand=9;AF=1	GT:DR:DV	1/1:0:9
chr4	55021068	3974	N	AAAAGGTTCTCCAAAAGCCACCCAGAGCAGCTAGATACAGAGTGTCGGTGGTGCACTGCAACCTAGGCTAGCACAGGGGTGCTGATTGGTGTGTTTACAAACCTTGAACTAGATACAGAATTACCAATTGGTGTATTACAATCCCACAAACTAGACATAA	.	PASS	IMPRECISE;SVMETHOD=Snifflesv1.0.11;CHR2=chr4;END=55021070;STD_quant_start=40.613563;STD_quant_stop=45.503170;Kurtosis_quant_start=-1.849458;Kurtosis_quant_stop=-1.908411;SVTYPE=INS;SUPTYPE=AL;SVLEN=155;STRANDS=+-;RE=26;REF_strand=26;AF=1	GT:DR:DV	1/1:0:26
chr4	55023315	3975	GGGGGGAGGGAGGGAAAAGAAAAAGGGGGGGGAGGAAGGAAGGAAG	N	.	PASS	PRECISE;SVMETHOD=Snifflesv1.0.11;CHR2=chr4;END=55023362;STD_quant_start=1.632993;STD_quant_stop=3.488075;Kurtosis_quant_start=0.538208;Kurtosis_quant_stop=-0.721316;SVTYPE=DEL;SUPTYPE=AL;SVLEN=-47;STRANDS=+-;RE=25;REF_strand=25;AF=1	GT:DR:DV	1/1:0:25
chr4	55036091	3976	N	TGATTCTACCACCACCCTCCCAAAGTGCTGGGGTTACAGGCATGAACCACCGCATCAGGCCTATTATCCCATTTTACAGGTGTCTTGTCCCAGTCAACACTGCTAGAATGAGGAAGAGTGACTTGGGCAGTCAGACTTATCTCGATTGTTTGCCTCAACGTGATCTTTGCCGCGTAAGCATCCCGCAAAAATAAAAGCACACATAAGTCTGTTAGGAGAAATGGTGGGGATTGCTATGACTCTTTGCCTTTGGAAAATATTTATTCCTGAATCTTACTAAATTTATGGCAGACCTTGAGTTTCTCAGCAATCACCAGGCATAATACAAAATCTTGGTAATTCAAAAAATCTAACCTACAACTGATTTTCAAATGTGGTGAAATGTTATGAACACTAATTAACAGTGGGCTGTGTGAAGTGGCTCATGCCTGTAATCCCAACACTTTGGGAGGCCGAGGCAAGAGAATTGCTTGAGTTCAGGAGTTCAAGACCAGCCTGGACAACATAGCAACCATTCTTGTTCTCTACAAAAAAATTAAAAAAATTAGCCAGGTGTGGTAGCACACACCTGTAGTTCTAGCTACTAGGGAGGCTGAGGTGGAAGAGATTGCTTGAACTCAGAGGTGGAGGCTGCCCAGCTGTGATTGTACCTCACCGTATTCCATCCTGGGTGACAGAGTGAGACCCTGCTCCTAAAAAATAAAATAGTTGGGCTCGGTGACTATGCTGTAATTCAGCACTCTGGGAGGCTGAGATAGGTGGATAACAAGTCAGAGTTCAAGACCAGCCTGTCTTGAAATAGTGTCCCTGTCTCTACTAAAAATACACAAATTAGCCAGGCGGTGGCATGCCTGTAGTCCCAGCTACTCGGCGGGCTGAGGCAGGGAGACCGCTTGAACCCAGGGAGGTAGAGGCTGCGGTGAGCCAAGGTCACACCACTGCACTCCAGCCTGGGCAACAGAGCAAGACTCTGTCTCAAAAATAAATAAATATAAATTAATAGTGGTGGGTGGTGGCTCACACCGTAATCCCAGCACTTTGGGGGGTCAAGGGCAGATCACCTGAGGTCAGGAGTTTGAGACCGCTTGGCCAACATGTAGAAACCCTGTCTCTACTGAAAATACAAAATTAGGCAGGCAATGTGGTGGGCTCCTTGTAATCTCAGCTACCGGGAGGCTGAGGCAGGAGAGCTGCTTGAACCAGGAGACAGAGGCTGGTGAGCTGAGATGTTTCACTGCACCTGTGCCTGGTGACAGAGCGAGACTCTGTTCAAAAATTAAAAATAAAATAAAATAAATTAATAAGTGAGACAGTGACATAATGCAATGTTGTATATTAACAACTATTTATTAATTTTGATTTACAATTAAAATT	.	PASS	PRECISE;SVMETHOD=Snifflesv1.0.11;CHR2=chr4;END=55036092;STD_quant_start=0.000000;STD_quant_stop=9.486833;Kurtosis_quant_start=1.372074;Kurtosis_quant_stop=-0.262223;SVTYPE=INS;SUPTYPE=AL,SR;SVLEN=1410;STRANDS=+-;RE=16;REF_strand=16;AF=1	GT:DR:DV	1/1:0:16
chr4	55214235	3977	N	TATATATATATATATATATATATATATATATATAT	.	PASS	PRECISE;SVMETHOD=Snifflesv1.0.11;CHR2=chr4;END=55214235;STD_quant_start=2.263846;STD_quant_stop=5.373546;Kurtosis_quant_start=-0.406306;Kurtosis_quant_stop=0.548209;SVTYPE=INS;SUPTYPE=AL;SVLEN=34;STRANDS=+-;RE=8;REF_strand=8;AF=1	GT:DR:DV	1/1:0:8
chr4	55426695	3978	ACGGACACACATACTTCATACGGACACACATACTT	N	.	PASS	PRECISE;SVMETHOD=Snifflesv1.0.11;CHR2=chr4;END=55426730;STD_quant_start=9.460444;STD_quant_stop=9.214120;Kurtosis_quant_start=-1.381852;Kurtosis_quant_stop=-1.215038;SVTYPE=DEL;SUPTYPE=AL;SVLEN=-35;STRANDS=+-;RE=13;REF_strand=13;AF=1	GT:DR:DV	1/1:0:13
chr4	55482422	3979	AAAGCTTATTTACCGGCCGGGCGCGGTGGCTCACGCCTGTAATCCCAGCACTTTGGGAGGCCGAGGCGGGCGGATCACAAGGTCAGGAGATCGAGACCATCCCGGCTAAAACGGTGAAACCCCGTCTCTACTAAAACTACAAAAAATAGCCGGGCGTAGTGGCGGGCGCCTGTAGTCCTAGCTACTTGGGAGGCTGAGGCAGGAGAATGGCGTGAACCCGGGAGGCGGAGCTTGCAGTGAGCCGAGATCCCGCCACTGCACTCCAGCCTGGGCGACAGAGCGAGACTCCGTCTCAAAAAAAAAAAAAAAAAAAAAAAAAAGAA	N	.	PASS	PRECISE;SVMETHOD=Snifflesv1.0.11;CHR2=chr4;END=55482745;STD_quant_start=5.138093;STD_quant_stop=4.472136;Kurtosis_quant_start=-1.552915;Kurtosis_quant_stop=-1.637661;SVTYPE=DEL;SUPTYPE=AL;SVLEN=-323;STRANDS=+-;RE=15;REF_strand=15;AF=1	GT:DR:DV	1/1:0:15
chr4	55483477	3980	N	GAAAAAGCATGCACCCAGATCTTCTGACACAGCTTTTGATTTCTCCTGTTGCCCCCCCATACTACTAGGTTAGCACTGGCTACTATACCCATTTTGGGATCGAACAAAATAGTCCTTACTCAGAGCTGACTGATGCCATCTTTGGAGTCCTGGTCCTTTTTCACTTCTTAATGCTTGGATAGACTAGTTTGTATTTAGGATCAGAATTGATAAATGCCAATAGCAAATTTAGTGGTCTTCTCTAAATCCTCTAGGTACCAGTAACGAGTTCTCACCCACCCCATTCTATGAATGAGAGATAAGTACTGGATATTAGAAGGCCTACTGGTCTGAGACAGAAGGTTTGGGTTCAGACTCCACTTACTAGCTGTATGACTTAGGCAAGCCAATTAACCTGTCTGAGCA	.	PASS	PRECISE;SVMETHOD=Snifflesv1.0.11;CHR2=chr4;END=55483477;STD_quant_start=0.000000;STD_quant_stop=7.456541;Kurtosis_quant_start=1.070764;Kurtosis_quant_stop=-0.683262;SVTYPE=INS;SUPTYPE=AL,SR;SVLEN=412;STRANDS=+-;RE=16;REF_strand=16;AF=1	GT:DR:DV	1/1:0:16
chr4	55577811	3981	ACGCGGTGGCTCACGCCTGTAATCCCAGCACTTTGGGAGGCCGAAGCAGGTGGATAACCTGAGGTTGGGAGTTC	N	.	PASS	PRECISE;SVMETHOD=Snifflesv1.0.11;CHR2=chr4;END=55577885;STD_quant_start=5.949790;STD_quant_stop=5.412947;Kurtosis_quant_start=0.104445;Kurtosis_quant_stop=0.210224;SVTYPE=DEL;SUPTYPE=AL;SVLEN=-74;STRANDS=+-;RE=11;REF_strand=11;AF=1	GT:DR:DV	1/1:0:11
chr4	55808673	3982	AAAAACAAAACAGTCAGGAGATCGAGACCATCCCGGCTAAAACGGTGAAACCCCGTCTCTACTAAAAATACAAAAAATTAGCCGGGCGTAGTGGCGGGCGCCTGTAGTCCCAGCTACTTGGGAGGCTGAGGCAGGAGAATGGCGTGAACCCGGGAGGCGGAGCTTGCAGTGAGCCGAGATCCCGCCACTGCACTCCAGCCTGGGCGACAGAGCGAGACTCCGTCTCAAAAAAAAAAAAAAAAAAC	N	.	PASS	PRECISE;SVMETHOD=Snifflesv1.0.11;CHR2=chr4;END=55808918;STD_quant_start=5.128353;STD_quant_stop=5.949790;Kurtosis_quant_start=-1.191667;Kurtosis_quant_stop=-1.411650;SVTYPE=DEL;SUPTYPE=AL;SVLEN=-245;STRANDS=+-;RE=13;REF_strand=13;AF=1	GT:DR:DV	1/1:0:13
chr4	55860168	3983	N	GTATCTGACTCAAGGTTTGTAAACTTTTAATCAGCACCCTGTGTCTAGCTCAGGGTTTTGTGAATGCACCAATCAACACTCTGTATCTAGCTACTCTGGTGGGGACTTGGAGAACCTATGTCAAGCTAAAGGTTAGCAAATACCAATCGGCACT	.	PASS	IMPRECISE;SVMETHOD=Snifflesv1.0.11;CHR2=chr4;END=55860168;STD_quant_start=29.718681;STD_quant_stop=31.750591;Kurtosis_quant_start=-0.461663;Kurtosis_quant_stop=-0.770435;SVTYPE=INS;SUPTYPE=AL;SVLEN=158;STRANDS=+-;RE=13;REF_strand=13;AF=1	GT:DR:DV	1/1:0:13
chr4	55998566	3984	TTTTTTTTTTTTTTTTTTTTTTTTTTTTTTTTTGAGACGGAGTCTCGCTCTGTCGCCCAGGCCGGACTGCGGACTGCAGTGGCGCAATCTCGGCTCACTGCAAGCTCCGCTTCCCGGGTTCACGCCATTCTCCTGCCTCAGCCTCCCGAGTAGCTGGGACTACAGGCGCCCGCCACCGCGCCCGGCTAATTTTTTGTATTTTTAGTAGAGACGGGGTTTCACCTTGTTAGCCAGGATGGTCTCGATCTCCTGACCTCATGATCCACCCGCCTCGGCCTCCCAAAGTGCTGGGATTACAGGCGTGAGCCACCGCGCCCGGCCGAGGTTTAGAAAG	N	.	PASS	PRECISE;SVMETHOD=Snifflesv1.0.11;CHR2=chr4;END=55998899;STD_quant_start=6.964194;STD_quant_stop=7.373941;Kurtosis_quant_start=-0.405675;Kurtosis_quant_stop=-0.828490;SVTYPE=DEL;SUPTYPE=AL,SR;SVLEN=-333;STRANDS=+-;RE=8;REF_strand=8;AF=1	GT:DR:DV	1/1:0:8
chr4	56470179	3985	N	AATAATGTATATATTAGCCAACATACATGTGTATATATACACACATGTATATATAATAATATATACATGTGTATAT	.	PASS	IMPRECISE;SVMETHOD=Snifflesv1.0.11;CHR2=chr4;END=56470179;STD_quant_start=26.026909;STD_quant_stop=29.110136;Kurtosis_quant_start=0.061331;Kurtosis_quant_stop=-0.005689;SVTYPE=INS;SUPTYPE=AL;SVLEN=68;STRANDS=+-;RE=12;REF_strand=12;AF=1	GT:DR:DV	1/1:0:12
chr4	56612221	3986	N	TATTTTTCCTTGCGTTTTCCTTGTTTCAACTCTAGTTATTGACATTAGCATTTACATTTTACAACAGAACATTAATTTCCAAAAACATCCTAAGACTTCCGGGGCAGGGTATTGTATCCGAATCGGGTAGGCTGGGTTACCCTGCAGTGTCAATTTTGTAACCTGAAAAGTCTCAGCAGCTTAGAAACAATACTTATTTCTCCCAGGTGCACATCTATTATGGGTCAGCAATGAGCTTTGCTTGCTCACAAATCACCAAAATTCAAGCCAGAGGCTCCATCACAAACAAACCCAGAGAGGCAGAACATAACTAACCACGCGGGGCTCTTGAAGCTTCTGCCCAGAAATGACACACATCATTTCCACTCATATGGGGTTTGTATTTTTTGTTTTGTTCTTAAATTTTCATTTTATTTTAATAATAGACAAAACATGTTTTGAAATATGTATGTATTTTGAAATATGTATGCATTTAGAGATTGTGAAATATTTTCTTACATATCACTGGCCAAACAAGTCACATTACCAGGCCTGCCATCAACGGAGGCGGATGAGATAACTCTTCCCCAGGGAGAGTTACCCGAAGGTTTATAAGTGATAGAGTCTTCCACAAGCTTTAGGATTACCTTACAGCTGGGACTATAGTTTACAAATAGGCTCATCCACATCATCTCACTGGATCTTGATAACATCCATATGATGCCAAGGGCAGGAAGAGTGCGGGCCGGTAGCAACAGCAGGCACTGCAGAATATTTAAGCAAGAACTAATCAGTGTTACCTGCTTCTGCTATTCCTGGTCTTCCACATCAGCCAGTCAGTCAGGGAGCAAAGAATAGGACAAAAGCCAGACCAATAGTAGAAGGAAAATCACAGCTGCTTCCAAATTGCCCTCACATTTACCAATTTCATCCACCCTGGGTCCTGCCTTTTGGAGTGCTCCCATTCCTCCTGCTCTCTGACATCCCCCAGGAATGGAGGGAGGCACCAGAGGGAGATGACTGACAGGACAGGGCCACAGTGAGACTATATTGAGACCACCAGGGGGTCATCTGCTCTGAGGTCACAGAGCTATGCTGCAGATGCAGCTGCATCCTGAATAGTAATAGAAATGTATATAGAACACAGGGCACCTGCTCCAAGTCAACCCCTTGTTGAATAAATAATAATAACTTACTGTGTAACAGGTAATTGTGAGCATGTGCTTCTTCTTCTTTTCTTTTCTTTCTTTTTTTTTTTTTTTGAGGGAGTCTCGCTCTGTTGCCCAGGCTGAAGTGCAGTGGTGCAATCTCGGCTCACTGAAACCTCCGCCTCCCGGGTTCAAGCGATTCTCTTGCCTCAGCCTCCTGAGTAGCAGGGATTACAGGCGCGCTTTCCACCAGGCCTGGCTAATTTTGTATTTTTTAGTAGTGATGGAATTTCATCATGTTGGCCAGGCTGGTCTCAGGCTCCCTGACCTCAAGTGATCCACCCACCTCGGCCTCCCAAAGTGCTGGGATTACAGGCGTGAGCCACTAAGCCCAACCAGAGCATGTGCTTCTTAGTTGATAAAACTTAGCCAGGTTCAAGTGTGCTGGGCCTTTTTGATCTCAACAGGGGCCCAACATTCTGATAGCTCACTGTTCCCCAACCCAGCTGTCAACCCAGCTCTGTTTCTGCCACAGTGGTGGGTAAATTCCCCTCGCCATAGTCATCACAGTCACAGCAGCCTTCCCTCCTAGAAGGAGTCGAAATGCAGACAGTAGTAGTTTGTCAGCTGAGTCTCTCTGTTCGCTTCCTGGATGACTGCCGCCATCCTGAAGCTCCCAGGTACTGTTCTGCACTCCCCTAGGGTGTAGTAAAAAGGAATCCACAGCACTTTAAAATTGGGTCCCCAGGCCTCTTACCCGGACCTCACCTGTCTGCTCTGGGCAGTGGAGCACAGTGAGTAAGCACACAGGTGCTTACTCAGCGAGATGAACCTCAGCTCAAACCTGACTCCATCGCTTGCCAGTTGCCTGTCTTTCAACAACTGTTTGCTCTTGCATTAACTCCTTTTAAAGTGAAATGAGAATAATAGTAGTTACTGCCCAGGCTTATTGTAAAAAGGTTAAATGAGTTCTGATGGTAAAAGCATTTACCCGCCACTGTGGCAGAAACAGGCAGCTGGGTTGGGAACAATGGGTGAGCCGTAACATGGGCCCCTGTTGGAGACCAAAGGGCCCAATACCTCGAAAAGCCCTTTTTGTCATCTCTGCTTCCTCCCGGGAAGTGAAAGCTAGTGTCTCGATGCCTGACCTGCGAAATCCACCCAATTATGCTGACTGTCACTATGTTAGTTGTCACATTAATTGCCAATGTGCTTCTCAGCGCGTAAGACAATACACCTCCCCTCCTGCCTTGGGCCAGGGCTTCCAGGACCCTACTTGTAAAGCTGTTATAGGAAACTGGCTCTTGCACTCTCCCCCTAACCCAGCAGAACAAAGGAAGCCACATGCCTTCCTCAAGGCCCAGAAAGTCTCTTGTTTGTTCTCTCAGAAACAAAAAAGTACAATAACTTGAATTCTCCCCACAGTCCCTTCCATTCCCGACTTGGGGCCAAGTGTCTCCTGAGCGAAACCCCTACCCCCCACACTTTTCCTATTTGTCCTTCCATCTTTGCAAACGCTCTCCAGGGTCTTAAACACTAAACGAGATACCTGCCATGCACTACAAAAATTAACACTCATTAATCACAGACTATGTTGTAATGTGAATAAAAGAAAAACAAAAATTAGCTTTAAAATGCTTAGAAAATGACATCCATTAAATTTAGAAATCACAAAGTCAAAGGCATCTCAACTCCTAAATTCTTAAGTCCCATTACATTGGTTCTTCCTCATGGTGTTCTGCCTACTGCCCACGATTCCTATTGAGCAAATGTAGAGCAAATTAATTTGTTTTCATCTTTTGACAGGTTTCATGGTATTTAGAGGAAAATAAAAGTGTTTATTGATTCGGTGAATCTGAAAGGCTTTCACATCTATCCTCAAGTCAATGAGTGCTCTAAGGGTATAGATCATCAAAAATAAAATCAAGGAGCTTAAAAATATAAAGAAAGAAAGGCCAAGCTGTCATATCACTGGAGTCCTCTGGAAAGCAAACTTTAATGCTAAAACTGTCAATAATTGATTGCATAGCATAAAATTTATTACAAACAGCCCTAGAATTGGGAAGCATTTGCTGTGCAAGGAACAGAAGGAAGGCCCACACAATCTAGGCATGGTGGGTGAAGGCGTAACAGGTGTGAGATGTCAGAGAATGATGTGTGGTACATTAAGTTATTAGCCTCACTCTGCCACACACACACACACACACACACACACACCTCTCTCTCTCTCTCTCTCTCTCTCTCATGTCCTTTGACATGTAACTGCAGTGCCACCCATGAAAGAGAGTATGTTCCACCCTGGACTTTGGGTTTGCCATGAAATTTTCTTTGGTCAATGAGATATTAGTGGATGTGACACAAAGTGCTCAAATACATAGGTACACCTCTTGTGCTCTGCCGTTGCCTATTGGTGTCTGGTCCCAAGAGGTGAATAGAGACAAAGGGCAGAATGTCCCACACACCCTGCCACATGAAGCCAAGCTGCCCAGTCCACAGAGCCTGCATCAGCCCAGTCCCACCCAACCTGCAGGCATGTGAACAAACCAGCTTCAATTGGCAGAACTGCCCTGCCTGGCAGCCCCATGAAAAAAGAGCTGTTTATACCTGAGTTTTCAATTGCATTTTTGTTACTCCAGTATTATTGTGCCAATATCTAACCATTACAATGGTGACACTTTAGATTTTAGCTTGCATCGGATTACGGTGAAATTACTGAAAGTAGAAGTTCCAGCAGAGAAGCAGTTTGCAGGGAGAACACTAGAGTTCTCTTTTGGCTGCATGTTGACTATGAGGTGCTAATCTAACAGACAGTTGGGGGGAATATTCTCTTGTTATCTTGGAATTGCCAACAAGACTTGTACTGAAAGAAAAGGTCCTCAGGACCCCACATTCTAAAGATAGCCACCAATGAACCACCAACATTAAGATGATCCCCACAGGGCTCATGAAGCCAGAACTCATCCACCACCTTCAACTCCCTTCCTCTACCTGAAGTCATAAAGAGAGAATGACTAGAGGGACTGGAGGTTGGCCTAATGAACAGAGCAGTGATGGTGGGA	.	PASS	IMPRECISE;SVMETHOD=Snifflesv1.0.11;CHR2=chr4;END=56612221;STD_quant_start=0.316228;STD_quant_stop=40.826462;Kurtosis_quant_start=6.799510;Kurtosis_quant_stop=6.826657;SVTYPE=INS;SUPTYPE=AL,SR;SVLEN=4140;STRANDS=+-;RE=12;REF_strand=12;AF=1	GT:DR:DV	1/1:0:12
chr4	56621090	3987	N	GCCGGGCGCTGGTGGCTCACGCCTGTAATCCCAGCACTTTGGAGGCAATGAGGCGGGCGGATCATCAAGTCATAGAGATCGAGACTCATCCGGCTAACATGGTGTCCCCGTCTCTACTAAAAATACTAAAATTAGGGGAATGGGCGCAGGCTACGCTTGTAGTCCCAGCTACTCGGGAGGCTGAGGCGGAGAATGGCGTGTGAACCCGAGGCGGAGCTTGTGAGTCGAGATTGCGCCACTGCACTCCTGTTTGGTGATGGAGTGAGACCTTCGTCTCAAAAAA	.	PASS	IMPRECISE;SVMETHOD=Snifflesv1.0.11;CHR2=chr4;END=56621090;STD_quant_start=20.359273;STD_quant_stop=45.197714;Kurtosis_quant_start=0.429321;Kurtosis_quant_stop=-0.739326;SVTYPE=INS;SUPTYPE=AL,SR;SVLEN=303;STRANDS=+-;RE=6;REF_strand=6;AF=1	GT:DR:DV	1/1:0:6
chr4	56923956	3988	TTTTTTGTATTTTTTTTTTTTTTGTTTTTTTTTTTTTTTTTTTTTTGAGACGGAGTCTCGCTCTGTCGCCCAGGCTGGAGTGCAGTGGCGCGATCTCGGCTCACTGCAAGCTCCGCCTCCCGGGTTCACGCCATTCCCCTGCCTCAGCCTCCCGAGTAGCTGGGACTACAGGCGCCCGCTACCACGCCCAGCTAAT	N	.	PASS	PRECISE;SVMETHOD=Snifflesv1.0.11;CHR2=chr4;END=56924154;STD_quant_start=5.366563;STD_quant_stop=4.732864;Kurtosis_quant_start=-1.539438;Kurtosis_quant_stop=-1.452800;SVTYPE=DEL;SUPTYPE=AL;SVLEN=-198;STRANDS=+-;RE=13;REF_strand=13;AF=1	GT:DR:DV	1/1:0:13
chr4	57641554	3989	TATATATATATATATATATATATATATATATATATATATATAT	N	.	PASS	PRECISE;SVMETHOD=Snifflesv1.0.11;CHR2=chr4;END=57641599;STD_quant_start=1.949359;STD_quant_stop=1.581139;Kurtosis_quant_start=4.572552;Kurtosis_quant_stop=5.288765;SVTYPE=DEL;SUPTYPE=AL;SVLEN=-45;STRANDS=+-;RE=12;REF_strand=12;AF=1	GT:DR:DV	1/1:0:12
chr4	57717175	3990	N	TATTTTTTTTTTTTTTTTTTTTGAGATGGAGTTCACACGCCCCAGGCTGGAGTGCAGTGGCCATCTGGCTCACTGCAGGCCCGCCCTGGGTTCACGTAGCTGGGACTACAGGCCGCCACCTCGCCCGGCTAATTTTTTTGTATTTTTTAGTAGAGACGGGGTTTCACCGTGTTAGCCAGGATGGTCTCGACCCTGACCTCGTGATCCGCCTCCGCCCGGCCTCCCAAAGTGCTGCTGGGATTACAGGCGAGCCATCGCGCTTCCGCCAAAATAA	.	PASS	PRECISE;SVMETHOD=Snifflesv1.0.11;CHR2=chr4;END=57717178;STD_quant_start=3.049590;STD_quant_stop=9.679876;Kurtosis_quant_start=-1.915937;Kurtosis_quant_stop=-0.291900;SVTYPE=INS;SUPTYPE=AL,SR;SVLEN=272;STRANDS=+-;RE=17;REF_strand=17;AF=1	GT:DR:DV	1/1:0:17
chr4	57771492	3991	N	TATATATATATATATATATATATATATATAT	.	PASS	IMPRECISE;SVMETHOD=Snifflesv1.0.11;CHR2=chr4;END=57771492;STD_quant_start=12.405644;STD_quant_stop=13.834739;Kurtosis_quant_start=-0.386914;Kurtosis_quant_stop=0.163507;SVTYPE=INS;SUPTYPE=AL;SVLEN=36;STRANDS=+-;RE=10;REF_strand=10;AF=1	GT:DR:DV	1/1:0:10
chr4	58087344	3992	TTCTTTTTTTTTTTTTTTTTTTTTTTTTTATTATACTCTAAGTTTTAGGGTACATGTGCACATTGTGCAGGTTAGTTACATATGTATACATGTGCCATGCTGGTGCGCTGCACCCACTAATGTGTCATCTAGCATTAGGTATATCTCCCAATGCTATCCCTCCCCCCTCCCCCGACCCCACCTCAGTCCCCAGAGTGTGATATTCCCCTTCCTGTGTCCATGTGATCTCATTGTTCAATTCCCACCTATGAGTGAGAATATGCGGTGTTTGGTTTTTTGTTCTTGCGATAGTTTACTGAGAATGATGGTTTCCAATTTCATCCATGTCCCTACAAAGGATATGAACTCATCATTTTTTATGGCTGCATAGTATTCCATGGTGTATATGTGAGTAAATG	N	.	PASS	PRECISE;SVMETHOD=Snifflesv1.0.11;CHR2=chr4;END=58087742;STD_quant_start=0.000000;STD_quant_stop=0.000000;Kurtosis_quant_start=-1.204664;Kurtosis_quant_stop=-1.156975;SVTYPE=DEL;SUPTYPE=AL,SR;SVLEN=-398;STRANDS=+-;RE=19;REF_strand=19;AF=1	GT:DR:DV	1/1:0:19
chr4	58192384	3993	AAAAAAAAAAAAAAAAAAAAAAAAAAAAAAAAAAAAAAA	N	.	PASS	PRECISE;SVMETHOD=Snifflesv1.0.11;CHR2=chr4;END=58192421;STD_quant_start=0.000000;STD_quant_stop=4.494441;Kurtosis_quant_start=-nan;Kurtosis_quant_stop=-1.415351;SVTYPE=DEL;SUPTYPE=AL;SVLEN=-37;STRANDS=+-;RE=5;REF_strand=5;AF=1	GT:DR:DV	1/1:0:5
chr4	58295394	3994	N	TTCAGCCTTCTTTCCATTTGCACCTTCTTTTCAACTAA	.	PASS	IMPRECISE;SVMETHOD=Snifflesv1.0.11;CHR2=chr4;END=58295394;STD_quant_start=13.601471;STD_quant_stop=14.983324;Kurtosis_quant_start=-0.373992;Kurtosis_quant_stop=-0.874572;SVTYPE=INS;SUPTYPE=AL;SVLEN=39;STRANDS=+-;RE=11;REF_strand=11;AF=1	GT:DR:DV	1/1:0:11
chr4	58380461	3995	ACCGTGGCAGCCTGGTGGCCTGTTCTGCAGAG	N	.	PASS	PRECISE;SVMETHOD=Snifflesv1.0.11;CHR2=chr4;END=58380493;STD_quant_start=4.347413;STD_quant_stop=4.404543;Kurtosis_quant_start=1.031650;Kurtosis_quant_stop=0.694030;SVTYPE=DEL;SUPTYPE=AL;SVLEN=-32;STRANDS=+-;RE=12;REF_strand=12;AF=1	GT:DR:DV	1/1:0:12
chr4	58772915	3996	AAAATATATATAAATATATATAAATATATAT	N	.	PASS	IMPRECISE;SVMETHOD=Snifflesv1.0.11;CHR2=chr4;END=58772946;STD_quant_start=16.498485;STD_quant_stop=15.264338;Kurtosis_quant_start=-0.075234;Kurtosis_quant_stop=-0.007655;SVTYPE=DEL;SUPTYPE=AL;SVLEN=-31;STRANDS=+-;RE=5;REF_strand=5;AF=1	GT:DR:DV	1/1:0:5
chr4	59060288	3997	N	AATATTAATATATATATTATTATATATACACACATATTTAATGTATATACACACATATTTGTAATAATATATATACACACATATTATATAACACTATATACACACATATTTGTGTGTATATATACACACATATTTAATATTAATATATAT	.	PASS	IMPRECISE;SVMETHOD=Snifflesv1.0.11;CHR2=chr4;END=59060316;STD_quant_start=44.535379;STD_quant_stop=37.321576;Kurtosis_quant_start=-1.499736;Kurtosis_quant_stop=-1.113901;SVTYPE=INS;SUPTYPE=AL;SVLEN=110;STRANDS=+-;RE=11;REF_strand=11;AF=1	GT:DR:DV	1/1:0:11
chr4	59190736	3998	TATATATATATATATATATATATATATATATATATACACA	N	.	PASS	IMPRECISE;SVMETHOD=Snifflesv1.0.11;CHR2=chr4;END=59190774;STD_quant_start=10.424331;STD_quant_stop=9.457507;Kurtosis_quant_start=2.479638;Kurtosis_quant_stop=1.417843;SVTYPE=DEL;SUPTYPE=AL;SVLEN=-38;STRANDS=+-;RE=9;REF_strand=9;AF=1	GT:DR:DV	1/1:0:9
chr4	59739333	3999	N	<DEL>	.	PASS	IMPRECISE;SVMETHOD=Snifflesv1.0.11;CHR2=chr4;END=59789334;STD_quant_start=0.447214;STD_quant_stop=293.819332;Kurtosis_quant_start=2.000000;Kurtosis_quant_stop=2.000000;SVTYPE=DEL;SUPTYPE=SR;SVLEN=-50001;STRANDS=+-;RE=5;REF_strand=5;AF=1	GT:DR:DV	1/1:0:5
chr4	59808955	4000	GGTATTGGAAAGAGTGCAAATAGAGTTTACTTGGTAAAAATGGTCAGCTATGGTATTGGAAAGA	N	.	PASS	IMPRECISE;SVMETHOD=Snifflesv1.0.11;CHR2=chr4;END=59809011;STD_quant_start=15.391556;STD_quant_stop=17.314734;Kurtosis_quant_start=-1.229771;Kurtosis_quant_stop=-1.003828;SVTYPE=DEL;SUPTYPE=AL;SVLEN=-56;STRANDS=+-;RE=12;REF_strand=12;AF=1	GT:DR:DV	1/1:0:12
chr4	59954565	4001	TCCTCTCCTTCCTCCTCCTTCTCCTCCTCCTCCTCCTCGTCTCCTTCCTCCTCCTCCTCCCCCTCCTCCTCCTCCTCCCCTC	N	.	PASS	IMPRECISE;SVMETHOD=Snifflesv1.0.11;CHR2=chr4;END=59954646;STD_quant_start=14.436066;STD_quant_stop=19.570386;Kurtosis_quant_start=0.434052;Kurtosis_quant_stop=-1.039909;SVTYPE=DEL;SUPTYPE=AL;SVLEN=-81;STRANDS=+-;RE=5;REF_strand=5;AF=1	GT:DR:DV	1/1:0:5
chr4	59995581	4002	N	ATATATATATATATATATCCTCTCCAATGGATATATATATATATATATATATATCCTCTCCAATGGATATATATATATATATATATATATCTCAATGGATATATATATATATATATATATAT	.	PASS	IMPRECISE;SVMETHOD=Snifflesv1.0.11;CHR2=chr4;END=59995581;STD_quant_start=10.054850;STD_quant_stop=11.357817;Kurtosis_quant_start=-0.467690;Kurtosis_quant_stop=-1.111820;SVTYPE=INS;SUPTYPE=AL;SVLEN=125;STRANDS=+-;RE=11;REF_strand=11;AF=1	GT:DR:DV	1/1:0:11
chr4	60001126	4003	TAAAATAAAATAAAATAAAATAAAATAAAATAAA	N	.	PASS	IMPRECISE;SVMETHOD=Snifflesv1.0.11;CHR2=chr4;END=60001163;STD_quant_start=10.677078;STD_quant_stop=10.158740;Kurtosis_quant_start=-1.657982;Kurtosis_quant_stop=-1.673415;SVTYPE=DEL;SUPTYPE=AL;SVLEN=-37;STRANDS=+-;RE=12;REF_strand=12;AF=1	GT:DR:DV	1/1:0:12
chr4	60376074	4004	N	GATTTTTATTGTGAGATAAAGAAGCAAGAAATGTATATCATCTGGATATCACAGCTCTGATACAATTACTGTCA	.	PASS	PRECISE;SVMETHOD=Snifflesv1.0.11;CHR2=chr4;END=60376074;STD_quant_start=0.632456;STD_quant_stop=1.516575;Kurtosis_quant_start=6.897278;Kurtosis_quant_stop=3.947554;SVTYPE=INS;SUPTYPE=AL;SVLEN=72;STRANDS=+-;RE=17;REF_strand=17;AF=1	GT:DR:DV	1/1:0:17
chr4	60384629	4005	GCCCCTCCTGCAGCCCCTCCTGCACCTCCCCTCCTGCAGCCCCTCCTGCACCTCCCCTCCTGCAGCCCCTCCTGCAGCCCCTCCTGCACCTCCCCTCCTGCAGCCCCTCCTGCACCTCCCCTCCTGCAGCCCCTCCTGCAGCCCCTCCTGCACCTCCCCTCCTGCAGCCCCTCCTGCACC	N	.	PASS	IMPRECISE;SVMETHOD=Snifflesv1.0.11;CHR2=chr4;END=60384796;STD_quant_start=12.833550;STD_quant_stop=28.495614;Kurtosis_quant_start=0.275529;Kurtosis_quant_stop=-1.103920;SVTYPE=DEL;SUPTYPE=AL,SR;SVLEN=-167;STRANDS=+-;RE=12;REF_strand=12;AF=1	GT:DR:DV	1/1:0:12
chr4	60589093	4006	GGTACGCAAATCAGACTCAGATTTGGTCTTTTCACATAGTCCCACATTTCTCAGAGGCTTTGTTCACTTCTTTTTACTCTTTTTTCTCTAAACTTCTCTTCTCGCTTCATTTCATTCA	N	.	PASS	PRECISE;SVMETHOD=Snifflesv1.0.11;CHR2=chr4;END=60589211;STD_quant_start=1.767767;STD_quant_stop=2.828427;Kurtosis_quant_start=5.000000;Kurtosis_quant_stop=5.000000;SVTYPE=DEL;SUPTYPE=AL;SVLEN=-118;STRANDS=+-;RE=8;REF_strand=8;AF=1	GT:DR:DV	1/1:0:8
chr4	60594745	4007	N	AAGGAAATATATAATATATATATGAAATATATACACATAATATATATATTATATATAT	.	PASS	IMPRECISE;SVMETHOD=Snifflesv1.0.11;CHR2=chr4;END=60594746;STD_quant_start=19.966639;STD_quant_stop=21.244607;Kurtosis_quant_start=-1.051465;Kurtosis_quant_stop=-1.302325;SVTYPE=INS;SUPTYPE=AL;SVLEN=54;STRANDS=+-;RE=6;REF_strand=6;AF=1	GT:DR:DV	1/1:0:6
chr4	60987593	4008	GTATAATAAAATATTTTATATATATAATATATAAAATATTATATATATATAATATATAAAATATTATATATATAATATATAAAATATTATATATATAATATATAAAATATTATATATATATAATATATAAAATATTATATATATATAATATATAAAATATTATATATATATAATATATAAAATATTATATATATAATATATAAAATATTATATATATAATATATAAAATATTATATATATAATATATAAA	N	.	PASS	PRECISE;SVMETHOD=Snifflesv1.0.11;CHR2=chr4;END=60987843;STD_quant_start=4.847680;STD_quant_stop=3.178050;Kurtosis_quant_start=2.444455;Kurtosis_quant_stop=2.286737;SVTYPE=DEL;SUPTYPE=AL;SVLEN=-250;STRANDS=+-;RE=10;REF_strand=10;AF=1	GT:DR:DV	1/1:0:10
chr4	60988978	4009	N	ATTTATGCGATGTATACATGTAACATAAGTATATACATGTAACATA	.	PASS	IMPRECISE;SVMETHOD=Snifflesv1.0.11;CHR2=chr4;END=60988979;STD_quant_start=17.527122;STD_quant_stop=16.718253;Kurtosis_quant_start=-1.145103;Kurtosis_quant_stop=-1.186766;SVTYPE=INS;SUPTYPE=AL;SVLEN=47;STRANDS=+-;RE=10;REF_strand=10;AF=1	GT:DR:DV	1/1:0:10
chr4	61252712	4010	N	ACTACTCTTTCTTTCTTTCTTTCTTTCTTTCT	.	PASS	PRECISE;SVMETHOD=Snifflesv1.0.11;CHR2=chr4;END=61252716;STD_quant_start=5.440588;STD_quant_stop=5.567764;Kurtosis_quant_start=-1.618517;Kurtosis_quant_stop=0.134027;SVTYPE=INS;SUPTYPE=AL;SVLEN=32;STRANDS=+-;RE=5;REF_strand=5;AF=1	GT:DR:DV	1/1:0:5
chr4	61330105	4011	TTCAACAAAGACACAAAGACACTGTACAGAGGCTTAGCCCTCTGAAAACTTTCAGAAATGAAGCCAACTGACTATACTCAATTTACATCATAGTTAAAAGGACACCAACCATCCCAGATAAGAACTAATTAGCGCAAGAACTCTGTCAATTCAAAAAACCAAAGTATCCCCTCTAAATGAGCCCACTAGCTCCCTAGCAATGGTTCTTAACCAGTCTGAAATGACTCAAGGTCTGAAAGGTGAAACTGCCATTTTAAGAAAGACCCAAACTGAACTTATTGAACTAAAAAATTCATGAAAAAAGAGTTTCTTAATACAATCAGAAGTATTAACAGCAGAATAGATCCAGCTGAGAAAAGTATCTCAGAGCCCAAAGACTGGTTCTTTGAATCAACTCAGTCAGACAAAAATAAAGAAAAAATAATTAAGAAAAATGAACAAAACCTCTGAGAAATATGGGATTATGTAAAGAGACCAAATGTATGACTCTTTGGTATTCCTGAAATAAAATGAGAGAGAATAAGCAACCTGGAAAATATATTTGCGGATATAGTCCATGAAAATTTTCCTAGTCTTGCTAGAGAGGTTGACATGCAAATCCAAGAAATACAGAGAAGTCTAGCTAGATACTATGAAAGACAACCATCCCCCAGGCACATAGTCATTAGATTCAACAAGGTCAGTGCAAAATAAAAATCATAAGGCAGCTAGGAAGAAGGGGCAGGTTAACTACAGAGGGAACCCCATCAGACTGGCAGCAGACATATCAGCATAAATTTTACAAGCCAGAAGTGATTGGACCCCTATTTTCAGCACCTTAAATAAGTGAAATTCCAACCAATAATTTTATATCCTGCCATACTAAGCTTCATAAGTGAAGGAGAAATACTTTCTCAGACATGCAAACTCTGAGGGAATATGTTTTCACTAAATTGGCCTTATAAGACATCCTTCAGGGAGTGCTATATATGGAATAAAAAAAAGATACATGTTACCACAAAAACACACTTAAACACATAGCCCACAGGCACTATAAATCAACTATACAATCAAGTCTACATAACAACCAGCTAACATATATAATGACAGGTTCAAAATCACACGTATTAGTACTAAACTTGATTGTAAGTGGGCTAAATGTCCCACTTAAAAGACACAGTGTGGTAGATTGGATAAAAAGTCAACATTCAACCATCTATTCTCTTTCTGAGACCCATTTCACATGTAATGATACCCACAGACTCAAAGTAAAAGGATGGAGAAAGGTTTGCCAGGCAAACAGAAAACAAAGAGCAGGATTCACTATTCTTTTATCAGGTAAAACAGACTTTAAGCCAATAAAAATGAAGAAGGATATTGAAGGGTTTTACGTAGTGATAAAGGGTACAATCCAACAAGAAACTTTAACTACCCTTAATATATGTTCACCCAATCTTGGAGTACCCAGATTCATAAAACAAATTCTTCTTTGCTTATGAAAAGACTTAGACAACAAGACAATAATAGTGGTAGACTTCGACACCCCACTGACATCATTACACAGATCACTGAGGCAGAAAATGAACAAAGAAAATGTAGATATAAACTCTACACTTGATCATTTTGACATAGTAGATACCTATAGAAGATTTCACACAACAACTGCAGAATACAGAGTATTTTAATGTGCACTCAGAATAAATTCTAAAAATGATCACATGCTTGGTCATAAAGAAAGTCTCTATAAATACAAAAAGACTAATATACCAAGCACACTGTCAGACCACAGTGCAATGAAAATACAAATCAATATCAAGAAGATCTCTCAAAACTACACAAATACATGAAAATTAAACAACATTCTCCTGAATAAGTAAATATCAAAAGTAAGGAATAAATTGAAAAAATTCTTCAAGTTACAAAAATATGGACACAACTTACCAAAATATCTGAGATGCAGCCAAATCTGTGTTAAAAGGAATTCCCTTTGAAAACTGGCACAAGACAGGGATGCCCTCTCTCACCACTCTTATTCAACATAGTGTTGGAAGTTCTGGCCAGGGTAATCAGGCAGAAGAAGGAAATAAAGGGTATTCAGTTAGGAAAAGAGGAAGTCAAATTGTCCCTACTTGCAGATGACATGATTGTATATCTAGAAAACCCCATCGTCTCAGCCCAAAATCTCCTTAATCTGATAGGCAACTTCAGCAAAGTCTCAGGATACAAAAATCAATGTTCAAAAATCACAAGCATTCTTATACACCAATAACAGACAAACAGAGAGCCAAATCATGAGTGAACTCCCATTCACAATTGCTTCAAAGAGAATAAAATACCTAGGAATCCAGCTTACAAGGGACGTGAAGGCCCTCTTCAAGGAGAACTACAAACCACTGCTCAATGAAATAAAAGAGGATACAAACAAATGGAAGAACATTCCATGCTCATGGGTAGGAAGAATCAATATCGTGAAAATGGCCATACTGCCCAAGGTAATTTATAGATTCAATGCCATCCCCATCAAACTACCAATGACTTTCTTCACAGAATTGGAAAAAACGACTTTAAAGTTCATATGGAATCAAAAAAGAGCCCACATTGCCAAGACAATCCTAAGCCAAAAGAACAAAGCTGGAGGCATCATGCTACCTGACTTCAAACTATACTACAAGGCTACAGTAACCAAAACAGCATGGTACTGCTACCAAAACAGAGACATAGACCAATGGAACAGAACAGAGCCCTCAGAAATAGTGCCGCATATATACAACTACTGATCTTTGACAAACCTGACAAAAACAAGAAATGGGGAAATGATTCCCTATTTAATAAATGGTGCTGGGAAAACTGGCTAGCCATATGTAGAAAGCTAAAACTGGATCCCTTCCTTACACCTTATACAAAAATTAACTCAACATGGATTAAAGACTTAAACGTTAGACCTAAAACCATAAAAACCCTAGAAGAAAGCCTAGGCAATATCATTCAGGACATAGGCATGGGCAAGGACTTCATGTCTAAAACACCAAAAGCAATGGCAACAAAAGCCAAAATTGACAAATGGGATCTAATTAAACTAAAGAGCTTCTGCACAGCATA	N	.	PASS	PRECISE;SVMETHOD=Snifflesv1.0.11;CHR2=chr4;END=61333183;STD_quant_start=1.048809;STD_quant_stop=3.082207;Kurtosis_quant_start=6.919909;Kurtosis_quant_stop=-0.665150;SVTYPE=DEL;SUPTYPE=AL,SR;SVLEN=-3078;STRANDS=+-;RE=15;REF_strand=15;AF=1	GT:DR:DV	1/1:0:15
chr4	61569239	4012	TTTTTTTTTTTTTTTTTTTTTTTTTTTTTTTTTTTTGAGACGGAGTTTCGCTCTGTCGCCCAGGCTGGAGTGCAGTGGCGGGATCTCGGCTCACTGCAAGCTCCGCCTCCCGGGTTCACGCCATTCTCCTGCCTCAGCCTCCCAAGTAGCTGGGACTACAGGCGCCCGCCACTACGCCCGGCTAATTTTTTGTATTTTTAGTAGAGACGGGGTTTCACCGTTTTTTAGCCGGGATGGTCTCGATCTCCTGACCTCGTGATCCGCCCGCCTCGGCCTCCCAAAGTGCTGGGATTACAGGCGTGAGCCACCGCGCCCGGCCTACAGCACACA	N	.	PASS	PRECISE;SVMETHOD=Snifflesv1.0.11;CHR2=chr4;END=61569569;STD_quant_start=5.727128;STD_quant_stop=1.000000;Kurtosis_quant_start=6.759072;Kurtosis_quant_stop=0.400000;SVTYPE=DEL;SUPTYPE=AL;SVLEN=-330;STRANDS=+-;RE=10;REF_strand=10;AF=1	GT:DR:DV	1/1:0:10
chr4	61570885	4013	TATATATATATATATATATATATATATGCACA	N	.	PASS	IMPRECISE;SVMETHOD=Snifflesv1.0.11;CHR2=chr4;END=61570917;STD_quant_start=17.720045;STD_quant_stop=15.062831;Kurtosis_quant_start=-0.005673;Kurtosis_quant_stop=0.367619;SVTYPE=DEL;SUPTYPE=AL;SVLEN=-32;STRANDS=+-;RE=9;REF_strand=9;AF=1	GT:DR:DV	1/1:0:9
chr4	61845327	4014	N	TTATTAAGTTATTATATGTATATACATATATGGCTATACATATATACATATACATATATACCTATATTATTAGCATACATTTACATGTATAGTTAT	.	PASS	IMPRECISE;SVMETHOD=Snifflesv1.0.11;CHR2=chr4;END=61845333;STD_quant_start=28.539446;STD_quant_stop=30.582675;Kurtosis_quant_start=1.693113;Kurtosis_quant_stop=1.814928;SVTYPE=INS;SUPTYPE=AL;SVLEN=87;STRANDS=+-;RE=12;REF_strand=12;AF=1	GT:DR:DV	1/1:0:12
chr4	62498862	4015	TGACTATTGGAGCAACTCTAATGCCAATTTTTCTTACTCTCTTATTATTGAAGGTGTAACTTGATAAAACTGTACCTGCGTTGCAGTTTGGGGTTTTAAAGTGTGAGTATTGTTTTGACACACACACTTAGGCTTGACATCATGTATTATTTTATTTGGTCCTGGCAGAACCCTGTGAAGATTATAGACATTGTTATTCTATATAATGAAGGAGTGAACTGCACGTTAGAGAAAGTCAATTGGATTGTGTCCTCATATACATAGTGGGTGTTGGAGCTGACTATTGGAGCAACTCTAATGCCAATTTTTCTTACTCTCTTATTATTGAAGGTGTAACTTGATAAAACTGTACCTGCGTTGCAGTTTGGGGTTTTAAAGTGTGAGTATTGTTTTGACACACACACTTAGGCTTGACATCATGTATTATTTTATTTGGTCCTGGCAGAACCCTGTGAAGATTATAGACATTGTTATTCTATATAATGAAGGAGTGAACTGCACGTTAGAGAAAGTCAATTGGATTGTGTCCTCATATACATAGTGGATGTTGGAGCT	N	.	PASS	PRECISE;SVMETHOD=Snifflesv1.0.11;CHR2=chr4;END=62499416;STD_quant_start=7.078135;STD_quant_stop=6.848357;Kurtosis_quant_start=2.685021;Kurtosis_quant_stop=1.844554;SVTYPE=DEL;SUPTYPE=AL,SR;SVLEN=-554;STRANDS=+-;RE=17;REF_strand=17;AF=1	GT:DR:DV	1/1:0:17
chr4	63397993	4016	N	GGGATGGAAGGATGAAGGACAGAAGGATGGAAGGATGGAAGCACGAA	.	PASS	IMPRECISE;SVMETHOD=Snifflesv1.0.11;CHR2=chr4;END=63397993;STD_quant_start=17.153717;STD_quant_stop=19.865171;Kurtosis_quant_start=-0.337375;Kurtosis_quant_stop=-0.290878;SVTYPE=INS;SUPTYPE=AL;SVLEN=44;STRANDS=+-;RE=8;REF_strand=8;AF=1	GT:DR:DV	1/1:0:8
chr4	63478283	4017	GCAATATACATACATATATGTATATGCAATATACATACATATATGTATATGCAATATACATACATATATGTATAT	N	.	PASS	IMPRECISE;SVMETHOD=Snifflesv1.0.11;CHR2=chr4;END=63478366;STD_quant_start=14.170392;STD_quant_stop=13.805796;Kurtosis_quant_start=0.245747;Kurtosis_quant_stop=-0.080246;SVTYPE=DEL;SUPTYPE=AL;SVLEN=-83;STRANDS=+-;RE=12;REF_strand=12;AF=1	GT:DR:DV	1/1:0:12
chr4	63553733	4018	ATCCATATATATATATCCATATATATATCCATATATATATATCCATATATATATCCATATATATATATCCATATATATATCCATATATATATCCATATATATCCATATATATATCCATATATATCCATATATATATATCCATATATATCCATATATATATATCCATATATATATCCATATATATATATCCATATATATATCCATATATATATATCCATATATATATCCATATATATATCCATATATATATATCCATATATATATCCATATATATATATCCATATATATATCCATATATATATATCCATATATATATCCATATATATATATCCATATATATAT	N	.	PASS	IMPRECISE;SVMETHOD=Snifflesv1.0.11;CHR2=chr4;END=63554097;STD_quant_start=111.104305;STD_quant_stop=118.588926;Kurtosis_quant_start=2.008801;Kurtosis_quant_stop=1.904847;SVTYPE=DEL;SUPTYPE=AL,SR;SVLEN=-364;STRANDS=+-;RE=6;REF_strand=6;AF=1	GT:DR:DV	1/1:0:6
chr4	63607638	4019	GTTATAGTTATATATATAGTTATAGTTATATATATAG	N	.	PASS	IMPRECISE;SVMETHOD=Snifflesv1.0.11;CHR2=chr4;END=63607680;STD_quant_start=15.155857;STD_quant_stop=13.714955;Kurtosis_quant_start=-0.350816;Kurtosis_quant_stop=-0.369991;SVTYPE=DEL;SUPTYPE=AL;SVLEN=-42;STRANDS=+-;RE=13;REF_strand=13;AF=1	GT:DR:DV	1/1:0:13
chr4	63620396	4020	GAGAGAGAGAGAGAGAGAGAGAGAGAGAGAGAGAGAGAGA	N	.	PASS	PRECISE;SVMETHOD=Snifflesv1.0.11;CHR2=chr4;END=63620436;STD_quant_start=6.066300;STD_quant_stop=9.391486;Kurtosis_quant_start=0.256144;Kurtosis_quant_stop=2.000000;SVTYPE=DEL;SUPTYPE=AL;SVLEN=-40;STRANDS=+-;RE=5;REF_strand=5;AF=1	GT:DR:DV	1/1:0:5
chr4	63669426	4021	N	<DEL>	.	PASS	PRECISE;SVMETHOD=Snifflesv1.0.11;CHR2=chr4;END=63676127;STD_quant_start=1.224745;STD_quant_stop=1.095445;Kurtosis_quant_start=5.872058;Kurtosis_quant_stop=-0.223672;SVTYPE=DEL;SUPTYPE=SR;SVLEN=-6701;STRANDS=+-;RE=16;REF_strand=16;AF=1	GT:DR:DV	1/1:0:16
chr4	63927788	4022	N	GCAGCAGCAACCTGCCTGGTCGCCCATGCTGTGGAAGCTTTGTTCTTCTCAGCTTTGCACAAATCTTGCTGCTACTCACTCTTTGGGTCTGCACTACCTTTTATGAGCTGTAACACTCACCATGAAGGTCTACAGCTTCCTTCCTGAAGCCAGTGAGACTACAAACTCACTGGGAGGAACA	.	PASS	PRECISE;SVMETHOD=Snifflesv1.0.11;CHR2=chr4;END=63927788;STD_quant_start=3.549648;STD_quant_stop=9.492102;Kurtosis_quant_start=3.693122;Kurtosis_quant_stop=0.630902;SVTYPE=INS;SUPTYPE=AL;SVLEN=183;STRANDS=+-;RE=10;REF_strand=10;AF=1	GT:DR:DV	1/1:0:10
chr4	64194444	4023	GAAATGTTTAACTCTGTAAGATGAATCCATATATTGCAAAGAATTTTCACAGATAGCTTCTTTCTAGTTTTTATTGCAGGATATTGGTTTTTTACTACAGGCCTCAATGGACTCCAAAATGTCACTGGGCAGATTCTACAAAAAGAGTGTTTCCAACCAGCTAAGTCAAAAAAAGATTTAATTCTGTTTGATTTATCCACACATTGGAAAGCATTTTCACAAATAGGTTCCTTCTAGTTTTTATCATGGGATATTTGGTTTTTCACTATATTCCTCTCTGGGTTCCCAAATGTCCCTGCACAGATTCTACAAAAAGAGTGTTTCCAACCTACTAAATCAA	N	.	PASS	IMPRECISE;SVMETHOD=Snifflesv1.0.11;CHR2=chr4;END=64194784;STD_quant_start=104.002747;STD_quant_stop=103.086649;Kurtosis_quant_start=-1.210417;Kurtosis_quant_stop=-1.161613;SVTYPE=DEL;SUPTYPE=AL;SVLEN=-340;STRANDS=+-;RE=7;REF_strand=7;AF=1	GT:DR:DV	1/1:0:7
chr4	64395081	4024	N	GTGTATATATATATATATTTATATATACATATATATGTGTATATATATGT	.	PASS	PRECISE;SVMETHOD=Snifflesv1.0.11;CHR2=chr4;END=64395081;STD_quant_start=0.632456;STD_quant_stop=4.604346;Kurtosis_quant_start=2.816910;Kurtosis_quant_stop=-0.281720;SVTYPE=INS;SUPTYPE=AL;SVLEN=46;STRANDS=+-;RE=12;REF_strand=12;AF=1	GT:DR:DV	1/1:0:12
chr4	64413857	4025	N	TTTCCATTCTTTCTCTCTCAAAATGTGTCTGGACCACCTTGAGAGCTTGCCATATTCTCCTAGAAAGCCTAAGTATGTGAATAATAAAGTTGTTCACACT	.	PASS	PRECISE;SVMETHOD=Snifflesv1.0.11;CHR2=chr4;END=64413857;STD_quant_start=2.915476;STD_quant_stop=6.841053;Kurtosis_quant_start=2.116955;Kurtosis_quant_stop=3.168639;SVTYPE=INS;SUPTYPE=AL;SVLEN=102;STRANDS=+-;RE=10;REF_strand=10;AF=1	GT:DR:DV	1/1:0:10
chr4	64534220	4026	TATATATATATATATATATATATATATATACACA	N	.	PASS	PRECISE;SVMETHOD=Snifflesv1.0.11;CHR2=chr4;END=64534256;STD_quant_start=4.049691;STD_quant_stop=5.029911;Kurtosis_quant_start=4.739441;Kurtosis_quant_stop=4.956537;SVTYPE=DEL;SUPTYPE=AL;SVLEN=-36;STRANDS=+-;RE=10;REF_strand=10;AF=1	GT:DR:DV	1/1:0:10
chr4	64694328	4027	N	<DEL>	.	PASS	IMPRECISE;SVMETHOD=Snifflesv1.0.11;CHR2=chr4;END=64714383;STD_quant_start=33.596875;STD_quant_stop=83.161740;Kurtosis_quant_start=1.086312;Kurtosis_quant_stop=4.970556;SVTYPE=DEL;SUPTYPE=SR;SVLEN=-20055;STRANDS=+-;RE=8;REF_strand=8;AF=1	GT:DR:DV	1/1:0:8
chr4	64783596	4028	TTTTTTTTTTTTTTTTAAAGGCAAAAGTACCATTTTTATTTTTTTTTTTTTTATTTTTTATTTTTTTTTTTTAAATTTATTTTTTTATTGATAATTCTTGGGTGTTTCTCACAGAGGGGGATTTGGCAGGGTCATGGGACAATAGTGGAGGGAAGGTCAGCAGATAAACAAGTGAACAAAAGTCTCTGGTTTTCCTAGGCAGAGGACCCTGCGGCCTTCCGCAGTGTTTGTGTCCCTGATTACTTGAGATTAGGGAGTGGTGATGACTCTTAACGAGCATGCTGCCTTCAAGCATCTGTTTAACAAAGCACATCTTGCACCGCCCTTAATCCATTTAACCCTGAGTGGACACAGCACATGTTTCAGAGAGCACAGGGTTGGGGGTAAGGTCACAGATCAACAGGATCCCAAGGCAGAGGAATTTTTCTTAGTGCAGAACAAAATGAAAAGTCTCCCATGTCTACTTCTTTCTACACAGACACGGCAACCATCCGATTTCTCAATCTTTTCCCCACCTTTCCCGCCTTTCTATTCCACAAAGCCGCCATTGTCATCCTGGCCCGTTCTCAGTGAGCTGTTGGGCACACCTCCCAGACGGGGTGGTGGCCGGGCAGAGGGGTTCCTCACTTCCCAGTAGGGGCGGCCGGGCAGAGGCGCCCCTCACCTCCCGGACGGGGAGGCTGGCCGGGCGGGGGGCTGACCCCCCAACCTCCCTCCCGGACGGGGCGGCTGGCCGGGCAGAGGGGCTCCTCACTTCCCAGTAGGGGCGGCCGGGCAGAGGCGCCCCTCACCTCCCGGACGGGGCAGCTGGCCGGGCGGGGGGGCTGACCCCCCCCACCTCCCTCCCGGACGGGGCGGCTGGCCGGGCAGGGGGCTGACCCCCCCACCTCCCTCCCGGACGGGGCGGCTGGCCGGGCGGGGGGCTGCCCCCCCACCTCCCTCCCGGACGGGGCGGCTGAAGGCCAATATC	N	.	PASS	PRECISE;SVMETHOD=Snifflesv1.0.11;CHR2=chr4;END=64784566;STD_quant_start=0.000000;STD_quant_stop=0.000000;Kurtosis_quant_start=0.897315;Kurtosis_quant_stop=2.587515;SVTYPE=DEL;SUPTYPE=AL;SVLEN=-970;STRANDS=+-;RE=14;REF_strand=14;AF=1	GT:DR:DV	1/1:0:14
chr4	64902319	4029	CCCCCTCCCCCTCCCCCTCCCCCTCCCCCTCCCCCTTC	N	.	PASS	PRECISE;SVMETHOD=Snifflesv1.0.11;CHR2=chr4;END=64902356;STD_quant_start=4.110961;STD_quant_stop=5.449771;Kurtosis_quant_start=0.299004;Kurtosis_quant_stop=-0.862977;SVTYPE=DEL;SUPTYPE=AL;SVLEN=-37;STRANDS=+-;RE=12;REF_strand=12;AF=1	GT:DR:DV	1/1:0:12
chr4	65021119	4030	N	CACATATACATGTGTATACACATATACATATGTGTATACACATACGTATAAGTAATATATATAGCATATGTGTCAATATATATATACACATACATATCATACACAGCACATATGTGTATACACATAGCACATATTAATATACACATATATAATGTATACACATATATATATATATACACGCTTATACATATGTGTGTATATATATACACATCGTGTGTCAATGTGCATATACATATGTGTGTGCACATATACGTATGTGTATACACATATACGTAATGTGTATGCATATATGTGTGTAATAATATACGCATATCACGTGTAATACACATATATGTGTGTATATATACACATATATATTGTGTATACACATGTAATAATATATATACATATACGTATGTGTGTACACATATACACATATATACGTATGCACTCACGATATGTGTATACACATATACGTATGTGTGTATATGCCACATATACGTGTGTGTATACACATACCATAATGTATATATATATACACATATCATTATGTGTATACACCATATGTGTGACATATACGTATGTGTATACTATATATGTGTGTATATATATATATACACATATACGTATGTGTATACACATATAAATATATATATACCTGCGTATGTGTATCTACATATCGTGTGTGTATATACACATATCACGTATGTATACATACG	.	PASS	IMPRECISE;SVMETHOD=Snifflesv1.0.11;CHR2=chr4;END=65021123;STD_quant_start=82.137081;STD_quant_stop=134.603120;Kurtosis_quant_start=0.015496;Kurtosis_quant_stop=-0.277155;SVTYPE=INS;SUPTYPE=AL;SVLEN=671;STRANDS=+-;RE=6;REF_strand=6;AF=1	GT:DR:DV	1/1:0:6
chr4	65216747	4031	N	GGCCGGGCGCCGTGGCTCTCACGCCTGTAATCCCAGCACTTTGGGGAGGCCGGGAGGTGGATCACGAGGTCAGGAGATCGAGACCATCCTGGCTAACACGGTGAAACCCTGTCTCTACTAAAAATACAAAAATTAGCCGTGGGCGCAGGTGGCGGCGCCTGTAGTCCCAGCTACTCGGGAGGCTGAGGCAGGAGAATGGCGTGGAACCCCAGGGGGGCTGGAGCCTGCAGTGAGCCGAGATTGCCTGCACTGCACCTGTGCCTGGCTACATGCACAGCTTGTGACCCGCCTCCCCT	.	PASS	PRECISE;SVMETHOD=Snifflesv1.0.11;CHR2=chr4;END=65216747;STD_quant_start=1.000000;STD_quant_stop=6.457554;Kurtosis_quant_start=0.077686;Kurtosis_quant_stop=-0.866749;SVTYPE=INS;SUPTYPE=AL,SR;SVLEN=281;STRANDS=+-;RE=13;REF_strand=13;AF=1	GT:DR:DV	1/1:0:13
chr4	65700134	4032	N	ATATTATATACATAGTATATTATTATATACATATATGTATATTACGTGACATGTATACATATGGCGTGGCTACATGGTTGCCATACATATACATATATGTATAGCATGTATAGATATATGTATACATGTATATATATGTATACATGTATACATATATACATATATATGTATATACATATATAAGATATATGTATACATGTATTATTATATGTATAAGTTATGCTGTATACATGTATACATATATGTATGCAT	.	PASS	IMPRECISE;SVMETHOD=Snifflesv1.0.11;CHR2=chr4;END=65700148;STD_quant_start=37.533319;STD_quant_stop=36.733840;Kurtosis_quant_start=-0.546020;Kurtosis_quant_stop=-1.401551;SVTYPE=INS;SUPTYPE=AL;SVLEN=235;STRANDS=+-;RE=8;REF_strand=8;AF=1	GT:DR:DV	1/1:0:8
chr4	65734484	4033	GTGTGCATGTATATATACATATACATATGTGTGCATGTATATATACATATACATATGTGTGCATGTATATATACATATACATATGTGTATGTATATATACATACACATATATATGTGTATATGTATATATACATACACAT	N	.	PASS	PRECISE;SVMETHOD=Snifflesv1.0.11;CHR2=chr4;END=65734624;STD_quant_start=1.000000;STD_quant_stop=4.110961;Kurtosis_quant_start=1.226013;Kurtosis_quant_stop=1.819478;SVTYPE=DEL;SUPTYPE=AL;SVLEN=-140;STRANDS=+-;RE=18;REF_strand=18;AF=1	GT:DR:DV	1/1:0:18
chr4	65772126	4034	GGGGAAATTTCTATTCAATTCTTACTACTTATTTTTGTACTGATATGTTCATTTTGGG	N	.	PASS	PRECISE;SVMETHOD=Snifflesv1.0.11;CHR2=chr4;END=65772184;STD_quant_start=7.700649;STD_quant_stop=9.359487;Kurtosis_quant_start=-1.733753;Kurtosis_quant_stop=-1.833472;SVTYPE=DEL;SUPTYPE=AL;SVLEN=-58;STRANDS=+-;RE=19;REF_strand=19;AF=1	GT:DR:DV	1/1:0:19
chr4	65841116	4035	N	GTTTCTACAGAAACTTAGCAGTTCTGTAGAAGTTTCTACAGAAACTTAGCATTTCTGTAGAAGTTTCTGCAGAAGCAGCAGTTTCTGTAAG	.	PASS	IMPRECISE;SVMETHOD=Snifflesv1.0.11;CHR2=chr4;END=65841116;STD_quant_start=20.208909;STD_quant_stop=15.079788;Kurtosis_quant_start=-0.987940;Kurtosis_quant_stop=0.766936;SVTYPE=INS;SUPTYPE=AL;SVLEN=93;STRANDS=+-;RE=12;REF_strand=12;AF=1	GT:DR:DV	1/1:0:12
chr4	65868492	4036	N	GAACTTAATCCCTCAATGCAACTATATTGAGAGATGTGGGGTTGTTGAAAGGTAATTAGGTCGTAAAGGCTCTGCTATCATGAATAGATTAATGCTGGTATTGCAAGAGTGAATAAGTTATCAAGGGAGTAATTTCCCTGTTTTAAAGATGAGGCCAGGTGTGGTGGCACACACCTGTAATCCCAACACTTTGGGAGGCTGAAGCTGGGCAGGATCACCTGGAGGTCAGGAGTTTGAAACCAGCCTGGCCAACATGGTGAAACCCTGTCTCTACTAAAAGTACAAAATTAGTTGGGTGTGGTGGCGGGTGCCTGTAATCTCAGCTACTGGGAGGCTGAGGCTGAGAATCGCTTAACTGATGCAGAGTTTCAGTGAGCCGAGATTGCACCATTACACTCCAGCCTGGGCAATAAGAGCAAAAACCCATTCCAAAATAAAAATAAAGATGAGTTGGCTCCTCTGCTCTTGATCTTGACTGTATTCTCTAGTTCTTTCTTCAACTTTCTCTGCCGAGAAAGTAGCAAAAAAGGCCCTCATCAGAAACTGGCACCTTGATGTTGAACTCCTGCCTCCAGCACTGCAGAGTAAAATAAATTTGTGAGCTCCTTTTTAAATTGTCCAGTCTCTGTGTTTTCTGTTTTAGCAACAGAAAGCAGATTTCTCAAGACACAAATAAAAAATCAGGACATAATATATTTATGACAGATATTAAACAATGAACTTTTTTTCAAAAGAAATAAGTGAAGTAAGTTTTCCTGAAATTATAAATTAGTGAAATGGACTTAAAAAGAAGAAAAGATGTCTGAGATTCTGAGAATCCAAATACAATTAGATAAATTAAC	.	PASS	IMPRECISE;SVMETHOD=Snifflesv1.0.11;CHR2=chr4;END=65868493;STD_quant_start=3.834058;STD_quant_stop=14.226735;Kurtosis_quant_start=-0.239363;Kurtosis_quant_stop=5.631521;SVTYPE=INS;SUPTYPE=AL,SR;SVLEN=836;STRANDS=+-;RE=11;REF_strand=11;AF=1	GT:DR:DV	1/1:0:11
chr4	65910983	4037	N	TAATAATAATAATAAGAAGAAGAAGAAGAAGAAGAAGAAGAAGAAGAAGAAGAAGAGGAAGTGTAGCTGAAGAAGAAGAAGAAGAAGAAGAA	.	PASS	PRECISE;SVMETHOD=Snifflesv1.0.11;CHR2=chr4;END=65910994;STD_quant_start=0.316228;STD_quant_stop=6.284903;Kurtosis_quant_start=1.842492;Kurtosis_quant_stop=-1.725955;SVTYPE=INS;SUPTYPE=AL;SVLEN=78;STRANDS=+-;RE=20;REF_strand=20;AF=1	GT:DR:DV	1/1:0:20
chr4	66104443	4038	N	TTTGTATTATACACACATATATATATATGTATATACACACATATATATACATATATGTGTATATACACACATATATACATATATGTGTATATACACACATATACATATATGTGTATATACACACATA	.	PASS	IMPRECISE;SVMETHOD=Snifflesv1.0.11;CHR2=chr4;END=66104448;STD_quant_start=8.916277;STD_quant_stop=14.774979;Kurtosis_quant_start=-0.361946;Kurtosis_quant_stop=-0.684365;SVTYPE=INS;SUPTYPE=AL;SVLEN=129;STRANDS=+-;RE=14;REF_strand=14;AF=1	GT:DR:DV	1/1:0:14
chr4	66469805	4039	N	TGTTACCTCATTTCTGTTTCAAATCTTTGTTTTATGATAATCTTCAATACAAAA	.	PASS	PRECISE;SVMETHOD=Snifflesv1.0.11;CHR2=chr4;END=66469805;STD_quant_start=4.560702;STD_quant_stop=4.404543;Kurtosis_quant_start=2.029586;Kurtosis_quant_stop=0.826655;SVTYPE=INS;SUPTYPE=AL;SVLEN=55;STRANDS=+-;RE=10;REF_strand=10;AF=1	GT:DR:DV	1/1:0:10
chr4	66738383	4040	N	GCCATGCTGTGTCACGCTTCGTAATCCCAGCACTTTGGGGAGGCCGAGAGGCATGGATCACGAGGTCAGGAGATCGAGACCATCCCGGGCATAAAACGTGAAACCCCGTCTCTACTAAAAATACAAAAATTAGCCGGGCGTAGGTGGCTGGCGCCTCTGTAGTCCCAGCTACTTGGGAGGCTGAGGCAGGAGAATGAACCCGGGAGGCGGAGCTTTGCAGTGAGCCGAGATCCCGCCACTGCACCCAGCCTGGGCGACAGAGCCGACTCCGCCTCAAAAAAAAAAAAAAAAAAAAAA	.	PASS	IMPRECISE;SVMETHOD=Snifflesv1.0.11;CHR2=chr4;END=66738383;STD_quant_start=7.758866;STD_quant_stop=14.936532;Kurtosis_quant_start=1.939074;Kurtosis_quant_stop=-1.001955;SVTYPE=INS;SUPTYPE=AL,SR;SVLEN=288;STRANDS=+-;RE=10;REF_strand=10;AF=1	GT:DR:DV	1/1:0:10
chr4	66802482	4041	N	CCTGATGCCTCCAGCTTTGTTCTTTTTCTTAGGATTGTCTTGGCTATACGGGGTCTTTTAGTTCCATGTGAAATTTAAAGTAGTTTTTTCTAGTTCTGTGAAGAAAAGTCAATGGTAGCTTGATGGGAATAACTTTAATTTCTAAATTATTTTCGGCAGTATATGTATTTTCATGACATTGATTCTTTGCTATCCACTGAGCATGGAATGTTTTTCCATTTGTTTCTGTCTCTCTTATTTCCTACAAGGAACATAAACAAACTTACAAGAAAAAACTAACAACCCAAAAAGTGGGTGAAGGATATGAACAGACAATTATCAAAAGAAGAGATTAATGCGGCCAACAGACATGTGCAAAAAAACTCATCATGCTGTCATTGAAAGTACAAATCAAAACCACAATGAGATATAATCCCACACAGTTAGAATGGTGATCATTAAAGTCTGGAAACAACAGTGCTGCAGGGGATGGAAATGAATACTTTTACTGTTGGTGGGAGTGTAAATTAGTTCAACCATTGTGGAGGCAGTGTAACGTTCCTCAAAGATCTAGGGCAAGAAATACCATTTGACCCAGCAATCAGTATTTAAGTTTTAAGTATTACAATCATTGTAGCCAAGGAACACACATGCACACATGTTTATTGCAGCACTATTCACAATAGCAAAAGACTTGGAACCAACACAAATGTCCATCAGTGTGACTGGATAGAAAATATGGCACATATACACCCTGGAATACTATGCAGCCATAAAAAGACAAGTTCATGTCCTTTGCAGGGACATGGATGGAAACTGAAACCATCCTCAGCAAAACTAACACAAGAAACAGAAAATCAAACACTACGTTTTCTCACTCATAGTGGAAGCTGAAAAATGAGAACACATGGACACAGGGGAGGAATATTACACATTGGGGCCTGTGGGGACTGAGAAGAAAGGGAGAAACATTAGGACAAATACCTAATGCATGGGACTTAAAACAGGTCGATGGGTGCAGCAACCACCATGACACATGTATGTCTACGGAGCAAACCTGCATATTGAGACATGTATCCCAGGAACAAAAGCCAAAAACCAATATATATTTTTATAATATATATATTTATATATAATATATATTACATAAATATATATATTTACTATATAATATGTATGTATTTAATATATATTATATATATATATATTCTTGGATATGGACTGAAGAAATCTATTCTCTACTGATCTTCAAGGAAAGATATCAAATTTCCACTGTAGTTTGTGCTGCCAATTGGCTGCCTCTAGAACTACCAGAAAGCTGTAGAATCAGGGAAGTTATCATCATGGCTCTATGTTCCTCCTGTCACTACCCTTGTTCTAAAATGGAAATATGCTTTGGACAGTTATGGTCAGAGCTATGCCTTTTCTGCTCAACATGCAGCTGAGACAAGGTTAAAACAGCACCCTTGATGCTCTTAAAACCACAGAATAGGCACTAAGACTCTGAAATAGCTGGGCAGGACAGGGGAGGCAAACGGAGGATAAATGCTCACTCCTGCACTTGCCAGGAAGCAACAGAGGCAACAGATGTTAGGCAGGATTCTGGAGTGTTCTATTTCTGCTTTCAAATATTTACAGATAAGTCTGATGGGTGAAAGCCAAAACATACCTGTAAACTGGAGTCATACATATTCTAGCATCAGGCCTCTGTGGCATAGAAATGTACACTAGGAGAAGGTTGGAATGGATGCTGAGTTGGCGATGGACCAGTATCTTAAAAGAACGTTAACTGAAAGTTTGCTTGTGATTGTTCCTGTGAGGATGGTAGGCTCTGAGATAATTTGTAGGCACAGGGTTGAAATTTTGTGTTTAGCAGTTACCAAGCATAGAAGGCACCTAACTAAATTCCATCATTTAGAATCATTATTCACTGTATGACCGTCTCAGCAAACTATAGACTAATGGTTGTTATTTTTCTCAAGACTAAAATATTGGTTTTGCAAAGAATCACTTACTAGACTATACTAAATGGATGTCAAGTATTGGAAGTATATTAAAATACTAACCCAATGTACAGATACTGAGGTCCACAGTTTATTCATTCATTACTGAATATTGTTATAGTATTTTATATTATAATATACTGTCGCAGAATGTAATAAATTACAAGGAAAGAGAGGAGGATTATAGTACTGTACCTAAGTCATATTTTTCCTTTTATGATACATTAACTTGCTGACTATCTCTGGAACTGGTATTCAACTTAAATACATTTGCTGAAAGCTTAGCGTTTATGATATAGATGCCTTTGTCTCCATGTCCATAAAGATAGTTATTTTAACAATTATTTTCACCTCATTTGAGCTGTATACAATACTATGTTGTCTGAATTTTAAATTTAATTGCCACTCAAAGTATTTTCACATCATCTAGAAATTTGATACATATTCATATTTTAAATGTGATCATGGTTTTATGATTATAAATATCTTGAGAATATATGAGATATATATAAATAGTAAGACTCTATAATAAGATTTTAAACAATAAAATTAGTGAATATGTATATTCAACTTATAACCATATTAAGGTAACATCTGATGTTAATAAATAAACACTTAACAATAAACAAACAAATGTTTCTTTTCCAAGCAATTGAAATTCCAATACTTCATGAGATATTAAGAAGGTTTAAAAAATGTAAAATAGACAAGGTATTAGAAATTGAAACAGATCAATGTCCCATTTCATTTACAGGTTTAAACTCAAAAGTATTTTGAGTTATATATTCCATTCTCCTTTATTAACATTTATTTTACTAAATTATTAGTGGTTTTATATATTGTTATATTATTTGTGTAACTTTGTGTGCTTTGCTTAATTAACTGACTTTAGAGATGGATATTTAGTTATGCTTTACATCGTTTGTATATGCTTTAGAAAATAATTCTGTTACTAATTATATCCTTTTAAAATATTCACAAAAGTTAATAGGGGAAAACTGGGTGGGTATGTGCACAAAACTATTCTTTGCTTTGTGCTAGACTAGAACCAGTGCTGTACAGATGAGAACATAGGACTGAGAGGGATTCAGGAGATCATACTATTATCCTTACTGTCCTCAGTAAAGCCACATAACATTTAAAGTAAATGAATTGAACATGAAATCATGACCAAGACTTGCAGACAATAGAATACATCTCCTGGTGAACAGGTTACATTTTGTGACCCTTACTTTTTAACTCCAGGCTTCCTTTTCTCCAACAAATCTCCTTCTACAACATCTCAATTGTATTAATACCTTCATTAGTTTCAAAAACCATTTATCATTATCTGTTGCAAATGATCCTTCTTTATAGATGACAATGATTTTAATCCATTTCTTATTCTCTTCAGTCTAAAGTGATGTTATTTACATTCTTTCAGTCTGTATTTCTGAAGTTTTTATTGACTTGTCTTTCACTTTTTTTAGATCTTTGCAGAATATAACACAAGATATAGAAAATTTGGAAAGGCTTTATATTCTATCACAGTATTAAATGGATTGCCCTCAATAGACTTTTCTGGCCAGATTTTCAGGAAAGAGCCATTCAGATTAGATGAGTATTGATTATTATTAAGTATTAGATGTTTTAGATGATTCCTTTCAGAATACTGAATGCTAAAATTACATAAAGGCTAAGTTAAAGACCGCTAAATAATATAATATTATGCTTTTCATTCCCCATCCCTGTTTAAGCCTCTGGCAATGATTATTCTGTTCTCGATGTGTGTAACTTTTTGTGCTCCCACATATAAGTGAGAACACGCAATATCTGTCTTTCTTGCCTGGCAGCAACTTCATATAATGTCCTCAGTTCAAATACCAACATTGCAAATGACAAGATTTCATTAATTTTTAGGCTGGGTCAAATATTCAGTTATGTAAGTGTACCATATTCTTTATCGATTAATCCCATGTTGGACAATTGGTTCAATCCACAACAGCTATTTTGATTAGTGCTGCTAAAAAGCATGAGGAATGAAGATAGAATGGGTAAGATCTAATATCGTATTAGCACAATGAGGGGAAACTATCATTAATTGCATCATGCAAAATAAACAAAAGAG	.	PASS	IMPRECISE;SVMETHOD=Snifflesv1.0.11;CHR2=chr4;END=66802482;STD_quant_start=0.547723;STD_quant_stop=49.987999;Kurtosis_quant_start=0.503704;Kurtosis_quant_stop=4.477037;SVTYPE=INS;SUPTYPE=AL,SR;SVLEN=4567;STRANDS=+-;RE=15;REF_strand=15;AF=1	GT:DR:DV	1/1:0:15
chr4	67093987	4042	TCTATCTATCTATCTATCTATCTATCTATCTA	N	.	PASS	IMPRECISE;SVMETHOD=Snifflesv1.0.11;CHR2=chr4;END=67094019;STD_quant_start=13.325593;STD_quant_stop=13.125765;Kurtosis_quant_start=-0.647336;Kurtosis_quant_stop=-0.622744;SVTYPE=DEL;SUPTYPE=AL;SVLEN=-32;STRANDS=+-;RE=7;REF_strand=7;AF=1	GT:DR:DV	1/1:0:7
chr4	67106616	4043	N	GGCGGGCGCGGTGGCTCCACGCCTGTAATCCCAGCACTTTGGGAGGCCGAGGCGGGGGCGGATCACGAGGTCAGGAGATCGAGACCATCCCGGCTAACACGGTGAAACCCCGTCTCTACTAAATGCAAAATTAGCCGGGCGTAGTGGCGGGCGCCTGTAGTCCCAGCTACTCGGGAGGCTGGGGGCAGAGAATGGCGTGAACCCGGGAGGCGGAGCTTGCAGTGAGCCGAGATCCGCTTCACTGCACTCCAGCCTGGGCGGCAGAGCGAGACTCCGTCTCAAAAAAAAAAAAAAAAA	.	PASS	IMPRECISE;SVMETHOD=Snifflesv1.0.11;CHR2=chr4;END=67106616;STD_quant_start=5.458938;STD_quant_stop=42.394575;Kurtosis_quant_start=6.408810;Kurtosis_quant_stop=5.338922;SVTYPE=INS;SUPTYPE=AL,SR;SVLEN=286;STRANDS=+-;RE=10;REF_strand=10;AF=1	GT:DR:DV	1/1:0:10
chr4	67522877	4044	AAAAAAAAAAAAAAAAAAAAAAAAAAAAAAAAAAAAA	N	.	PASS	IMPRECISE;SVMETHOD=Snifflesv1.0.11;CHR2=chr4;END=67522915;STD_quant_start=10.119289;STD_quant_stop=13.660161;Kurtosis_quant_start=7.000000;Kurtosis_quant_stop=3.772211;SVTYPE=DEL;SUPTYPE=AL;SVLEN=-38;STRANDS=+-;RE=10;REF_strand=10;AF=1	GT:DR:DV	1/1:0:10
chr4	67963884	4045	N	CCTTTTTTTTTTTTTTTTTTTTTTTGAGACGGGTCTCGCTCGCCCAGGCTGGAGTGCAGTGGGGCAATCTTGGCTCACTGCTGCAGGCTCCGCCCCTGGGGTTCACGCCATTCTCCTGCCTCAGCCTCCCGAGTAGCTGGGACTACAGGCGCCTGCCACCTCGCCCGGCAATTTTGTATTTTTTAGTAGAGACGGGGTTTCACCGTGTTAGCCAGATGGTCTGATCTCTCTGACCTCGTGATCCGCCCGCCTCGGCCTCCCAAAGTGCTGGGATTACAGGCGTCCT	.	PASS	PRECISE;SVMETHOD=Snifflesv1.0.11;CHR2=chr4;END=67963884;STD_quant_start=5.291503;STD_quant_stop=7.635444;Kurtosis_quant_start=-1.243951;Kurtosis_quant_stop=2.649481;SVTYPE=INS;SUPTYPE=AL,SR;SVLEN=287;STRANDS=+-;RE=11;REF_strand=11;AF=1	GT:DR:DV	1/1:0:11
chr4	68082063	4046	GGGAAGGGAATGGAAGGGAAGAGAAGGGGAGGGGAGGGGGAGGGGAGGGGAAGGGAGGGGGAGGGGAGGGGGGGAAG	N	.	PASS	IMPRECISE;SVMETHOD=Snifflesv1.0.11;CHR2=chr4;END=68082163;STD_quant_start=15.202796;STD_quant_stop=23.950470;Kurtosis_quant_start=-0.804842;Kurtosis_quant_stop=-1.528725;SVTYPE=DEL;SUPTYPE=AL;SVLEN=-100;STRANDS=+-;RE=8;REF_strand=8;AF=1	GT:DR:DV	1/1:0:8
chr4	68247373	4047	GCCCCGTCTGGGAAGTGAGGAGCACCTCTGCCTGGCCGCCCTGTCTGGGAAGTGAGGAACGCCTCTGCCCAGCC	N	.	PASS	PRECISE;SVMETHOD=Snifflesv1.0.11;CHR2=chr4;END=68247447;STD_quant_start=1.702939;STD_quant_stop=2.236068;Kurtosis_quant_start=6.521599;Kurtosis_quant_stop=6.698313;SVTYPE=DEL;SUPTYPE=AL;SVLEN=-74;STRANDS=+-;RE=16;REF_strand=16;AF=1	GT:DR:DV	1/1:0:16
chr4	68264213	4048	N	<DUP>	.	PASS	PRECISE;SVMETHOD=Snifflesv1.0.11;CHR2=chr4;END=68266806;STD_quant_start=0.447214;STD_quant_stop=2.190890;Kurtosis_quant_start=6.998002;Kurtosis_quant_stop=1.329941;SVTYPE=DUP;SUPTYPE=SR;SVLEN=2593;STRANDS=-+;RE=16;REF_strand=16;AF=1	GT:DR:DV	1/1:0:16
chr4	68266129	4049	N	<DUP>	.	PASS	IMPRECISE;SVMETHOD=Snifflesv1.0.11;CHR2=chr4;END=68266801;STD_quant_start=239.605509;STD_quant_stop=12.345039;Kurtosis_quant_start=-0.484145;Kurtosis_quant_stop=1.580724;SVTYPE=DUP;SUPTYPE=SR;SVLEN=672;STRANDS=-+;RE=5;REF_strand=5;AF=1	GT:DR:DV	1/1:0:5
chr4	68723007	4050	TATATATATATATATATATATATATATATATATACACA	N	.	PASS	PRECISE;SVMETHOD=Snifflesv1.0.11;CHR2=chr4;END=68723047;STD_quant_start=5.899152;STD_quant_stop=6.848357;Kurtosis_quant_start=5.692033;Kurtosis_quant_stop=5.855433;SVTYPE=DEL;SUPTYPE=AL;SVLEN=-40;STRANDS=+-;RE=10;REF_strand=10;AF=1	GT:DR:DV	1/1:0:10
chr4	68855984	4051	N	TATATATACATATATATATATATATACAACCAATATATATAGAGGTATTATTATATATATATATGT	.	PASS	IMPRECISE;SVMETHOD=Snifflesv1.0.11;CHR2=chr4;END=68855984;STD_quant_start=10.995454;STD_quant_stop=10.913295;Kurtosis_quant_start=-0.475339;Kurtosis_quant_stop=0.166777;SVTYPE=INS;SUPTYPE=AL;SVLEN=54;STRANDS=+-;RE=12;REF_strand=12;AF=1	GT:DR:DV	1/1:0:12
chr4	68937943	4052	N	TAGTAGTATATATATATAAGAGTTATGTTATATATAT	.	PASS	PRECISE;SVMETHOD=Snifflesv1.0.11;CHR2=chr4;END=68937943;STD_quant_start=0.408248;STD_quant_stop=2.483277;Kurtosis_quant_start=3.000000;Kurtosis_quant_stop=2.684441;SVTYPE=INS;SUPTYPE=AL;SVLEN=31;STRANDS=+-;RE=6;REF_strand=6;AF=1	GT:DR:DV	1/1:0:6
chr4	68944779	4053	N	GGGCCGGGCGCGGTGGCTCACGCCTGCAATTCCCAGCACTTGGGAGGCCGAGGCGGGTGGATCATGAGGTCAGGAGATCGAGACTGTCCTGGCTAACAAGGTGAAACCCGTCTCTACTAAATGCACACGGGCGCGTGGCGGCTGTAGTCCCAGCTAGCCGGGAGGCTGAGGCAGGAGAATTTAAGCGGAACCCGGGAAGCGAGCTGCAGAGCCGAGATTAGGCAGAACCGCCTGGCGACAGAGCGAGACCTGCCTTCCAAAAAAAAAAAAAAAA	.	PASS	IMPRECISE;SVMETHOD=Snifflesv1.0.11;CHR2=chr4;END=68944779;STD_quant_start=3.346640;STD_quant_stop=24.891766;Kurtosis_quant_start=-0.850006;Kurtosis_quant_stop=-0.898482;SVTYPE=INS;SUPTYPE=AL,SR;SVLEN=319;STRANDS=+-;RE=11;REF_strand=11;AF=1	GT:DR:DV	1/1:0:11
chr4	69036896	4054	AAAAAGTATTTTTTTTTTTTTTTTTTTTTTTTTTTTTGAGACGGAGTCTCGCTCTGTCGCCCAGGCTGGAGTGCAGTGGCGCGATCTCGGCTCACTGCAAGCTCCGCCTCCCGGGTTCATGCCATTCTCCTGCCTCAGCCTCCCAAGTAGCTGGGACTACAGGCGCCCGCCAACACGCCCGGCTAATTTTTTGTATTTTTAGTAGAAACGGGGTTTCACCGTGTTAGCCAAGATGGTCTCGATCTCCTGACCTCGTGATCCGCCCGTCTCGGCCTCCCAAAGTGCTAGGATTACAGGCACGAGCCACCGCGCCCGGCCCAGA	N	.	PASS	PRECISE;SVMETHOD=Snifflesv1.0.11;CHR2=chr4;END=69037218;STD_quant_start=5.011099;STD_quant_stop=4.068852;Kurtosis_quant_start=-0.710353;Kurtosis_quant_stop=-0.079186;SVTYPE=DEL;SUPTYPE=AL,SR;SVLEN=-322;STRANDS=+-;RE=9;REF_strand=9;AF=1	GT:DR:DV	1/1:0:9
chr4	69065945	4055	ATCAGAGAATACTACAAACACTTCTATGCAAATAAACTAGAAAATCTAGAAGAAATGGATAAATTCCTCGACACATACACTCTCCCAAGACTAAACCAGGAAGAAGTTGAATCTCTGAATAGACCAATAACAGGATCTGAAATTGTGGCAATAATCAATAGTTTACCAACCAAAAAGAGTCCAGGACCAGATGGATTCACAGCTGAATTCTACCAGAGGTACAAGGAGGAACTGGTACCATTCCTTCTGAAACTATTCCAATCAATAGAAAAAGAGGTAATCCTCCCTAACTCATTTTATGAGGCCAGCATCATCCTGATACCAAAGCAGGGCAGAGACACAACCAAAAAAGAGAATCTTAGACTAATATCCCTGATGAACACCAATGCAAAAATCCCCAATAAAAACTGGCAAACTGAATCCAGCAGCACATCAAAAAGCTTATCCACCATGATCAAGTGGGCTTCATCCCTGGGATGCAAGACTGGTTCAACATATGCAAATCAATAAATGTAATCCAGCATATAAACAGAATCAAAGACAAAAACCACATGATTATTATGTCAATAGATGCAGAAAAGGCCTTTGACAAAATTCAACAACGCTTCATGCTAAAAACTCTCAATAAATTAGGTATTGATGGGACGTATCTCAAAATAATAAGAGCTATCTATGACAAACCCACAGCCAATATCATACTGAATGGGCAAAAACTGGAAGCATTCCCTTTGAAAACAGGCAGAAGACAGGGATGCCCTCTCTCACCACACCTATTCAACATAGTGTTGGAAGTTCTGGCCAGGGCAATTAGGCAGGAGAAGGAAATAAAGGGTAATCAATTAGGAAAAGAGGAAGTCAAATTGTCTCTGTTTGCAGATGACATGATTGTATATCTAGAAAACACCATTGTCTCAGCCCAAAATCTTAAGCTGAGAAGCAACTTCAACAAAGTCTCAGGATACAAAATCAATGTACAAAAATCACAAGCATTCTTTTACACCAATAACAGACAAACAGAGAGCCAAATCATGAGTGAACTCCCATTCACAATTGCTTCAAAGAGAATAAAATCCCTAGGAATCCAACTTACAAGGGATGTGAAGGACCTCTTCAAGGAGAAGTACAAACCACTGCTCAAGGAAATAAAAGAGGATACAAACAAATGGAAGAACATTCCCTGCTCATGGGTAGGAAGAATCAATATCGTGAAAATGGCCATACTGCCCAAGGTAATTTACAGATTCAATGCCATCCCCGTAAAGCTACCAATGACTTTCTTCACAGAATTGGAAAAAACTACTTTAAAGTTCATATGGAACCAAAAAAGAGCCCACATCGCCAAGTCAATCCTAAGCCAAAAGAACAAAGCTGGAGGTATCACACTACCTGACTTCAAACTATACTACAAGGCTACAGTATCCAAAACAGCATGGTACTGGTACCAAAACAGAGATATAGATCAATGGAACAGAACAGAGCCCTCAGAAATAATGCCGCATATCTACAACTATCTGATCTTTGACAAACCTGAGAAAAACTAGCAATGGGGAAAGGATTGCCTATTTAATAAATGGTGCTGGGAAAACTGGCTAGCCATATGTAGAAAGCTGAAACTGGATCCCTTCCTTACACCTTATACAAAAATTAATTCAAGATGGATTAAAGACTTAAACATTAGACCTAAAACCATAAAAACCCTAGAAGAAAACCTAGGCATTACCATTCAGGACATAGGCATGGGCAAGGACTTCATGTCTAAAACACCAAGAGCAATGGCAATAAAAGCCAAAATTGACAAATGGGATCTAATTAAAGAGCTTCTGCACAGCAAAAGAAACTACCATCAGAGTGAACAGGCAACCTAGAAAATGGGAGAAAATTTTCGCAACCTACTCATCTGACAAAGGGCTAATATCCAGAATCTACAGTGAACTCAAACAAATTTACAAGAAAAAAACAAACAACCCCATCAAAAAGTGGGCGAAGGACATGAACAGACACTTCTCAAAAGAAGACATTTATGCAGCCAGAAGACACATGAAAAAATGCTCATCATCACTGGCCATCAGAGAAATGCAAATCAAAACCAAAATGAGATACCATCTCACACCAGTTAGAATGTCGATCATTGAAAAGTCAGGAAACAACAGGTGCTGGAGAGGATGTGGAGAAATAGGAACACTTTTACACTGTTGGTGGGACTGTAAACTAGTTCAACCATTGTGGAAGTCAGTGTGGCGATTCCTCAGGGATGTAGAACTAGAAATACCATTTGACCCAGCCATCCCATTACTGGGTATATACCCGAAGGACTATAAATCATGCTGCTATAAAGACACATGCACACGTATGCTTATTGCGGCATTATTCACAATAGCAAAGACTTGGAACCAACCCAAATGTCCAACAATGATAGACTGGATTAAGAAAATGTGGCACATATACACCATGGAATACTATGCAGCCATAAAAAATGATGAGTTCATGTCCTTTGTAGGGACATGGATGAAATTGGAAATCATCATTCTCAGTAAACTATCGCAAGAACAAAAAACCAAACACCGCATATTCTCACTCATAGGTGGGAACTGAACAATGAGATCACATGGACACAGGAAGGGGAATATCACACTCTGGGGACAGTTGTGGGGTGGGGGGAGTGGGGAGGGAGAGCATTGGGAGATATACCTAATGCTAGATGACGAGTTAGTGGGTGCAGCGCACCAGCATGGCACATGTATACATATGTAACTAACCTGCACAATGTGCACATGTACCTTAAAACTTAAAGTATAATAAAAAAAAAGAAGAAAAGGGAGAAGGATCAAATAGACGCAATAAAAAATGATAAAGGGGATATCACCACCAATCCCACAGAAATACAAAC	N	.	PASS	IMPRECISE;SVMETHOD=Snifflesv1.0.11;CHR2=chr4;END=69068834;STD_quant_start=359.676045;STD_quant_stop=359.113591;Kurtosis_quant_start=-0.249185;Kurtosis_quant_stop=-0.253273;SVTYPE=DEL;SUPTYPE=AL,SR;SVLEN=-2889;STRANDS=+-;RE=7;REF_strand=7;AF=1	GT:DR:DV	1/1:0:7
chr4	69141114	4056	N	ACTCAGCCTCCTGAGTAGCTGGGATTACAGGCACATGCCACCACAGTCATACCTCCTTAATTTTTTGTTATTTTAGTAGACGGGTTTCACCTTGTTAGCTAAGATCATCTCGATCTTCCTGACCACCTCGATCATGTCTCAATCCACCTGCCTCGACCTCCAATATTTATTTTTTTAGAGAGACAGGGTTCACTATGCTGCCCAAGCTGGTCTGAAACTCCCGGCCTGCTGTGATTCTCCTGCCCCAGCCTCTCAAAGGCTAGGATTGGCCAGGCGCGCTTGGCTCATGCCTGAATCCAGCACTTTGGGAGGCCAAGGGCGGATCACGAGGGCAGGAGATCAAGACCATCCTGGCTAACACGGTGAAACCCTTGTCTCTACTTAAAAACAACAAACAACAGGCGCCTGTCCAGCCACTGGAGCTGAAGCAGGAATGGCGAACTCGGAGGCTTGCAGTGAAAGGAGATCGCGCTCAGACCTCCAGCCTGGGCACAGAGCGAGACCTCTGTCTCGAAAAAAAAAAAAAAAGAGTTAGATTGCAGGTGTGAGCCATCATGTTCCACCCACACTATTTCTTTTTCTTTTTCTTTTTTTTTAGACGGAGTCTTGCTCAGTCACCCACAGGTTAGAGGGCAGTGGCGTGATCTCGGCTCACTGCAAGCTCCTCCTCCTGGGTTCACGCCACTTCTCCTG	.	PASS	IMPRECISE;SVMETHOD=Snifflesv1.0.11;CHR2=chr4;END=69141114;STD_quant_start=0.000000;STD_quant_stop=13.073510;Kurtosis_quant_start=-0.032718;Kurtosis_quant_stop=-1.280305;SVTYPE=INS;SUPTYPE=AL;SVLEN=707;STRANDS=+-;RE=24;REF_strand=24;AF=1	GT:DR:DV	1/1:0:24
chr4	69861864	4057	N	TTTGTGTGTGTGTATATATATGTGTATATATATATAATGATATATATGAGTATATATATGTGTGTGAGAG	.	PASS	IMPRECISE;SVMETHOD=Snifflesv1.0.11;CHR2=chr4;END=69861864;STD_quant_start=18.543867;STD_quant_stop=21.934562;Kurtosis_quant_start=0.605584;Kurtosis_quant_stop=0.570935;SVTYPE=INS;SUPTYPE=AL;SVLEN=75;STRANDS=+-;RE=8;REF_strand=8;AF=1	GT:DR:DV	1/1:0:8
chr4	70086245	4058	N	GCCATAAACAGCTTCATGGCGGAACATGCAGGCATAAATCCAAATCAGTAGGGTTTGCCAAACAATTGACTACTGTGCCCTGGACTCAACACCACATCAAAGCTGACGATCTGCCAAGGCAGAGGGGTAGCCCCACTGAAGCCATGGCTTGAGCTCTGCATGGCCTTACAGCCATGGCACAGGATGGTTCTGACACTGCACAAAGCAGCAAGATGCTGGGTCTAGCTCTGAAGCCATTTTTTTCCCTTCTTGGCCTCCCAGCCTGTAATGGGACAGGCTGCAGCGAAAGACCTCTGACATGCCCTGGAGATAATTTCTCCATTGTCGCGCTGTGTTCAATTGGTTTCTAATTACTTATGCAAGTTTCCTGCAGTTAGCTCGATTTCTCCACTCTGAAAATGGGTTTTCTTTTTATACATAAGTCAGGCTACAGGTTTTCCAAACTTTATGCTCTACTTACTTTTCAACTTTAGTTAAATTCTGAGCCCTTATCTTTTATGTAAATATAAAGCCGGAATAATTTTGACATTTTCCAAGTCTACTTACTCTTGATGCTGCTTGAAATTTCTTCAATAAATTAATACGTCAAACTCTCATGTTTACAAAAATTTACACAATCCTCTAGGCCCCGGAGTTAAATGCCACAGGTCTTTGCTAAAACATAGCAGAGTCACCTTTGCTCCGGGGAAGCCTGCTTGGTTCCTTATCTCCATCTGAGACCACCTCTGCCTGGACTTTATTGTCATAATACTATTAACATTTGCTTAAACTTCAACAAGTCTCTAGGAGGTTTCAAGCTTTTACATCTTTCTGTTTCATTTAAAGTCTTCAAACTATTTCAAACTCTGCCTGTTACCCAGGTTCCAAAGTTGCTTCCATATTTCTGATATCTATACAGCATTTACCTGTTGCCAATTTACTGTATTAAATCTATTCTCATTAACAATTAAAAGACATACTTAAACTAATTTATAAAGGAAAGAGTTTTAATGGACTCACGGTTTAACAAGGAGACTATACAATTGCTTGGCAGAAAGGTGAATAGGAGCAGTCACATGGCAGCAGGTAAGAGGCTTATATAGGAGTAATTCCCCTTTATAGAACAATTATATCTCATGAGACTTATTTTTGTAAAAAAAAATATAGGAAAAGGCCACCCTTATGATTAAATTAGCTCTCGCTGGATCCTTCCCACAACAGGTGGAAATTATAGACTACAATTCCAAGATGAGATTTGGGTGGGGACACAGCCAAACCATATTAGTTAAACATTTACATCTTTAACCCATCTTCAGTTGGTTTTTGCATATAAATAAAAAGAAGATATCTAGTTTCATTCTTCTTACATATAGCTAGCCAGTTATTTAACACCATTTATTGAAAAGGTAGAGTTGTTTCCCCATTGTTTGTTCTTATTGTTTTGTTTAAATCAGATGACTGTGGAGTGTAGGCTTTATTTCTGGGTGCTTGCTTAGTTCCATTGGTCTATGTGTCTGTTTTGTACCAGTACCATGCTGTTTCAGTTACTGTAGCCTTGTATTAGAGTGTGTAAAGTTGGGTTATTGTGATGCCTCTGGCTTTGTTTGTGCTTTAGATCTGTTTTTGACTTTTGAGCTATTTTTTAGTTTCATAGATTTTAGAATTTTAATTGCGTGAAATGTTCATAGTAGTTTGATAGAAATAGCATTGAATCTGATAAATTACTTTGGGTAATTAATGGGGTCATTTTTAACAATATTAATTCTTTCTATAAGTGTTATGAAACACATTTCTTTTCGTTGGTGTTGTTTCCAATTTTCAACAGCATTTGTAATGTTTAGGGTGAAGATTTTCTCACCTCCTGGTTAACTGTGTATTTCTAGGTATTTTATTTGTGGCTGTTGTAAATGGTAGTGCATTCTTGATTTGGCTCTCAACTTGGATGTTGTTGGTATGAAATGTTTACTGATATTTGTGTAATGCCAAGGTTTTGCCTTAGCCACCAAAGATTTGGTAATGGCGGCAATATGGAGAGGAACAGGGATCAACAGAGAGAAAAAAAAAAGCTATGGGCTTTATTAAGCAGAGTGACAGTACAAAGCTTCCACAGCGTGAAAGGGTCAGTGGGTAGCCAGTGTTAAGATTTTTTGATCACCTATTAAACTCTTCTAAATTGAAATACATGTGGTGGAAGATGTTTCCAGAGAGAGAGAAACAAAGACAATTAACATGTCTTGGGTCTTGAGGAAAAACCGGGATTGTAGCAAGTTTTATCTACTTTATAACCTTGCAGTGGCATGGCACAGGGGACAGAATCTCACAGAGTTTTGGTGTTTGAGTGGAGATTGGGAGGAGCATAGATAAGGTCTGCTGGTGCAGAAAAACTAACTTTTAACATTCTTTTTAGTTTCAGGGGAGGAGAGAGGGAGGCAGACACATTGGGCTTACAACAAAAGTTTCCGCCGTTTATAGCTTTCTTGGGGAAAAACACATGCACAATTCTGATGTTAAGGAATATTTTTAAGTATATATGTATTATTCATCCAAGGACCAAAAGTAAGTCTTGATGTGAAATGTGAGTTTCACAGCTTCACAGGCCCCTTCCCGACAGGAATCCAGCTGGAACCTCTCTCGGTCCCCAGTCTAGACTGGGACATACGGTGATGTTGGGAACTGAGAGCAGTCGATTCTGGCTACTTCCTGCTGGTTAGGGCCAAAGAAAGGGCCCTACACAGAGGGGCCTCTGTGTTTACTGCCTCAGAGGAACTTTTTATGCCAGTGAGGACCATTGGTGGATCCCAGTTTCTCTCGGTAGAAAGCGGGGAGTTAAGCTCATTTGAGGT	.	PASS	IMPRECISE;SVMETHOD=Snifflesv1.0.11;CHR2=chr4;END=70086245;STD_quant_start=15.817712;STD_quant_stop=39.076847;Kurtosis_quant_start=0.855649;Kurtosis_quant_stop=-0.303750;SVTYPE=INS;SUPTYPE=AL,SR;SVLEN=2881;STRANDS=+-;RE=5;REF_strand=5;AF=1	GT:DR:DV	1/1:0:5
chr4	70094180	4059	N	<INV>	.	PASS	IMPRECISE;SVMETHOD=Snifflesv1.0.11;CHR2=chr4;END=70129357;STD_quant_start=364.781213;STD_quant_stop=362.522643;Kurtosis_quant_start=-0.393442;Kurtosis_quant_stop=-0.342704;SVTYPE=INV;SUPTYPE=SR;SVLEN=35177;STRANDS=++;RE=6;REF_strand=6;AF=1	GT:DR:DV	1/1:0:6
chr4	70095025	4060	CATATATATATATATATATATATATATATATA	N	.	PASS	PRECISE;SVMETHOD=Snifflesv1.0.11;CHR2=chr4;END=70095057;STD_quant_start=2.672612;STD_quant_stop=3.047247;Kurtosis_quant_start=3.725600;Kurtosis_quant_stop=3.787929;SVTYPE=DEL;SUPTYPE=AL;SVLEN=-32;STRANDS=+-;RE=7;REF_strand=7;AF=1	GT:DR:DV	1/1:0:7
chr4	70137482	4061	N	<INV>	.	PASS	IMPRECISE;SVMETHOD=Snifflesv1.0.11;CHR2=chr4;END=70140408;STD_quant_start=162.939252;STD_quant_stop=51.501456;Kurtosis_quant_start=-0.451423;Kurtosis_quant_stop=1.972177;SVTYPE=INV;SUPTYPE=SR;SVLEN=2926;STRANDS=--;RE=5;REF_strand=5;AF=1	GT:DR:DV	1/1:0:5
chr4	70237090	4062	N	TAATATATATATAAATATATATATTATATATAATATATATAAT	.	PASS	IMPRECISE;SVMETHOD=Snifflesv1.0.11;CHR2=chr4;END=70237095;STD_quant_start=14.892951;STD_quant_stop=16.634302;Kurtosis_quant_start=0.380402;Kurtosis_quant_stop=0.205359;SVTYPE=INS;SUPTYPE=AL;SVLEN=33;STRANDS=+-;RE=12;REF_strand=12;AF=1	GT:DR:DV	1/1:0:12
chr4	70908449	4063	N	GAAATTAGTCAGACATTTAATTAATATCTATTACTTAATATAACCT	.	PASS	IMPRECISE;SVMETHOD=Snifflesv1.0.11;CHR2=chr4;END=70908449;STD_quant_start=18.850287;STD_quant_stop=18.434569;Kurtosis_quant_start=2.910620;Kurtosis_quant_stop=2.918031;SVTYPE=INS;SUPTYPE=AL;SVLEN=47;STRANDS=+-;RE=6;REF_strand=6;AF=1	GT:DR:DV	1/1:0:6
chr4	70958644	4064	N	GTCACTGTAGACACCATTCATTCCTTTTTTTATGGCTGGAAACTAGTATTCCAGTGTGTGTGTATATATATATATATACACATACACAATAGAATATATATCAATATATAGAGATATAGATATAGATATAGATAGATATAGATAGACACACACCTGGTTCACTATCACTCCTTGATTGGTGGACATTTGGGTTTATTCCACATTTTGCATTTAGATTGTCCTCATATAAACATAAGTGTGCAGAGTGCGTTTTATAATGACATTATTTTCCTCTAGGTAGATACCCAGTAGTGGGATTGCTGGATTGAATGGTAGTTCATTTTAGTTCTTTATGAAATCTCCGGCCTGGGCGCAGTGGCTCATGCCTGTAATCTCAGCACTTTGGGAGGCCGGGCAGATTATGAGGTCAGGAGATCAAGCCCATCCTGGCCTAATATGGTAAAAATCTCTACTAAAGTACAAAAAATTAGCTGGGCGTGGTGGCGGGTGCCTGTAGTCCCAGCTACTCAGGCTGAAGTGGGAGAATAGCGTGAACCCGGGAGGCGGAGCTGCAGTGAGCCAAGATCACGCCCTGCACTCCAGCCTGGGCGACAGAGCGAGACTCCATCACAAAAATAAATAAATAAATAAAAGAAAAAAGAAATCTCCACACTGTTTCTCATAGTGGTTGTACTAGTTTGTTCCATAACAGTGTAGAAGTGTTCACATTCACTGCATCCATGCCAACATCTATTATTTTTTGGATTTTTTTATTATGGCCATTCTTGCGGGAGTAAGGTGATATCACATTGCAGTTTTTGAGTTGCATTTCCCTGACCATTGTAGTAATGTTGAGGACTTTTTCCTACGTTTGTTGGCCATTTGTGTATTTTCTTTTGAGAATTGTCTATTCATGTCCTTAGCCTTTTTTTAAAAAATTTATTATTATTATGCTTTAAGTTTTTTTAAGTACATGTGCACAATGTGCAGTTTGTTATGTATACATGTGCCATGTTGGTTTACTGCACCCATTAACTCGTCATTTAGCTTTAGGTATATCTCTAAGGCTATCCCTCTCACACCCCACAACAGTCCGGAGGTGCTGATGTTTCCCCTTCCTGTGTCCATGTGTTCTCATTGTTCAATTTCACTATGAGTGAGAACATGCGGTGTTCATGTCCTTTGTAGGGACATGGATGAGACTAGGAAACCATCATTCTCAGCAAACTATCACAGGACAAAAGCCTACTTTTGATGGGATTGTTTTTTGTTTTTTCTTTCTGGTTTGTTTGAGTTCGTTGTAGATTCTGGATATTAGTGCTTTGTGCTTTGTCAGATGTATGGATTGTGAAGATTTTCTCCTACTATATGGGATGTCTGTTTACTCTGAATCTTCCTTTTTCTTGATTGCGAAAGCTCTTTAGTTAATTAATTCCCGCCCTATTTATCTTTGTTTTTTATTGCATTTGCTTTTGGGTTGTGGTCATAAATGGTTTTGCCTAAGCCATTATCTAGGAGTTTTTTTCAATGTCATCTTCTAGAATTTTATAGTTTCCACGTCTTAGATGTAAGTACATCTGATTGTTTTTATAAGATGAGAGATGAGGATCAGTTTCATTCTCCTACATGTGCCACAGAGATCTTTCAAAAATCTTATTTTAAATTATATATGTTGTCTAAAACTCATCTAAGACTCTCCTTGTCTTCTGTAATGAGGGCTTAATTTTTTAACTTGTGTATTTTATATCAGAGGGTACATGTGCAGGTTTGTTACAAAGCTATATTGCATGATCTTTGAAGTTTAGAGTACAAATGAATTCATCACCCAGGTGGTGAGCATGAGTATCAATAAAAGCTTTTTCAGTCCCTTGCACCCCCCATCTTCTATTCTCTAGTGTCTGTTGTTCCCATTTTTGTGTCCATATTGTAGCTAATGTTTAGCTCCATTTTGTAGAAGTGAGTTGTGATATTTGTTTTTTCTGTTTCTGTGTTAATTTGTAGGATAATGGTTTCAGCTTCATCCATGCGCTACAAAGAGCATGATTTTATTCTTTTTATGGCTGCATAGTATTTCATTTATATATACAAAATTTATAATTTTCATGTTTTATATCTTTTGCTATTGTGAATAGTACTGTGATGAACATACAGGTGCATGTGTCTTTTGTAGAATGATTTATTTTCTTTTGGCATACCCAGTAATGGGATTGCTGGGTCAATAATTAGTTCAACTCTTAGTTCCTTGAGAAGTCGCCAAAATGTTCTCGTAGTGATTGAACTAATTTACATTCCCACCACCAGCAGTGTATGTGTCTCCTTTTCTCACAGCCTCACCAACATCTGGTATTTTTGCTTCTTAGTAAAGTCCTCTACCTAGTATGGGATGGTTTCTCGTTGTTTGGTCTACATTCTCTGATTATTAGGGATGATGAGCATTTTGTCGTATGTTTGTTGGCTGCTTGTATCAGCCTTGGCAAGGAATTTGTGGCTAAGTCCTCAAAATCCGTTGCAACAAGATAAAATTAACAAGTGAGACCTAATTAAACTAAAAGTCTGTACAGCAGAGAAACTATAAAGGAGTAAACAGACAACCTACAGAATGGGAGAAGAAATATTTCAAACTATACATCCAATAAAGGAATAATATCTAGAACCTATGACGAACTTTAAAAAAATCAACAAACAAAAACAATAACCCCATCAAAAATCGGTTAGAGCACATGAACAGACACTTCTCAAAAGTTCTTAAATCTTTAGCATCACACAGAAAACTCTGAAGAGTCTATCCTGTTGACCCCTGTACTCCAACTCTTGACTTCTTTACTGGCATCGATTCCTATGGCACACTGAGCTTGCACCCCTTTCAAAATCTGCAAGTTCTTTATTATTTTGGGAACTTCCAAGCCCCCAACAGCTTCTTTCTCTACTCCTTATCTCTGTAACTCTACTGAAGCTGTAGGATCCAATTTAATATATCCTTTCTTTAAAAAAAATATTGGTTTGGTTGCAAATTGACAAATTTGACAAATTCTATATATTTATATAGGGTACAAAGTGATATTTATAATTTATAAATAAAATGTGTAATAATTAATGAAGCTCATTAACATATACATGACCTTAAATACCATCTTTGAGATGAGAATTTTTGAAATTTATTTGAAATGTACAGTAAATTATTTATTGTAGTAGTAATTGTATCTAACTAGTTATAGCGAGAGCTAAAGCGTTGAAACTTCAGGCCAAGCCATTTATTGTTGAAGTGATCTTAATCACTGATTAGAGAAATCAATTAAGAATCGTACACTAAAAGCGTTCATTATTAGAGCACAAAACTCTGTGTTAACAATGATAACAATGACACACACTACTAAAGATATGTGTTACTATAATTCCCCTCTTTTCTCAGGCTAAGTAATTTTTAGTTATTACAGTATTTTATAAGTATCTCTATAAGAGCACTTTTAGGATGTATTCATTTATCAACTCTATTGGACAATAATCTTTTGAAGTCAGAGAAATAGCCTTTTTTCTTTGAGAATCTAGTACATAACACAGGGCTTTAGTACATAGGATAGTCATCATGTTTGACAAATAAATGAAATAAAGAGTTACTGTTTCATCATATATTCTTTGTCAGGACTCAAACAATTTCTAATCTTTATCTTTATTATTGCCCTGTTGTTGCAATGTCTGTGAAAGTATATAGAAAAAACTGAAAAAATAAATTCTTACTGGTTTCCTGAATAGTCTCTAATACTTTGTATTAACTCTGAATGTTAATAGATTTGCATTTATCTATACAATATTAGTAGAATTATACTACTTTTTATGTAAATATTTTCTTCAAATTATATTACAAAATGTTCATAAGGCAATAGGATTTCACCTATATCTACTCATCTATAATTTTGAAGTTTTATTACATTAATTGAACATATAAAATGATGCCATGTCAGTTTCTAATATGGAAATATGTGGAAAGAAAAACATTAGAAATAACTTATTTATAGAAATAACTTTCCAACATGGTATTATAAATTTCCATCTAGCTACTAGAACAAACTCCTAAGTCTTTTGTGTATTTTAAATACAACAAAACTATAATACTTTAGTCATTCATAATATAGATTTAGTGCAGGGACCAATGCTGATTCTGAAAATAAGGTCAATAGCAAGAGAGAGAGTTATGTTTAGAAAATATAACTTTCATGTATTTATAATACATGACAGGTTTTTAACCAATTAAGCAGGATTTTAAATATTAAATTTTTATTACAAGAGGATATAACTGAATAGATAGAACTCGAAAACATCAAAACATAAAGTTATTCAGAAAAGTTTAACACATAGTTTACTTTCAAT	.	PASS	IMPRECISE;SVMETHOD=Snifflesv1.0.11;CHR2=chr4;END=70958644;STD_quant_start=0.632456;STD_quant_stop=38.285768;Kurtosis_quant_start=2.013147;Kurtosis_quant_stop=5.622514;SVTYPE=INS;SUPTYPE=AL,SR;SVLEN=4397;STRANDS=+-;RE=17;REF_strand=17;AF=1	GT:DR:DV	1/1:0:17
chr4	71487516	4065	N	<DUP>	.	PASS	IMPRECISE;SVMETHOD=Snifflesv1.0.11;CHR2=chr4;END=71488846;STD_quant_start=104.975235;STD_quant_stop=127.649520;Kurtosis_quant_start=-1.128376;Kurtosis_quant_stop=-0.898037;SVTYPE=DUP;SUPTYPE=SR;SVLEN=1330;STRANDS=-+;RE=16;REF_strand=16;AF=1	GT:DR:DV	1/1:0:16
chr4	71926417	4066	CGCCTGTAGTCCCAGCTACTCGGGAGGCTGAGGCAGGAGAATGGCGTGAACCCGGGAGGCGGAGCTTGCAGTGAGCCGAGATCGCGCCACTGCACTCCAGCCTGGGCGACAGAGCGAGACTCCGTCTCAAAAAAAAAAAAAAAAAAAGAATGCCGTCTTT	N	.	PASS	PRECISE;SVMETHOD=Snifflesv1.0.11;CHR2=chr4;END=71926577;STD_quant_start=1.843909;STD_quant_stop=0.948683;Kurtosis_quant_start=-1.371953;Kurtosis_quant_stop=-1.274928;SVTYPE=DEL;SUPTYPE=AL;SVLEN=-160;STRANDS=+-;RE=17;REF_strand=17;AF=1	GT:DR:DV	1/1:0:17
chr4	72212138	4067	GGGGAGATAGTGGCTTTTAGTATACTATTGCAAATATGTAGTTATTCATAGTTATTATGAAG	N	.	PASS	IMPRECISE;SVMETHOD=Snifflesv1.0.11;CHR2=chr4;END=72212200;STD_quant_start=12.190160;STD_quant_stop=11.726039;Kurtosis_quant_start=0.827698;Kurtosis_quant_stop=-0.124122;SVTYPE=DEL;SUPTYPE=AL;SVLEN=-62;STRANDS=+-;RE=17;REF_strand=17;AF=1	GT:DR:DV	1/1:0:17
chr4	72403076	4068	N	CATATGTGTGTATATATACATATATGTGTATATA	.	PASS	PRECISE;SVMETHOD=Snifflesv1.0.11;CHR2=chr4;END=72403076;STD_quant_start=6.033241;STD_quant_stop=5.890671;Kurtosis_quant_start=-1.334619;Kurtosis_quant_stop=-1.492937;SVTYPE=INS;SUPTYPE=AL;SVLEN=35;STRANDS=+-;RE=16;REF_strand=16;AF=1	GT:DR:DV	1/1:0:16
chr4	72550895	4069	N	CATTATATAATATATATTATATGTATTATACATTATATCATATACATTATATATTGTATATTATATATATTATATATAATGTATATGATATAATGTATATATTACATATATTATATATTATATAATGTATATATAATATAATA	.	PASS	IMPRECISE;SVMETHOD=Snifflesv1.0.11;CHR2=chr4;END=72550896;STD_quant_start=27.278196;STD_quant_stop=30.023324;Kurtosis_quant_start=6.903359;Kurtosis_quant_stop=5.868912;SVTYPE=INS;SUPTYPE=AL;SVLEN=142;STRANDS=+-;RE=11;REF_strand=11;AF=1	GT:DR:DV	1/1:0:11
chr4	72729215	4070	N	TTTTACCTTATTAAATGGATAAAAACGCTTGAGCTCTGTGATTTCAATGGTACTGTATGAATCTCTGTTGTTTGTCTTTGTATAGTCTGCAGATGTGATCCTGGAATTCTGTGAGAAGTAGCTCACTGTGACGTTGCCT	.	PASS	PRECISE;SVMETHOD=Snifflesv1.0.11;CHR2=chr4;END=72729215;STD_quant_start=4.527693;STD_quant_stop=6.300794;Kurtosis_quant_start=2.908760;Kurtosis_quant_stop=-0.650820;SVTYPE=INS;SUPTYPE=AL;SVLEN=144;STRANDS=+-;RE=11;REF_strand=11;AF=1	GT:DR:DV	1/1:0:11
chr4	72742108	4071	TTCCTTCCTTGTCTGCCTGCCTTCCTTCCTTCCTTCCTTCCTTGTTTTCCTTCCTTGCCTCCCTTCCTTCCTTGTCTGCCTGCCTTCCTTCCTTCCTTCCTTCCTCCTTTCCTTCCTTCCTTCCTTCCTTCCTT	N	.	PASS	IMPRECISE;SVMETHOD=Snifflesv1.0.11;CHR2=chr4;END=72742246;STD_quant_start=53.492990;STD_quant_stop=27.424897;Kurtosis_quant_start=-1.012764;Kurtosis_quant_stop=-1.908762;SVTYPE=DEL;SUPTYPE=AL;SVLEN=-138;STRANDS=+-;RE=8;REF_strand=8;AF=1	GT:DR:DV	1/1:0:8
chr4	72752751	4072	CATATATACACACACTATATATATGTGTATATATATATACACACACA	N	.	PASS	IMPRECISE;SVMETHOD=Snifflesv1.0.11;CHR2=chr4;END=72752798;STD_quant_start=21.234406;STD_quant_stop=21.142375;Kurtosis_quant_start=-0.778697;Kurtosis_quant_stop=-0.842905;SVTYPE=DEL;SUPTYPE=AL;SVLEN=-47;STRANDS=+-;RE=10;REF_strand=10;AF=1	GT:DR:DV	1/1:0:10
chr4	72768417	4073	AAAAATATATGTGTTTTGTAAAAACACATATAGATTTTGT	N	.	PASS	PRECISE;SVMETHOD=Snifflesv1.0.11;CHR2=chr4;END=72768457;STD_quant_start=4.658326;STD_quant_stop=5.147815;Kurtosis_quant_start=0.220339;Kurtosis_quant_stop=0.112120;SVTYPE=DEL;SUPTYPE=AL;SVLEN=-40;STRANDS=+-;RE=11;REF_strand=11;AF=1	GT:DR:DV	1/1:0:11
chr4	72829641	4074	TTTTTTTTTTTTTTTTTTTTTTTTGAGACGGAGTCTCGCTCTGTCGCCCAGGTCGGACTGCGGACTGCAGTGGCGCAATCTCGGCTCACTGCAAGCTCCGCCTCCCGGGTTCACGCCATTCTCCCGCCTCAGCCTCCCGAGTAGCTGGGACCACAGGCGCCCGCCACCGCGCCCGGCTAACTTTTTTTTGTATTTTTAGTAGAGACGGGGTTTCACCTTGTTAGCCAGGATGGTCTCGATCTCCTGACCTCATGATCCACCCGCCTCGGCCTCCCAAAGTGCTGGGATTACAGGCGTGAGCCACCGCGCCTGGCCTTATTTTTGTA	N	.	PASS	IMPRECISE;SVMETHOD=Snifflesv1.0.11;CHR2=chr4;END=72829968;STD_quant_start=11.505433;STD_quant_stop=14.128871;Kurtosis_quant_start=0.903089;Kurtosis_quant_stop=0.764519;SVTYPE=DEL;SUPTYPE=AL,SR;SVLEN=-327;STRANDS=+-;RE=8;REF_strand=8;AF=1	GT:DR:DV	1/1:0:8
chr4	72939724	4075	GGGTTTCACTTTCCAGGGTTTCACTTTCCAT	N	.	PASS	PRECISE;SVMETHOD=Snifflesv1.0.11;CHR2=chr4;END=72939755;STD_quant_start=2.474874;STD_quant_stop=2.121320;Kurtosis_quant_start=5.000000;Kurtosis_quant_stop=5.000000;SVTYPE=DEL;SUPTYPE=AL;SVLEN=-31;STRANDS=+-;RE=8;REF_strand=8;AF=1	GT:DR:DV	1/1:0:8
chr4	72970727	4076	N	GGTCGGGCGGTCACGCCTGTAATCCTCAGCACTTTGGGAGGCTGATGGCGGATCACGAGGTCAGGAGATCAGAGACCATCCCAGCTAAAAACGGTGAAACCCCGCTCTACTAAAAATACAAAAATTAGCCGGGCGTAGTGGCGGGCGCTGTAGTCCCAGCTACTTGGGAGGCTGAGGCAGGAGAATGGCGTGAACCCGGAGGCGGAGTTGCAGTGAGCCGAGATCCCGCCACTGCACTCCAGCTCATGGCTAGAGCGAGACTCCGTCTCAAAAAAAAAAAAAAAAAAAAAAAA	.	PASS	IMPRECISE;SVMETHOD=Snifflesv1.0.11;CHR2=chr4;END=72970727;STD_quant_start=2.073644;STD_quant_stop=12.267844;Kurtosis_quant_start=3.753426;Kurtosis_quant_stop=1.952564;SVTYPE=INS;SUPTYPE=AL,SR;SVLEN=279;STRANDS=+-;RE=14;REF_strand=14;AF=1	GT:DR:DV	1/1:0:14
chr4	73321525	4077	N	<DUP>	.	PASS	IMPRECISE;SVMETHOD=Snifflesv1.0.11;CHR2=chr4;END=73322139;STD_quant_start=168.910233;STD_quant_stop=6.218253;Kurtosis_quant_start=1.469877;Kurtosis_quant_stop=0.027646;SVTYPE=DUP;SUPTYPE=SR;SVLEN=614;STRANDS=-+;RE=9;REF_strand=9;AF=1	GT:DR:DV	1/1:0:9
chr4	73395684	4078	N	AATATATAATATATTATATTTATATATATATAATATATTATATTTATATAATATATAATATATTATTT	.	PASS	IMPRECISE;SVMETHOD=Snifflesv1.0.11;CHR2=chr4;END=73395701;STD_quant_start=31.968735;STD_quant_stop=30.463092;Kurtosis_quant_start=-0.053636;Kurtosis_quant_stop=-0.246880;SVTYPE=INS;SUPTYPE=AL;SVLEN=51;STRANDS=+-;RE=12;REF_strand=12;AF=1	GT:DR:DV	1/1:0:12
chr4	73399358	4079	N	GGGATGGCAGGAGGGCGGGCGCAATATATATATATATATATATATGTATATGCACA	.	PASS	IMPRECISE;SVMETHOD=Snifflesv1.0.11;CHR2=chr4;END=73399358;STD_quant_start=29.966648;STD_quant_stop=32.269180;Kurtosis_quant_start=-1.492942;Kurtosis_quant_stop=-1.677376;SVTYPE=INS;SUPTYPE=AL;SVLEN=61;STRANDS=+-;RE=11;REF_strand=11;AF=1	GT:DR:DV	1/1:0:11
chr4	73418757	4080	GAAGAAATGAAGAAATGCGTGAATGAATGAGAGCAGTTTGAGTCGGAAGGGGTATGTGAAATTAGCATGCATCTTCTTTTGGCTAAAT	N	.	PASS	PRECISE;SVMETHOD=Snifflesv1.0.11;CHR2=chr4;END=73418845;STD_quant_start=0.000000;STD_quant_stop=0.000000;Kurtosis_quant_start=0.365042;Kurtosis_quant_stop=1.515235;SVTYPE=DEL;SUPTYPE=AL;SVLEN=-88;STRANDS=+-;RE=16;REF_strand=16;AF=1	GT:DR:DV	1/1:0:16
chr4	74132942	4081	N	AACAGTGACTCATCGAAAACCCCTCATGCTTCTGGTTGGGGATGGAAAACCATTTTGGAAATACAGCATATCTCTTGTTCTGAACAAACTCTGGCTGCAAGCAGAAACTTTTTTCTTTTTTTTTTGGTTGGGCAAGGAGAAACTTTTACTAGAGCCTAACCCAGTGGGATTTTATCAAAGCCTAACTAACTGGACTTGGGGGAAGGAAAATATCCAGCTCCAGTTGGCCTCTAGCCTTCCATGTGGGGAAGGGAATTACACCACTGTAGTCCCTTTTAGCAATTCTGTCCATCATAAGAGGGAGAAACAACTGAAAAAACTGCTGAAGTTTACCGTAGAATAATTAAAAGACTGAGACCTAATCATAGGACTTACAGAATGCTTCCACTCCCCACACTCCACACCACATTACTGCTTATTACTGTAGTTCCTTTGCCTCAAATACATCATAGTCACTCAACAAAAAATTACAAGACATATTTAAAGGCAAAAAAAAGTGATTTTCAGTTTGAAGAGAATAAGCATCATAACCAGAGTCAAATATGGTAAGAATATTAGATTATTAAACCAGGAATTAGTAAAAAACAAACAGAACTATTTTTTTATATGATAAAGGCTTTACGGAAAAGTAGACAAATATGCAGGAACAAATGGATAATGTAAGCAGAGAGATGGAAATTCTAAAAAAAAAATTAAATGCTAGATATCAAAACCCTGTAACATAAATGAAGAATGCTTTTTGATGGCTTACTAGTACACTTGGACTTGGTTGAGGAAAGAATTTGTTAAGGATATGACAATAGAAACTTCCCAAACAGAAAAGCATGAAGAAGCTAGGTGCGGTGGCTCACGCCTGTAATCCCAGCACTTTGGGAGGCTGGCCGGCAGATCATCTGAGGTCAGGAGTTCGAGAGAGCCTGGCCAACATGGTGAAACCCCTGTCTCTATTAGTAATACAAAATTAGCTGGGCATGATTATACTGCTATAATCCCAGCTACTTAGGAGTGAGGCTGAGGCAGGAGACCAGAACCCTCGGGAGGTGAAGGTTGCAGTGAGCCAAGATTGGGCCATTGCACCCAGCCTGGCAATAGAGTGGAGACTGCCTCCAAAAAAAAAAAAAAGAAAAGAAAAGCTTGGAGAAAAAAGACCAGAGGGTGTGGCGGGGGGGAAGAGAGAAGGCAGAACAGAATATTTAAGAACTGTGGGACAACCACAAAGGTGTAGATGCACACAGTAGGGATATCAGAAGGAGAAGAAATCCTTGATGGAACAGAAGAAATATTTGAGGCAATAATGACAGAATTTCCAAATTAATATATATATACACACATATGGAAATATTCAAATTTCAGAAAATCAAAAATAAAATATTCTTATATAAGCAGAATATATGGAAACAAATAAAAAGATACAAAAGAAAAGAAAATATTCTGATAAAAAGCCAGAGGAAAAAATCTCAACTTATCTGTAAAGGAGCAAAGATAAGAATTTACATCTGACATCTCCTCAGAAACCATGAAAGTAAGAGACGAGTGAAATATTCAGTGTTGAGAAAAACACCAGCCAATAGTTCTTTACTTTGCAGAGTTATCCTCCAAAGGTCAAGGAGAAACAAAGACTTTAGATTCGACAAAAATTGAGGGACATTGTTGCCAACAGACCTGCCTTGCAAAAATGTTGAGGAGAAATTCTTCAGAAAGAAAGAAATAGTACAGGTCAAAAACTCATCTATATAAGGAAAGGAAGCACATCAGAGAAGGAGTGAGTAAAGGAAAAACAAACTTTTATTTTTCTTATTCTTAATTTAATAAGCAAGATTTAATTTCAGAATGATAATAGAAACAACATATTTGATTATGAGTAGCCCTCCTCATCCACAGTGGGAGATAAGTTCCAAGACCCCCAGGGACATTTTCCTTTCCGAAACAGAAGATAATACTGACCCTCACATATACTATGCTTTTCCCACACATACATACCTATGATAAAGTTTATTTTATTAATTAGCACAGTAAGAAATTAACAATAACTAATAATAAAAATAGAAAAAAAAATGGTAACAATATGTCAGCATCACTACTCCTTGTGCCTTGAAGCCATTATTAAGTAAAATAAGGGTTACTTGAACATAAACACTACAATACTATAGTTGATCTAAGAGTAGCTTGTACAGTGTGGAGGGGCTGGCAAAGAGATGATTCATGTTCCAGGCAGGATATAGTGGGACAGTAGTTTTTATCTCACTATTGGGAATGATGTGCAATTTAAAACTTACAAATTATTTATTTCTGAATATTCCATTTAATATATTCAGACCACAGTTGACTTTGTGGGTAACTGGAAACCAGGAAAAGCAAAAAGTGCAGATAAGGGGGGACTACTGTATGTTTATATATATATGTATATATATTTATGTATATATATGCTTATGATATATGCTTATAATGCAAAATTAGCAGCAATACCATTAATACAAGGGACAGGAGGGAGGAATTAGAAATATTTTGTTATTGGCAGTACTTCACTGCTCATGAAGCATTATAGTGTTCGAAAAGTAGACTCTTGGATTAGTGTAGATACAAATTGCAAACTCTAGGGCAACCACTAAAAAAAGTTTAAAAGTGTAACTGATAATGCTAAGAAAAGGGTGGCCCTGAAATATATGCAGAAAGGAAATCTTTCCAAGGAGAAAAATTTGATCAGTATATCTCATTTTCCACTGTATAAGAACAAAAAGCCTGTAATCCTTGTAGGGCAGTTAATGGTTTGGCTATGCTAAATAAACAAGAACTGGGAAGAACAAGTCTGAAATATTGGGGGATAAGTAAATTTGGGGAAGTGATATGCAAGGGACCTCCTGAAATAATAGAGTGTGAGTGGATGCTTGTATCTCATGTAAGCTGTTATGAGAAAAAAAGAAGGCTACCTCGCAAAGGAGGCTTATCATTAATAAGGTAGACACGACCTCTTATGCAACTACCAGTTAGCCGCTTTCTCCAGCTAGCCAGTGCTAGTCGATGGTTTCGACAGAATACCATGATGGTAGAGATGAAAGTTATATATGATCTCAGAACAACACAGTTTTATCTTCTGCAAGGTTGACTAAGTCTACTGCTATAGCTGAAAGTCCAGTCATCCAAAGGGCAGAAACCGATGCTGAACATTTGATGCAACATCATACACCAGTGGGGACTAAATAGCCACCTGGTGGCAGATTATATTAGACTTCTTCATCACAAAGATGGTACTAGTTTGTTCTTATAGAATGGAAGATTTCATTATTGTGAGCCATATTTTTCTTTCTTTCTTTCCTGCCATACTTCCTGTAGCAACAGTTAATTATAAATTGATGGAATGCCTTATTTACAGCAGGCACAAAACATTACATCTTACCAAAGAACTAACCTATTTTATCAAATGAACAAAGGCAAAGGCTAACAACCATGTGTGCTCTCACCAGTTTTAAATAATTTGTAAACCTCATATGACATTAAACTGTAAAGAATGGCTTTATATGGTGGAATGGTTTACAAAGAACT	.	PASS	IMPRECISE;SVMETHOD=Snifflesv1.0.11;CHR2=chr4;END=74132942;STD_quant_start=0.000000;STD_quant_stop=39.099872;Kurtosis_quant_start=5.007155;Kurtosis_quant_stop=6.680615;SVTYPE=INS;SUPTYPE=AL,SR;SVLEN=3562;STRANDS=+-;RE=17;REF_strand=17;AF=1	GT:DR:DV	1/1:0:17
chr4	74312337	4082	CTCGTGGAGCAGAAAGTTTGCTCTCCATGTTATGATAAAGATGATTATCATTCTTACGGAATT	N	.	PASS	PRECISE;SVMETHOD=Snifflesv1.0.11;CHR2=chr4;END=74312401;STD_quant_start=8.561542;STD_quant_stop=8.752143;Kurtosis_quant_start=-1.070968;Kurtosis_quant_stop=-1.147968;SVTYPE=DEL;SUPTYPE=AL;SVLEN=-64;STRANDS=+-;RE=15;REF_strand=15;AF=1	GT:DR:DV	1/1:0:15
chr4	74539920	4083	N	CGTGTATATATATATACATGTATATATATACATATATATATCGTATATATATATACATATATACGTGTATATACA	.	PASS	IMPRECISE;SVMETHOD=Snifflesv1.0.11;CHR2=chr4;END=74539924;STD_quant_start=3.605551;STD_quant_stop=16.413409;Kurtosis_quant_start=-1.154014;Kurtosis_quant_stop=-1.187114;SVTYPE=INS;SUPTYPE=AL;SVLEN=71;STRANDS=+-;RE=16;REF_strand=16;AF=1	GT:DR:DV	1/1:0:16
chr4	74701771	4084	TGAAGTTGCTTATCAGCTTAAGGAGATTTTGGGCTGAGACCATGTCTCTGTTTGTTTGTTATTGGTGTATAAGAATGCTTGTGATTTTTGTGCATTGATTTTGTATCCTGAGACTTT	N	.	PASS	IMPRECISE;SVMETHOD=Snifflesv1.0.11;CHR2=chr4;END=74701888;STD_quant_start=20.559669;STD_quant_stop=20.435264;Kurtosis_quant_start=-1.227045;Kurtosis_quant_stop=-1.288670;SVTYPE=DEL;SUPTYPE=AL;SVLEN=-117;STRANDS=+-;RE=15;REF_strand=15;AF=1	GT:DR:DV	1/1:0:15
chr4	74720793	4085	ATATATATATATATATATATATATATATATTTTT	N	.	PASS	PRECISE;SVMETHOD=Snifflesv1.0.11;CHR2=chr4;END=74720826;STD_quant_start=6.700746;STD_quant_stop=7.803845;Kurtosis_quant_start=0.367912;Kurtosis_quant_stop=0.097962;SVTYPE=DEL;SUPTYPE=AL;SVLEN=-33;STRANDS=+-;RE=12;REF_strand=12;AF=1	GT:DR:DV	1/1:0:12
chr4	74774072	4086	N	GGCCGTGGCCTGTAATCCCAGCACTTTGGGAGGCCGAGGCGGGTGGATCATGAGGTCAGGAGATCGAGACCATCCTGGCTAACAAGGTGAAAACCCCGCCTCTACTAAAAAACACAAAATTACTGAGCAGTGAAGTGGGCGCCTGTAGCCACTGGGAGGCTGGAGGCAGGAGAATGGCGTAAACCCGGTGCTTGGATGCAGCTGAGATTATGCCACTGCAGTCCGCAGTCCCGCCTAAGCATAGAGCTTCTAGACTCCGCCTCAAAAAAAAAAAAAAAAAAAATAATTGCGCTAA	.	PASS	PRECISE;SVMETHOD=Snifflesv1.0.11;CHR2=chr4;END=74774072;STD_quant_start=1.118034;STD_quant_stop=7.365460;Kurtosis_quant_start=3.560000;Kurtosis_quant_stop=-1.012699;SVTYPE=INS;SUPTYPE=AL,SR;SVLEN=293;STRANDS=+-;RE=8;REF_strand=8;AF=1	GT:DR:DV	1/1:0:8
chr4	74826845	4087	TTTTTTTTTTTTTTTTTTTTTTTTTTTTTTTTTTTTTTTTTT	N	.	PASS	PRECISE;SVMETHOD=Snifflesv1.0.11;CHR2=chr4;END=74826883;STD_quant_start=0.000000;STD_quant_stop=4.690416;Kurtosis_quant_start=-nan;Kurtosis_quant_stop=-1.333058;SVTYPE=DEL;SUPTYPE=AL;SVLEN=-38;STRANDS=+-;RE=5;REF_strand=5;AF=1	GT:DR:DV	1/1:0:5
chr4	74847881	4088	AAAAAAAAAAAAAAAAAAAAAAAAAAAAAAA	N	.	PASS	PRECISE;SVMETHOD=Snifflesv1.0.11;CHR2=chr4;END=74847917;STD_quant_start=9.674709;STD_quant_stop=5.882176;Kurtosis_quant_start=-0.130178;Kurtosis_quant_stop=0.571285;SVTYPE=DEL;SUPTYPE=AL;SVLEN=-36;STRANDS=+-;RE=5;REF_strand=5;AF=1	GT:DR:DV	1/1:0:5
chr4	74885010	4089	TTATATATATTTATATATATATTTATATATATTTATATATATATTATATA	N	.	PASS	IMPRECISE;SVMETHOD=Snifflesv1.0.11;CHR2=chr4;END=74885056;STD_quant_start=7.937254;STD_quant_stop=10.601887;Kurtosis_quant_start=0.106205;Kurtosis_quant_stop=0.926967;SVTYPE=DEL;SUPTYPE=AL;SVLEN=-46;STRANDS=+-;RE=11;REF_strand=11;AF=1	GT:DR:DV	1/1:0:11
chr4	75427002	4090	N	<DUP>	.	PASS	IMPRECISE;SVMETHOD=Snifflesv1.0.11;CHR2=chr4;END=75427329;STD_quant_start=61.804800;STD_quant_stop=50.071615;Kurtosis_quant_start=-0.627427;Kurtosis_quant_stop=0.186711;SVTYPE=DUP;SUPTYPE=SR;SVLEN=327;STRANDS=-+;RE=6;REF_strand=6;AF=1	GT:DR:DV	1/1:0:6
chr4	75642754	4091	N	<DEL>	.	PASS	PRECISE;SVMETHOD=Snifflesv1.0.11;CHR2=chr4;END=75648812;STD_quant_start=5.282045;STD_quant_stop=5.873670;Kurtosis_quant_start=6.951926;Kurtosis_quant_stop=-0.344774;SVTYPE=DEL;SUPTYPE=SR;SVLEN=-6058;STRANDS=+-;RE=11;REF_strand=11;AF=1	GT:DR:DV	1/1:0:11
chr4	76100076	4092	N	CATATATATATATACACATATATATATATATACATATATATATATATACATATATATATATACATATATATATATATACACATATATA	.	PASS	PRECISE;SVMETHOD=Snifflesv1.0.11;CHR2=chr4;END=76100076;STD_quant_start=3.346640;STD_quant_stop=8.012490;Kurtosis_quant_start=-0.485270;Kurtosis_quant_stop=0.990537;SVTYPE=INS;SUPTYPE=AL;SVLEN=90;STRANDS=+-;RE=19;REF_strand=19;AF=1	GT:DR:DV	1/1:0:19
chr4	76112248	4093	GTATATATATATATACATATCTATGTGTATATATATATATACATATCTATGTGT	N	.	PASS	IMPRECISE;SVMETHOD=Snifflesv1.0.11;CHR2=chr4;END=76112308;STD_quant_start=9.831921;STD_quant_stop=10.210289;Kurtosis_quant_start=-1.238775;Kurtosis_quant_stop=-1.514945;SVTYPE=DEL;SUPTYPE=AL;SVLEN=-60;STRANDS=+-;RE=24;REF_strand=24;AF=1	GT:DR:DV	1/1:0:24
chr4	76589054	4094	N	GAATATAATCCCAGAACAGTCAAAATTACAACATTAGAAATTGGAGATTAGGAGAGA	.	PASS	PRECISE;SVMETHOD=Snifflesv1.0.11;CHR2=chr4;END=76589054;STD_quant_start=4.315669;STD_quant_stop=5.184110;Kurtosis_quant_start=-0.403721;Kurtosis_quant_stop=0.004954;SVTYPE=INS;SUPTYPE=AL;SVLEN=59;STRANDS=+-;RE=8;REF_strand=8;AF=1	GT:DR:DV	1/1:0:8
chr4	76625671	4095	N	CGGCTCACTACAAGCTCTGCCTCCCAGGTTCACGCCATTCTCCTGCCTCAGCCTCCTGAGTAGCTGGGACTACAGGTGCCTGCCACCATGCCTAGCTAATTTTTGTATTTTTTAACAGCGACGGGGTTTCACCGTGTTAGCCAGGATGGTCTTGATCTCTAAACCTCGTGATCCATCGCCTCAGCCTCCTAAAGTGCTGGGATTACAGGTGTGAGCCACCGCACTCAGCCTAACATAATTTCTTTATCTTCTGTAAAGTAGAAATAATAGCACTTCATTGGATTGTTGTCAGAATTAAGTTAGATAATGTATGGAAGGCATATAGTATATTAAATGGCAAATAACTGACCTGTAAGCTTAGTTGGCAATTATCTCCTCAACACTTTATTTTTAAATTCAGCCCTTTTCCAGCTCAGGTCAAAGGTTCTCTAACCTGCTTTTTGCTCTTCTACAAACTTTTGTTATTCTTTCAATTTCTAGATTCAAATTAGATTAGTTATTCTGTCAACCCAACAGATACCAGTGAAATTTATTCCCATGTCCTCTCTCTCCCACAAGATGAATGTTGCTGAATTATTTTGTAGGTACTGAATATCTCTCTTATGGAATTTCATCTTTTCTCAGTTTCAGTTGCAGTTTGCCAACTCTAATCTTTCAGGAGTTAGGGCTGCTGCTTACACCACTGGTTTTTAACCTTTCTCTTTTGATAGCTTCACAGCATCAGTTTTGTTCACTTCTCCTTAGGGGTACTTTGGTAGCAAAGGTTTCCATATTTTAACACAGTACTTAGTTTCCCTGTCCATCTTTGACATATCACAGAATCAGGTTTAACATAAAACTTAAATACAATAGCGCCTGGTACAAGAAATATTTGTTGAATGAATGAGACCATTTCTTTTCTTTCTTTTTTTTTGAGGCGAGTCTCACTCTGTCGCCCAGGCTGGAGGGCGCAGTGGTGCGTCT	.	PASS	IMPRECISE;SVMETHOD=Snifflesv1.0.11;CHR2=chr4;END=76625671;STD_quant_start=46.544602;STD_quant_stop=52.327813;Kurtosis_quant_start=2.085352;Kurtosis_quant_stop=1.128158;SVTYPE=INS;SUPTYPE=AL;SVLEN=959;STRANDS=+-;RE=11;REF_strand=11;AF=1	GT:DR:DV	1/1:0:11
chr4	76675059	4096	N	TGTGTGTGGGGCTGGAGTGCAGCAGTGGTGCGATCTCAGCTCACTGCAAGCTCCTCCGCCCCTAGGTTCAAGAGTTTCTCTGCCTTTCCTGAGTAGCTGGGACTACAGGCACCTCGTCAGGCCCAGCTAATTTTTATTGCATTTTTAGTAGTAGAGACAGGGTTTCATCATGTTAGCCAGCATGAATCTCGATCTCTGACCAGATCCACCTCCCTCCATTTCAGCCTCCCCAAAGTGCTAGGATTATAGGCGCAGAGCCACCACGCCCGGCCTAAACTATGTTCTTCTTCATCAGATGTTTTCCAAATATTTTCACCTTAAGCAGTCTGTGGTTTACCTTTTCAGTCTCTTCATAGTGTCTTTCTTCGAACAGCAGAAGCGTGGGTTGGGTGGTGGCTCACACCTGTAATCCCCAGCACTTTGGGAGGCCAACGGGAGAATCACTTGAGCCCAGGAGCTTGAGAGCAGACTGAGCAATATAGTTAGATCTCCTGTTCTAAAATTACAAGAAAAATTAGCCAGGATAGTTGTGGTTGTGTGCCTGTGGGGCCCAGCTACTCGAGAGGCTGAGGTGGGAGTGAGGACGCTTTGAGGACAGGAGGCCAGGCTACAGGAGCCATGATTGCACCACTGCACTTCAACCTAGGAGATAGAGCAAGACCTGCCTAAAAAAAGTGATGAAATCTAATTTATTACATTTTTTCTTTTTTAATTTCTTTTTATTTATTTATTTTGAGACAGGGTCTCGCTCTCTGTCAACAGGCTGGAGTGTAGTGGTGCGGGGACATCTTAGCTCTCTCGGCTGCAACCTCTGCCTCCCTGGTTCAGTTTTATCTCTCCTGCTCCTTTCAGATTCCCGAGTAGCTGGGGGACTATAGGTGCGCACCACCTCACCCAGCTAATTTTTGTATTTTTAGTAGAGCATTGTGGGTTTCGACTCATGTTGGCCAGGATGGCCTCGATCTCCCAAAGTGCTGAGAGATTACAGTGAGCCACCGTGCCCATTCTACATTTTTCTTTTATGAATGTGGCATCTGAGAAGCTCGCCTAAACAGAGGTCACGAGATTTTCGTATGCTTTCTAGAAAGTTTTTACAGTTTTAGGGTTTCCAAATTATTTTTTAATGTAATTTTATATGCACAGTCTGGATACTTTTGCTTTGGCTGAACTGTAGTTTAAATTCTCTAGTTTTATAACTTGCTTTTTTTCTTTCTTATCTCATTATTATACCATGGTATTTTCATATCAGTAGTTAATTCTTTTTTGAATACCTACATGCCTCCATCAAAGAATGTATTACAATTGTTTAGCTTTCTTTCTCATATTGATAAGAAGTTAAGTTGTTATCTGTTTTTTTCCCTATTATTATTAATAATTTGTTCCAAGATTTGTTTTAAAAATTCAGTTGAAAGTTTGGTTTCTATAAAATTATTTTATTTTATTTTATTTTTATTTTTATTTATTTATTTATTATTTGAAACGGAACTCACTTGTCACTCAGGCCAAGCAATTCTTCTGCCTCAGCCTCCCAAGTAGCTGGGGACTACAGACACGCGCCACCATGCCCGGCTAATTTTAGTATTTTGGGGTAGAGACAGGGTTTTCATATTGGCCAAGCTCATCTAGCCTGACTGGTGATCCACCCGCCTCAAAGTGCTGGGATTACAGGCATGAGCCACTGAGCCGGCCAAGATCTTCGCTTTTAAAATTCAGTTTAAATTTTGGTTTTGGCCGGGCGCAGTGGCTCATGCCTGTAATCCCAGCAGCACTTTGGGAGGCCGAGGCGGTGGATCACCTGAAGTCAGGAGCTCTAGATGAGCTTGGCCAATATGGTGAAACCCTGTCTCTACTAAAAATACTAAAATTAGCCAGGCATGGTGGCAGGTGCCTGTAATCCCATCTTTCAGGGGCCGAGGCAGAATCACTTGAACCCAGGAGGTGGAGGTTGCAGTGAGCCGAGATCGCATTAAGGTCGCATCTCCAGCCTGGGGGACAAGAGCGAGATTGCCTCAAAAAAAATTTTTTGGTTTCTATAAATTATTTTATAATGAAGCTGCTTCATCCTTGTATATTTTGAGGCACACTTAAAAGTTTTGATATAAAGTTTTTGACTTCTTCTTGTTCAGATATATGATGAAATGTTAGGAAAAAAGATGATGTAAACAATTACTATTTTAAAAAAATTTTAAATAATCCTTCTTTTGCCTCTATCATAACCATAGTTGATTATGCTCCCTCCTGGTTCAAACAGTCATAATAGGCCCAATTAGAAAGCTCTGATTTTACCAATTATTTTTAATTCCTCAATTTATATGATTTATTTTGACTTCTCTTTCAGCCCCTCCCACTTTTTTTAAGTCTCTGCAAAAACTATTTGATCTCTGTAATGAGATTATAATACTACCTTAAATGCATAGTTAGATTTCTGAAAGACCATTTCTGTTACATCCCCATGTGCTGATTTTTTAATACATGGCATAAATTTAGGGACAAAAATTTCACTCTGCTTTTTTATTCTCTTTTTAATGCCATTTTATTTTTCATGACAGATTCAAAGCTTTGTGACAGAGAAGCTCTTTATCTACTTTATTGATGATCGAAGAAATGCTGTTCGTGCTCTCAAATCAATATTATCTAAGGTTTGTAACTTTGTAAATGCGTTTTGCTTCTAAGTTGATATTAGTTACTTTAGTAACATTTTTATTTTTATGCAGAAATACGCTTTGGAAGTGGGTATACAAGCTATGGAACATCTTATTCATGTTTCATAAACAGATCGGTAAGTCTCTGTTTAAATGATTTTTTCCCTAATTTTTCTTGAACTTTTGTTTTGTGAGTCAGCATCACTAATTCCAAAAGATTGCTTTTTGGTATTTTTTGGTAGAGATGGGGTTTGCCATGTTGCCCACGCTGGTCTCGAACTCCTGGGCTCAGGCGATCTGCCCACCCCGGCCTCCCAGCTGGGATTGCAGGTGTGAGCCACTGCGCCTGGTTCTAAAAGTTGCTGGACATACTAAAGCTGTTAAGTTTTTAGCTCAGATGTCATTTCCGATAAAGATTTATTGACAGAGTGCGAGCCACTGTGTTAAGCATAAACAGACATATAAAATGGGATAAAGCAACTCTTTAATGCCTTGAGATTTTGAGTTTGAATTGGGTATGGTGGCTCATTACACTGGCAAGTAGATATTCATTTACATATAATATACATACTTGGTATTCAGACTTGCTTTTTAAGAGAAATAAACTGCAGTAATAAGAGTTAAGTGTTAAATATGAGCCTGTCATAAGAGAAAGATTTCTGCTTAGATATGGTGGCTCAAGCTTGTAATTCCAGCACCTTGGAAGGCTGAGGTGGGAGGATTGCTTGAGCCCAGGAGTCTCGATACTACCTGGGCAACATAAAAAATAATTAGGTCAGGCATGGTGTTCATGCTCAATCCCAGCAGTCATAGCCGAGACCAGCCTGAAAGTCAAATGGTGAAAAACCCGGTCTCTACTAAAATAATAGGCTTCCGAGCCTGTAATCCCAGCTACTTGGGAGCCCTTGAACCCGTGAGATGGAGATTACAGTTAACCAAGATCGTCCAACTCTCAGCCTGGGCAACATGCAAGACTCTGTCCTCAAAAAAACAAAAAATATTAAAATAAAATTAGCTGGGTGTGTTGTTCACATGCTGCCTCTGTGGGTCCCAGCTTCCTCGGGAGGCTGGAGGTGGGAGGACTCTGAGCCCAGACAGGCTCGTGAAATGCGTGATCACACCACTGGCTCCAACCTGGGCAGCAGAGTGAGACCTTGTCTTGACAAAATAAATATAAATTTAAAGAAAAAGAAGCACTCCATTTTAGCCCATTATTTAGCGCCTCTTCAATTTTTTTTTTTTTTTTTTGAGATTAAGTCTCGCTCACGCC	.	PASS	IMPRECISE;SVMETHOD=Snifflesv1.0.11;CHR2=chr4;END=76675059;STD_quant_start=33.558407;STD_quant_stop=43.474130;Kurtosis_quant_start=2.662013;Kurtosis_quant_stop=-0.103414;SVTYPE=INS;SUPTYPE=AL;SVLEN=3848;STRANDS=+-;RE=6;REF_strand=6;AF=1	GT:DR:DV	1/1:0:6
chr4	76798167	4097	N	AAAAGAAAGAAAGAAAGAAAAGAAAGAAAGAAAAGAAAGAAAGAAAGAAAG	.	PASS	IMPRECISE;SVMETHOD=Snifflesv1.0.11;CHR2=chr4;END=76798167;STD_quant_start=9.544632;STD_quant_stop=10.995454;Kurtosis_quant_start=-1.234485;Kurtosis_quant_stop=-1.656850;SVTYPE=INS;SUPTYPE=AL;SVLEN=50;STRANDS=+-;RE=14;REF_strand=14;AF=1	GT:DR:DV	1/1:0:14
chr4	76863457	4098	AAAAAAAAAAAAAAAAAAAAAAAAAAAAAAAAA	N	.	PASS	PRECISE;SVMETHOD=Snifflesv1.0.11;CHR2=chr4;END=76863490;STD_quant_start=0.000000;STD_quant_stop=2.236068;Kurtosis_quant_start=-nan;Kurtosis_quant_stop=-0.688000;SVTYPE=DEL;SUPTYPE=AL;SVLEN=-33;STRANDS=+-;RE=5;REF_strand=5;AF=1	GT:DR:DV	1/1:0:5
chr4	76940676	4099	N	ACGCAGCTGGGCAACAGAGCGAGACCCTGTCTCAAAAAAAAAAAAAAAAAACAGGCTGCTATCACATTATTATTATTATTATTATTTTGAGACAGGAATCTTGCTCTGTCATGAGTGCAGTGGCGCAATCTCGGCTCACT	.	PASS	PRECISE;SVMETHOD=Snifflesv1.0.11;CHR2=chr4;END=76940683;STD_quant_start=5.744563;STD_quant_stop=8.988882;Kurtosis_quant_start=-0.418865;Kurtosis_quant_stop=-0.716379;SVTYPE=INS;SUPTYPE=AL;SVLEN=140;STRANDS=+-;RE=15;REF_strand=15;AF=1	GT:DR:DV	1/1:0:15
chr4	77512819	4100	N	ATTAATTTATTTAGTTTACGTATACTAGATCTAT	.	PASS	IMPRECISE;SVMETHOD=Snifflesv1.0.11;CHR2=chr4;END=77512821;STD_quant_start=15.663120;STD_quant_stop=16.646655;Kurtosis_quant_start=-0.556142;Kurtosis_quant_stop=-0.483131;SVTYPE=INS;SUPTYPE=AL;SVLEN=31;STRANDS=+-;RE=9;REF_strand=9;AF=1	GT:DR:DV	1/1:0:9
chr4	77529744	4101	N	GGCATGGCATGGCATGGCCTTGGCATGGCATAGCATGGCATGGCATGGCATGGCATGGCATGGCATGGCGCCAGCATGGCATGGCATGGCATGGCATGGCATGGCATAGCATGGCATGGCATGGCATGGCATGGCATGGCATGGCATGGCATAGCATGGCATGGCATAGCATAGCATGGCATAGCATGGCATGGCATGGCATGGCATGGCATGGCATGGCATGGCATGGCATGGCATGGCATGGCATGGCATAGCATGGCATGGCATGGCATGGCATGGCATGGCATGGCATGGCATGGCATGGCATGGCATGGCATATGGCATGGCATGGCATGGCATGGCATGGCATGGCATGGCATGGCATGGCATGGCATGGCATGGCATGGCATGGCATGGCATGGCATGGCATGGCATGGCATGGCAT	.	PASS	IMPRECISE;SVMETHOD=Snifflesv1.0.11;CHR2=chr4;END=77529754;STD_quant_start=55.984819;STD_quant_stop=59.975828;Kurtosis_quant_start=-2.004065;Kurtosis_quant_stop=-1.234265;SVTYPE=INS;SUPTYPE=AL,SR;SVLEN=428;STRANDS=+-;RE=12;REF_strand=12;AF=1	GT:DR:DV	1/1:0:12
chr4	77567380	4102	N	AAATATATATATATATATATATATATATATATAT	.	PASS	PRECISE;SVMETHOD=Snifflesv1.0.11;CHR2=chr4;END=77567381;STD_quant_start=0.000000;STD_quant_stop=1.673320;Kurtosis_quant_start=0.333333;Kurtosis_quant_stop=-1.645110;SVTYPE=INS;SUPTYPE=AL;SVLEN=34;STRANDS=+-;RE=14;REF_strand=14;AF=1	GT:DR:DV	1/1:0:14
chr4	77822004	4103	CAAAAAAAAAAAAAACAAAAAAAAAAAACAA	N	.	PASS	PRECISE;SVMETHOD=Snifflesv1.0.11;CHR2=chr4;END=77822037;STD_quant_start=7.881060;STD_quant_stop=6.749486;Kurtosis_quant_start=1.859979;Kurtosis_quant_stop=4.049340;SVTYPE=DEL;SUPTYPE=AL;SVLEN=-33;STRANDS=+-;RE=9;REF_strand=9;AF=1	GT:DR:DV	1/1:0:9
chr4	77837219	4104	N	CCTCTCCCTCTCCCTCTCCTCTCCCTCTCCCTCTCCCTCTCCCTCTCCTCCCTCTCCTCTCCCTCTCCCTCTCCCTCTCCTTCCCCCTCCA	.	PASS	PRECISE;SVMETHOD=Snifflesv1.0.11;CHR2=chr4;END=77837226;STD_quant_start=6.418723;STD_quant_stop=6.906519;Kurtosis_quant_start=0.236972;Kurtosis_quant_stop=-0.108904;SVTYPE=INS;SUPTYPE=AL;SVLEN=84;STRANDS=+-;RE=11;REF_strand=11;AF=1	GT:DR:DV	1/1:0:11
chr4	77838072	4105	GGGGGGGGTCAGCCCCCCGCCCGGCCAGCCGCCCCGTCCGGGAGGTGAGGGGCACCTCTGCCCGGCCGCCCCTACTGGGAAGTGAGGAGCCCCTCTGCCTGGCCAGTCGCCCCGTCCAGGAGGGAGGTGGGG	N	.	PASS	IMPRECISE;SVMETHOD=Snifflesv1.0.11;CHR2=chr4;END=77838204;STD_quant_start=17.412639;STD_quant_stop=15.814550;Kurtosis_quant_start=-0.629647;Kurtosis_quant_stop=-0.947183;SVTYPE=DEL;SUPTYPE=AL;SVLEN=-132;STRANDS=+-;RE=11;REF_strand=11;AF=1	GT:DR:DV	1/1:0:11
chr4	77838723	4106	TGGGGGGTCAGCCCCCCACCTGGCCAGCCGCCCCGTCCGGGAGG	N	.	PASS	IMPRECISE;SVMETHOD=Snifflesv1.0.11;CHR2=chr4;END=77838768;STD_quant_start=19.549936;STD_quant_stop=20.423026;Kurtosis_quant_start=-0.217801;Kurtosis_quant_stop=-0.618282;SVTYPE=DEL;SUPTYPE=AL;SVLEN=-45;STRANDS=+-;RE=11;REF_strand=11;AF=1	GT:DR:DV	1/1:0:11
chr4	77840023	4107	TAAATAAATAAAAAAATAAAAAATAAAAAAATAAAAAAATAAAAATAAAATAAAATAAAAAAAAAG	N	.	PASS	PRECISE;SVMETHOD=Snifflesv1.0.11;CHR2=chr4;END=77840093;STD_quant_start=0.000000;STD_quant_stop=2.449490;Kurtosis_quant_start=7.000000;Kurtosis_quant_stop=1.477788;SVTYPE=DEL;SUPTYPE=AL;SVLEN=-70;STRANDS=+-;RE=14;REF_strand=14;AF=1	GT:DR:DV	1/1:0:14
chr4	78747510	4108	N	CCAAAGAAAGAACTTTTGAACGCTCAGTGCCTCTTT	.	PASS	PRECISE;SVMETHOD=Snifflesv1.0.11;CHR2=chr4;END=78747512;STD_quant_start=6.595453;STD_quant_stop=7.648529;Kurtosis_quant_start=0.106305;Kurtosis_quant_stop=-0.122506;SVTYPE=INS;SUPTYPE=AL;SVLEN=35;STRANDS=+-;RE=14;REF_strand=14;AF=1	GT:DR:DV	1/1:0:14
chr4	78929041	4109	ACGACGGAGAGGGAGAAGGAGAGGGAGAGGGAGAGGGAGACGGAGAGG	N	.	PASS	PRECISE;SVMETHOD=Snifflesv1.0.11;CHR2=chr4;END=78929092;STD_quant_start=7.681146;STD_quant_stop=8.252272;Kurtosis_quant_start=1.007417;Kurtosis_quant_stop=0.521991;SVTYPE=DEL;SUPTYPE=AL;SVLEN=-51;STRANDS=+-;RE=12;REF_strand=12;AF=1	GT:DR:DV	1/1:0:12
chr4	79265179	4110	CCATCCCTCAATGCCTGGTTCAGATTCCTTCCCCTGATCACCAAATCCTACCCATCC	N	.	PASS	IMPRECISE;SVMETHOD=Snifflesv1.0.11;CHR2=chr4;END=79265236;STD_quant_start=15.786070;STD_quant_stop=15.786070;Kurtosis_quant_start=-0.958095;Kurtosis_quant_stop=-1.239136;SVTYPE=DEL;SUPTYPE=AL;SVLEN=-57;STRANDS=+-;RE=5;REF_strand=5;AF=1	GT:DR:DV	1/1:0:5
chr4	79265627	4111	GTCTGGAATGTGATTCCAGAGTCTGGAATGTGATTCCAG	N	.	PASS	PRECISE;SVMETHOD=Snifflesv1.0.11;CHR2=chr4;END=79265668;STD_quant_start=5.899152;STD_quant_stop=5.019960;Kurtosis_quant_start=-0.848791;Kurtosis_quant_stop=-0.500000;SVTYPE=DEL;SUPTYPE=AL;SVLEN=-41;STRANDS=+-;RE=5;REF_strand=5;AF=1	GT:DR:DV	1/1:0:5
chr4	79269121	4112	N	<DEL>	.	PASS	PRECISE;SVMETHOD=Snifflesv1.0.11;CHR2=chr4;END=79275199;STD_quant_start=9.343447;STD_quant_stop=6.228965;Kurtosis_quant_start=3.900934;Kurtosis_quant_stop=6.211641;SVTYPE=DEL;SUPTYPE=SR;SVLEN=-6078;STRANDS=+-;RE=12;REF_strand=12;AF=1	GT:DR:DV	1/1:0:12
chr4	79359175	4113	N	TTTTTTTTTTTTTTTTTTTTTGAGACGGAGTCTCGCCTGAAAAATGCTTCAGGTCGACTGCGGACTGCAGTGGCACACCCGGCTCACTGCAGTCTGCTCCGGGTTCACGCCATTCTCCTGCCTCAGCCTCCCCAGTAGCTGGGACTACAGGCGCCCGCCACCGCGCCTCGGCTACTCTTATTTTTTTAGTAGAGACGGGGTTTCACCTTGTTAGCCAGGATGGTCTCGATCTCCTGACCTCATGATCCACCCGCCTCGGCCTCCCAAAGTGCTGGGATTACAGGCGAGCCACCGCCACCAGTC	.	PASS	IMPRECISE;SVMETHOD=Snifflesv1.0.11;CHR2=chr4;END=79359175;STD_quant_start=4.919350;STD_quant_stop=28.668798;Kurtosis_quant_start=0.459122;Kurtosis_quant_stop=2.648777;SVTYPE=INS;SUPTYPE=AL,SR;SVLEN=313;STRANDS=+-;RE=10;REF_strand=10;AF=1	GT:DR:DV	1/1:0:10
chr4	79550488	4114	GAGAGAGAGAGAGAGAGAGAGAGAGAGAGAGAGAGAGAGAGAGAGAGAGAGA	N	.	PASS	PRECISE;SVMETHOD=Snifflesv1.0.11;CHR2=chr4;END=79550540;STD_quant_start=7.443118;STD_quant_stop=6.403124;Kurtosis_quant_start=-0.212983;Kurtosis_quant_stop=0.552290;SVTYPE=DEL;SUPTYPE=AL;SVLEN=-52;STRANDS=+-;RE=5;REF_strand=5;AF=1	GT:DR:DV	1/1:0:5
chr4	80205741	4115	GGGCCGGGCGCGGTGGCTCACGCCTGTAATCCCAGCACTTTGGGAGGCCGAGGCGGGTGGATCATGAGGTCAGGAGATCGAGACCATCCTGGCTAACAAGGTGAAACCCCGTCTCTACTAAAAATACAAAAAAAATTAGCCGGGCGCGGTGGCGGGCGCCTGTAGTCCCAGCTACTCGGGAGGCTGAGGCAGGAGAATGGCGTGAACCCGGGAAGCGGAGCTTGCAGTGAGCCGAGATTGCGCCACTGCAGTCCGCAGTCCCACCTGGGCGACAGAGCGAGACTCCGTCTCAAAAAAAAAAAAAAAAAAAAAAAAAAAGAATGATTGA	N	.	PASS	PRECISE;SVMETHOD=Snifflesv1.0.11;CHR2=chr4;END=80206069;STD_quant_start=0.632456;STD_quant_stop=0.316228;Kurtosis_quant_start=-0.469363;Kurtosis_quant_stop=-0.477990;SVTYPE=DEL;SUPTYPE=AL;SVLEN=-328;STRANDS=+-;RE=15;REF_strand=15;AF=1	GT:DR:DV	1/1:0:15
chr4	80297208	4116	TATATATACATATATATGTGTGTGTGTATGTGTATATATACATATATAT	N	.	PASS	IMPRECISE;SVMETHOD=Snifflesv1.0.11;CHR2=chr4;END=80297273;STD_quant_start=23.411773;STD_quant_stop=13.169831;Kurtosis_quant_start=-0.688831;Kurtosis_quant_stop=-0.499712;SVTYPE=DEL;SUPTYPE=AL,SR;SVLEN=-65;STRANDS=+-;RE=9;REF_strand=9;AF=1	GT:DR:DV	1/1:0:9
chr4	80479727	4117	GGGGCATGGAAATAAGGGATTGGGGTGCAGAGATACGAGGTTGGGGCGTGGAAATAAGGGATTGGGGCACAGAGATAAG	N	.	PASS	PRECISE;SVMETHOD=Snifflesv1.0.11;CHR2=chr4;END=80479807;STD_quant_start=7.273239;STD_quant_stop=8.809086;Kurtosis_quant_start=0.168331;Kurtosis_quant_stop=-0.398171;SVTYPE=DEL;SUPTYPE=AL;SVLEN=-80;STRANDS=+-;RE=13;REF_strand=13;AF=1	GT:DR:DV	1/1:0:13
chr4	80704741	4118	N	GCAGTGGCGGTAGATCGCATCACTGAATCCTGCAGCCAGGGCGACAGAGCAAGACCAGTATCTCAAAAAAAAAAGGTAATAATGTATCAGGAAGTAACCGTCCTATTACAACACAGAATAAAAAAGTGCTATACTCTGAGTGTTAAGTGAGAAAGCTTAGGATGCTTAGGGAAACCCATTAAGAAATGAAGTTTGCTATGAGGCTTCAAGAATAAGTAGAGGTTACCTAAAACAAAGCAGAGAGTCAAGAAGGAGTACTCTCAGGTACAGAATTGCAAGTGCTTCACCTACATACCTTGATATGTAATAGGTACATAAATAGATACAAAATTAATAGAAATGGGAAGCAATCATGTCCCTCCTCCTCCCAAAAACATCTAGGAAATTCTATCTTTACATTGTGTCTTCAAACTGTCTTCTTCCAGGTAGAACTATTCATCATAATATTTGCATGGGCATACTCTACCTTTTCTTTTCAGAAGATGATGGCGCTTTTGGTCAAGTTATACAGAAATGTACTCCTTATTTTGATTCGACAATCAGGAAGCCCTCCAGAGCTATATTTAAATCTAAATTGAAGTGTCTTGTCATATGTTCCTATACCAACAACCATATTTTGCTTGAACAACAGGCTTGACCTCTCTTTAACTTTCTTTATAACTTGCCTGCAACTCTTGTGTTAAGTCACCCTTTCAGACCATTTTAGAAGACTAGGACATAACAGTTATTTCTATAGTAATTT	.	PASS	IMPRECISE;SVMETHOD=Snifflesv1.0.11;CHR2=chr4;END=80704741;STD_quant_start=19.730325;STD_quant_stop=60.752425;Kurtosis_quant_start=2.939483;Kurtosis_quant_stop=2.912505;SVTYPE=INS;SUPTYPE=AL;SVLEN=742;STRANDS=+-;RE=7;REF_strand=7;AF=1	GT:DR:DV	1/1:0:7
chr4	80732457	4119	GTATATATATATATATATATATATATATATATATAT	N	.	PASS	PRECISE;SVMETHOD=Snifflesv1.0.11;CHR2=chr4;END=80732491;STD_quant_start=3.820995;STD_quant_stop=4.335897;Kurtosis_quant_start=0.075709;Kurtosis_quant_stop=-0.339483;SVTYPE=DEL;SUPTYPE=AL;SVLEN=-34;STRANDS=+-;RE=12;REF_strand=12;AF=1	GT:DR:DV	1/1:0:12
chr4	80841016	4120	CATATTTTATATATATATATATATATATATATATATATATATATA	N	.	PASS	PRECISE;SVMETHOD=Snifflesv1.0.11;CHR2=chr4;END=80841057;STD_quant_start=1.788854;STD_quant_stop=2.190890;Kurtosis_quant_start=2.000000;Kurtosis_quant_stop=-0.500000;SVTYPE=DEL;SUPTYPE=AL;SVLEN=-41;STRANDS=+-;RE=5;REF_strand=5;AF=1	GT:DR:DV	1/1:0:5
chr4	80888053	4121	N	<DEL>	.	PASS	PRECISE;SVMETHOD=Snifflesv1.0.11;CHR2=chr4;END=80894103;STD_quant_start=4.939636;STD_quant_stop=7.218033;Kurtosis_quant_start=6.179723;Kurtosis_quant_stop=-1.636523;SVTYPE=DEL;SUPTYPE=SR;SVLEN=-6050;STRANDS=+-;RE=12;REF_strand=12;AF=1	GT:DR:DV	1/1:0:12
chr4	81302534	4122	CATTTTTTTTTTTTTTTTTTTTTTTTTTTTTTTTTTTTTTTTTTTGAGACGGAGTCTCGCTCTGTCGCCCAGGTCGGACTGCGGACTGCAGTGGCGCAATCTCGGCTCACTGCAAGCTCCGCTTCCCGGGTTCACGCCATTCTCCTGCCTCAGCCTCCCGAGTAGCTGGGACTACAGGCGCCCGCCACCGCGCCCGGCTAATTTTTTGTATTTTTAGTAGAGACGGGGTTTCACCTTGTTAGCCAGGATGGTCTCGATCTCCTGACCTCATGATCCACCCGCCTCGGCCTCCCAAAGTGCTGGGATTACAGGCGTGAGCCACCGCGCCCGGCCCATATACA	N	.	PASS	PRECISE;SVMETHOD=Snifflesv1.0.11;CHR2=chr4;END=81302873;STD_quant_start=1.632993;STD_quant_stop=2.403701;Kurtosis_quant_start=1.500000;Kurtosis_quant_stop=1.646450;SVTYPE=DEL;SUPTYPE=AL;SVLEN=-339;STRANDS=+-;RE=9;REF_strand=9;AF=1	GT:DR:DV	1/1:0:9
chr4	81426627	4123	N	GAGACTAAGAATGATACAGTAAAATTTATAAG	.	PASS	PRECISE;SVMETHOD=Snifflesv1.0.11;CHR2=chr4;END=81426627;STD_quant_start=0.000000;STD_quant_stop=1.516575;Kurtosis_quant_start=-0.009932;Kurtosis_quant_stop=-0.995897;SVTYPE=INS;SUPTYPE=AL;SVLEN=33;STRANDS=+-;RE=17;REF_strand=17;AF=1	GT:DR:DV	1/1:0:17
chr4	81456497	4124	AATTAGCCGGGCGTAGTGGCGGGCGCCTGTAGTCCCAGCTACTTGGGAGGCTGAGGCAGGAGAATGGCGTGAACCCGGGAGGCGGAGCTTGCAGTGAGCCGAGATCCCGCCACTGCACTCCAGCCTGGGCGACAGAGCGAGACTCCGTCTCAAAAAAAAAAAAAAAAAAAAAAAAAAAAAAGAACTGAAGAGCTT	N	.	PASS	PRECISE;SVMETHOD=Snifflesv1.0.11;CHR2=chr4;END=81456689;STD_quant_start=3.872983;STD_quant_stop=3.405877;Kurtosis_quant_start=-0.998354;Kurtosis_quant_stop=-0.249137;SVTYPE=DEL;SUPTYPE=AL;SVLEN=-192;STRANDS=+-;RE=14;REF_strand=14;AF=1	GT:DR:DV	1/1:0:14
chr4	81720937	4125	TTATATATTATATTATATAATATATAAATATATATATTATATATATTTATATATTATATTATATAATATATAAATATATATTATATATATTATATTATATAATATATAAATTATATATTATAATATAATATATAATATATATATTTATATAT	N	.	PASS	IMPRECISE;SVMETHOD=Snifflesv1.0.11;CHR2=chr4;END=81721090;STD_quant_start=31.000000;STD_quant_stop=74.561216;Kurtosis_quant_start=1.000000;Kurtosis_quant_stop=0.987965;SVTYPE=DEL;SUPTYPE=AL;SVLEN=-153;STRANDS=+-;RE=8;REF_strand=8;AF=1	GT:DR:DV	1/1:0:8
chr4	81991528	4126	ACGGCCGGGCGCGGTGGCTCACGCCTGTAATCCCAGCACTTTGGGAGGCCGAGGCGGGCGGATCACGAGGTCAGGAGATCGAGACCATTCTGGCTAACACGGTGAAACCCCGTCTCTACTAAAAATACAAAAAATTAGCCGGGCGTGGTAGCGGGCGCCTGTAGTCCCAGCTACTCGGGAGGCTGAGGCAGGAGAATGGCGTGAACCCGGGAGGCGGAGCTTGCAGTGAGCCGAGATCGCGCCACTGCACTCCAGCCTGGGCGACAGAGCGAGACTCCGTCTCAAAAAAAAAAAAAAAAAAAAAAAAAAAGAAATAGCTTTAC	N	.	PASS	PRECISE;SVMETHOD=Snifflesv1.0.11;CHR2=chr4;END=81991848;STD_quant_start=6.524678;STD_quant_stop=6.094494;Kurtosis_quant_start=0.407932;Kurtosis_quant_stop=0.048935;SVTYPE=DEL;SUPTYPE=AL;SVLEN=-320;STRANDS=+-;RE=7;REF_strand=7;AF=1	GT:DR:DV	1/1:0:7
chr4	82515381	4127	TTTTTTTTTTTTTTTTTTTTTTTTTTTTTTTTTTTTTTTTTTTTTTTT	N	.	PASS	PRECISE;SVMETHOD=Snifflesv1.0.11;CHR2=chr4;END=82515427;STD_quant_start=0.000000;STD_quant_stop=1.678744;Kurtosis_quant_start=-nan;Kurtosis_quant_stop=-1.505611;SVTYPE=DEL;SUPTYPE=AL;SVLEN=-46;STRANDS=+-;RE=23;REF_strand=23;AF=1	GT:DR:DV	1/1:0:23
chr4	82630148	4128	N	GGCCGGGCGGTGGCTCACGCCAATCCCAGCACTTTGGGAGGCCGAGGCGGGCGGATCACGAGGTCATCAGGAGATCGAGACTATCCTAAAACGGTGAAACCCCGCCTTCCCCTACTAAAAATACAAAAAATTAGCCGGGCGAGGTGGCGGGCGCCTGTAGTCCCAGCTACTTGGGAGGCTGAGGCAGGAGAATGGCGTGAACCCCGAGGCGGAGCTTGCAGTGAGCCGAGATCCCGCCACTGCACCCTGCCTGGGCGACAGAGCGAGACCCGTCTCAAAAAAAAAAAAAAAAAAAAAAATCAGACTTCA	.	PASS	IMPRECISE;SVMETHOD=Snifflesv1.0.11;CHR2=chr4;END=82630149;STD_quant_start=0.632456;STD_quant_stop=12.308534;Kurtosis_quant_start=5.877772;Kurtosis_quant_stop=-0.585844;SVTYPE=INS;SUPTYPE=AL,SR;SVLEN=277;STRANDS=+-;RE=12;REF_strand=12;AF=1	GT:DR:DV	1/1:0:12
chr4	82772723	4129	GAAAAAGAAAGAAAGAAAGAAAGAAAGAAAGAAAGAAAGAAAGAGAAAGAA	N	.	PASS	IMPRECISE;SVMETHOD=Snifflesv1.0.11;CHR2=chr4;END=82772774;STD_quant_start=21.780725;STD_quant_stop=21.677177;Kurtosis_quant_start=-0.814408;Kurtosis_quant_stop=-1.002611;SVTYPE=DEL;SUPTYPE=AL;SVLEN=-51;STRANDS=+-;RE=10;REF_strand=10;AF=1	GT:DR:DV	1/1:0:10
chr4	82890586	4130	N	<DUP>	.	PASS	IMPRECISE;SVMETHOD=Snifflesv1.0.11;CHR2=chr4;END=82891051;STD_quant_start=44.763825;STD_quant_stop=54.782296;Kurtosis_quant_start=1.568732;Kurtosis_quant_stop=-1.101614;SVTYPE=DUP;SUPTYPE=SR;SVLEN=465;STRANDS=-+;RE=12;REF_strand=12;AF=1	GT:DR:DV	1/1:0:12
chr4	83143785	4131	GTATATATGTATATATAGATATATACATATATGTGTGTGTATATATGTATATATAGATATATACATATATGTGTGTGTATATATGTATATATAGATATATACATATGTGTGTGTATATATGTATATATAGATATATA	N	.	PASS	IMPRECISE;SVMETHOD=Snifflesv1.0.11;CHR2=chr4;END=83143928;STD_quant_start=26.540535;STD_quant_stop=23.985412;Kurtosis_quant_start=-0.500885;Kurtosis_quant_stop=-0.058009;SVTYPE=DEL;SUPTYPE=AL;SVLEN=-143;STRANDS=+-;RE=11;REF_strand=11;AF=1	GT:DR:DV	1/1:0:11
chr4	83494930	4132	AAAAAAAAAAAAAAAAAAAAAAAAAAAAAAAAATATATATATATATATATATAT	N	.	PASS	PRECISE;SVMETHOD=Snifflesv1.0.11;CHR2=chr4;END=83494982;STD_quant_start=0.000000;STD_quant_stop=1.843909;Kurtosis_quant_start=7.000000;Kurtosis_quant_stop=-1.451318;SVTYPE=DEL;SUPTYPE=AL;SVLEN=-52;STRANDS=+-;RE=16;REF_strand=16;AF=1	GT:DR:DV	1/1:0:16
chr4	83541032	4133	GAAAGAGAGAGAGAGAGAGAGAGAGAGAGAGAGAGAGAGAGAG	N	.	PASS	PRECISE;SVMETHOD=Snifflesv1.0.11;CHR2=chr4;END=83541083;STD_quant_start=9.886860;STD_quant_stop=8.147085;Kurtosis_quant_start=-1.132639;Kurtosis_quant_stop=-0.871280;SVTYPE=DEL;SUPTYPE=AL;SVLEN=-51;STRANDS=+-;RE=8;REF_strand=8;AF=1	GT:DR:DV	1/1:0:8
chr4	83547268	4134	N	AAAAAGAAAGAAAGAAAGAAAGAGAGAGAGAAAGAAAGA	.	PASS	IMPRECISE;SVMETHOD=Snifflesv1.0.11;CHR2=chr4;END=83547268;STD_quant_start=12.974334;STD_quant_stop=13.347909;Kurtosis_quant_start=0.089497;Kurtosis_quant_stop=-0.754486;SVTYPE=INS;SUPTYPE=AL;SVLEN=38;STRANDS=+-;RE=6;REF_strand=6;AF=1	GT:DR:DV	1/1:0:6
chr4	83633411	4135	N	GGGTTATTGCTATATATATATATATATATATACATATATATATATATATATGGCATATATATATATATATATATATATATACATATATATATATAT	.	PASS	PRECISE;SVMETHOD=Snifflesv1.0.11;CHR2=chr4;END=83633411;STD_quant_start=1.923538;STD_quant_stop=7.341662;Kurtosis_quant_start=-1.127132;Kurtosis_quant_stop=-1.246282;SVTYPE=INS;SUPTYPE=AL;SVLEN=107;STRANDS=+-;RE=17;REF_strand=17;AF=1	GT:DR:DV	1/1:0:17
chr4	83786705	4136	TATATATATATATATATATATATATATATATA	N	.	PASS	PRECISE;SVMETHOD=Snifflesv1.0.11;CHR2=chr4;END=83786737;STD_quant_start=1.414214;STD_quant_stop=1.581139;Kurtosis_quant_start=4.622619;Kurtosis_quant_stop=-0.370537;SVTYPE=DEL;SUPTYPE=AL;SVLEN=-32;STRANDS=+-;RE=15;REF_strand=15;AF=1	GT:DR:DV	1/1:0:15
chr4	84021643	4137	CTTTATAGCAATGCGAGAACCTTTTCTTTATAAGTTACCCAGCCTCAGGTACTTCTT	N	.	PASS	IMPRECISE;SVMETHOD=Snifflesv1.0.11;CHR2=chr4;END=84021698;STD_quant_start=10.540398;STD_quant_stop=8.426150;Kurtosis_quant_start=-1.391508;Kurtosis_quant_stop=-1.531771;SVTYPE=DEL;SUPTYPE=AL;SVLEN=-55;STRANDS=+-;RE=16;REF_strand=16;AF=1	GT:DR:DV	1/1:0:16
chr4	84103740	4138	N	TGTCCGGGAGGGAGGTGGGGTCAGCCCCCAGCCTCGCCAGCCGCCTGTCCGGGAGGGAGGTGGGGTCAGCCCCCGCCCGGCCAGGACGCCTCGTCCGTGGTGAGGGCGCCTGCCCAGTCAGCCTCTACTGGGAAGTGAGGAGCCCCTCTCTGTTGGGCCAGCCGCCTGCCCGGGAGAGGGAGGTGGGGTCAGCCTGCCCGCCAGCCGCCTGCCCCGGGAGGTGAGGCGCCCTGCCCGGCCGCCTTTACTGGAAGTGAGGGAGCCCCTCTGCCCAGCCAGCCG	.	PASS	IMPRECISE;SVMETHOD=Snifflesv1.0.11;CHR2=chr4;END=84103744;STD_quant_start=106.256176;STD_quant_stop=140.012499;Kurtosis_quant_start=3.336517;Kurtosis_quant_stop=1.981226;SVTYPE=INS;SUPTYPE=AL;SVLEN=271;STRANDS=+-;RE=8;REF_strand=8;AF=1	GT:DR:DV	1/1:0:8
chr4	84411583	4139	TTTTTTTTTTTTTTTTTTTTTTTTTTTTTTTTTTTTTTTTT	N	.	PASS	PRECISE;SVMETHOD=Snifflesv1.0.11;CHR2=chr4;END=84411624;STD_quant_start=0.000000;STD_quant_stop=5.603570;Kurtosis_quant_start=-nan;Kurtosis_quant_stop=1.225932;SVTYPE=DEL;SUPTYPE=AL;SVLEN=-41;STRANDS=+-;RE=5;REF_strand=5;AF=1	GT:DR:DV	1/1:0:5
chr4	84442241	4140	N	CTTTTCTTTTCTTTTTCTTTTCTTTTCTTTTCTTTTCTTT	.	PASS	IMPRECISE;SVMETHOD=Snifflesv1.0.11;CHR2=chr4;END=84442241;STD_quant_start=13.827509;STD_quant_stop=17.472836;Kurtosis_quant_start=-1.499714;Kurtosis_quant_stop=-1.373340;SVTYPE=INS;SUPTYPE=AL;SVLEN=53;STRANDS=+-;RE=12;REF_strand=12;AF=1	GT:DR:DV	1/1:0:12
chr4	84483343	4141	ATATATATAATATATATATATTATATATATATA	N	.	PASS	PRECISE;SVMETHOD=Snifflesv1.0.11;CHR2=chr4;END=84483376;STD_quant_start=0.000000;STD_quant_stop=1.483240;Kurtosis_quant_start=1.138778;Kurtosis_quant_stop=0.706544;SVTYPE=DEL;SUPTYPE=AL;SVLEN=-33;STRANDS=+-;RE=15;REF_strand=15;AF=1	GT:DR:DV	1/1:0:15
chr4	84495777	4142	TTTTTTTTTTTTTTTTTTTTTTTTTTTTTTTTT	N	.	PASS	IMPRECISE;SVMETHOD=Snifflesv1.0.11;CHR2=chr4;END=84495813;STD_quant_start=9.885054;STD_quant_stop=15.643346;Kurtosis_quant_start=3.837694;Kurtosis_quant_stop=2.550223;SVTYPE=DEL;SUPTYPE=AL;SVLEN=-36;STRANDS=+-;RE=7;REF_strand=7;AF=1	GT:DR:DV	1/1:0:7
chr4	84614139	4143	TAGTATATTATATTACATATAATATGTAGTATATTATATTACATATAATATGTAGTATATTATATTACATATAATATGTAGTATATTATATTACATATAATATGTAGTATATTATATTACATATAATATGTAGTATATTATATTACATATAATATGTAGTATATTATATTACATATAATATGTAGTATATTATATTACATATAATATGTA	N	.	PASS	IMPRECISE;SVMETHOD=Snifflesv1.0.11;CHR2=chr4;END=84614349;STD_quant_start=31.965607;STD_quant_stop=30.636579;Kurtosis_quant_start=-0.016525;Kurtosis_quant_stop=-0.854124;SVTYPE=DEL;SUPTYPE=AL;SVLEN=-210;STRANDS=+-;RE=16;REF_strand=16;AF=1	GT:DR:DV	1/1:0:16
chr4	86099317	4144	N	TTTTTTTTTTTTTTTTTTTGAGACGGAGTCTCGCTCTCTGTCGCCCAGGCTGGAGTGTGGCGCGATCTCGGCTCACTGCAAGCTCCGCCTCCCGGGTTCACGCCATTCTGCCTCAGCCCCGAGTAGCTGGGACTACAGGTGCCCGCTACCACGCCCGGCTAATTTTTTTGTATTTTTAGTAGAGACGGGGTTTCACCGGTAGCCAGGATGGTCTCGATCTCCTGACTGATCCGCCCGCCTCGGCTCTCCCAAAT	.	PASS	PRECISE;SVMETHOD=Snifflesv1.0.11;CHR2=chr4;END=86099317;STD_quant_start=4.326001;STD_quant_stop=5.855400;Kurtosis_quant_start=3.005536;Kurtosis_quant_stop=-1.058958;SVTYPE=INS;SUPTYPE=AL,SR;SVLEN=252;STRANDS=+-;RE=7;REF_strand=7;AF=1	GT:DR:DV	1/1:0:7
chr4	86238979	4145	CTAGAGTTTCAGTTGTATTACTTCATTTTGTGATTTGAGAAAACATTTCACTTCTGTTTTTTCTCTTTAAAATGAGAGAATTG	N	.	PASS	PRECISE;SVMETHOD=Snifflesv1.0.11;CHR2=chr4;END=86239061;STD_quant_start=0.000000;STD_quant_stop=0.547723;Kurtosis_quant_start=0.159741;Kurtosis_quant_stop=0.859098;SVTYPE=DEL;SUPTYPE=AL;SVLEN=-82;STRANDS=+-;RE=19;REF_strand=19;AF=1	GT:DR:DV	1/1:0:19
chr4	86310522	4146	TTTTTTTTTTTTTTTTTTTTTTTTTTTGAGATGGAGTCTCGCTCTGTCGCCCAGGCTGGAGTGCAGTGGCGGGATCTCGGCTCACTGCAAGCTCCGCCTCCCGGGTTCACGCCATTCTCCTGCCTCAGCCTCCCAAGTAGCTGGGACTACAGGCGCCCGCCACTACGCCCGGCTAATTTTTTGTATTTTTAGTAGAGACGGGGTTTCACCGTTTTAGCCGGGATGGTCTCGATCTCCTGACCTCGTGATCCGCCCGCCTCGGCCTTCCAAAGTGCTGGGATTACAGGCGTGAGCCACCGCGCCCGGCCCCA	N	.	PASS	PRECISE;SVMETHOD=Snifflesv1.0.11;CHR2=chr4;END=86310833;STD_quant_start=0.333333;STD_quant_stop=0.333333;Kurtosis_quant_start=6.000000;Kurtosis_quant_stop=6.000000;SVTYPE=DEL;SUPTYPE=AL;SVLEN=-311;STRANDS=+-;RE=9;REF_strand=9;AF=1	GT:DR:DV	1/1:0:9
chr4	86396781	4147	GGGGAGGGGGCTGCGGGGGGCGGGGAGGGGGCTGCGGGGGGCGGGGAGGGGGCTGCGGGGGGCGG	N	.	PASS	PRECISE;SVMETHOD=Snifflesv1.0.11;CHR2=chr4;END=86396846;STD_quant_start=2.387467;STD_quant_stop=2.607681;Kurtosis_quant_start=4.477194;Kurtosis_quant_stop=-0.735004;SVTYPE=DEL;SUPTYPE=AL;SVLEN=-65;STRANDS=+-;RE=15;REF_strand=15;AF=1	GT:DR:DV	1/1:0:15
chr4	86470382	4148	N	GGCCGGGAAGCTGGGTGTCACGCCTGTAATCCCAGCACTTTGGGAGGCCGAGGCGGCGGATCAATGTCAGAGATCGACCATCCTGGCTAACACGGTGAAACCCCGTCACTAAAAATACAAAAAATTAGCCGGGCGTGGTAGCGGCGCCTGTAGTCCCAGCTAGTCGGGAGGCTGGAGGCAGGAGAATGGCGTGAACCTGAGGCGGAGCTTGCAGTGAGCCGAGATCGCCACTGCACTCCAGCCTGGGCGACAGAGCGAGACTCCGCCTCAAAAAAAAAAAAAAAAAAAAGAAATTGCCA	.	PASS	PRECISE;SVMETHOD=Snifflesv1.0.11;CHR2=chr4;END=86470382;STD_quant_start=4.654747;STD_quant_stop=8.556998;Kurtosis_quant_start=2.476686;Kurtosis_quant_stop=0.158054;SVTYPE=INS;SUPTYPE=AL,SR;SVLEN=285;STRANDS=+-;RE=9;REF_strand=9;AF=1	GT:DR:DV	1/1:0:9
chr4	86660767	4149	TTTTTTTTTTTTTTTTTTTTTTTTTTTTTTGAGATGGAGTCTCGCTCTGTCGCCCAGGCTGGAGTGCAGTGGCGCGATCTCGGCTCACTGCAAGCTCCGCCTCCCGGGTTCACGCCATTCTCCTGCCTCAGCCTCCCGAGTAGCTGGGACTACAGGCGCCCGCTACCACGCCCGGCTAATTTTTTGTATTTTTAGTAGAGACGGGGTTTCACCGTGTTAGCCAGAATGGTCTCGATCTCCTGACCTCGTGATCCGCCCACCTCGGCCTCCCAAAGTGCTGGGATTACAGGCGTGAGCCACCGCGCCCGGCCCACGTTCAATC	N	.	PASS	PRECISE;SVMETHOD=Snifflesv1.0.11;CHR2=chr4;END=86661089;STD_quant_start=2.846050;STD_quant_stop=2.607681;Kurtosis_quant_start=6.908642;Kurtosis_quant_stop=6.955663;SVTYPE=DEL;SUPTYPE=AL;SVLEN=-322;STRANDS=+-;RE=16;REF_strand=16;AF=1	GT:DR:DV	1/1:0:16
chr4	86796152	4150	ATTTATATATAAGTTATATAAAATATTTATATATACTATATTATTTATATATAATATATTTGTTTTATATATTATATTATATATAATATATTTATCTTATATATTATATTATATATAATATATTTATCTTATATATTATATTATATATAATATATTTATCTTATATATTATATTATATATAATATATTTATCTTATATATTATATTATATATAATATATTTATCTTATATATTATATTATATATAATATATTTATC	N	.	PASS	IMPRECISE;SVMETHOD=Snifflesv1.0.11;CHR2=chr4;END=86796407;STD_quant_start=80.828213;STD_quant_stop=93.580447;Kurtosis_quant_start=-0.166403;Kurtosis_quant_stop=-0.142104;SVTYPE=DEL;SUPTYPE=AL;SVLEN=-255;STRANDS=+-;RE=12;REF_strand=12;AF=1	GT:DR:DV	1/1:0:12
chr4	86798741	4151	N	CCTGGCTGCACTCCAGCCTGGGCAACAGGAGCAAGACA	.	PASS	IMPRECISE;SVMETHOD=Snifflesv1.0.11;CHR2=chr4;END=86798743;STD_quant_start=17.864070;STD_quant_stop=16.015617;Kurtosis_quant_start=-0.883906;Kurtosis_quant_stop=-1.124939;SVTYPE=INS;SUPTYPE=AL;SVLEN=36;STRANDS=+-;RE=8;REF_strand=8;AF=1	GT:DR:DV	1/1:0:8
chr4	86816113	4152	AAAAAAAAAAAAAAAAAAAAAAAAAAAACAAAACAAAAAGCAAA	N	.	PASS	PRECISE;SVMETHOD=Snifflesv1.0.11;CHR2=chr4;END=86816157;STD_quant_start=0.000000;STD_quant_stop=4.242641;Kurtosis_quant_start=7.000000;Kurtosis_quant_stop=-1.251814;SVTYPE=DEL;SUPTYPE=AL;SVLEN=-44;STRANDS=+-;RE=11;REF_strand=11;AF=1	GT:DR:DV	1/1:0:11
chr4	87060138	4153	N	AGTCAAGCTTATGTTGTTTATGCGAGGGAAAGCATGCATATCAGAG	.	PASS	PRECISE;SVMETHOD=Snifflesv1.0.11;CHR2=chr4;END=87060138;STD_quant_start=0.000000;STD_quant_stop=3.065942;Kurtosis_quant_start=5.893997;Kurtosis_quant_stop=-1.230769;SVTYPE=INS;SUPTYPE=AL;SVLEN=44;STRANDS=+-;RE=13;REF_strand=13;AF=1	GT:DR:DV	1/1:0:13
chr4	87431754	4154	N	GCCATGTATATAAATATACATGAATATATCTATA	.	PASS	IMPRECISE;SVMETHOD=Snifflesv1.0.11;CHR2=chr4;END=87431754;STD_quant_start=17.296435;STD_quant_stop=17.214335;Kurtosis_quant_start=-0.984427;Kurtosis_quant_stop=-0.869206;SVTYPE=INS;SUPTYPE=AL;SVLEN=34;STRANDS=+-;RE=6;REF_strand=6;AF=1	GT:DR:DV	1/1:0:6
chr4	87943709	4155	ATATATATATATATATATATATATATCTATCTATAT	N	.	PASS	PRECISE;SVMETHOD=Snifflesv1.0.11;CHR2=chr4;END=87943746;STD_quant_start=4.816638;STD_quant_stop=7.496666;Kurtosis_quant_start=-1.051251;Kurtosis_quant_stop=4.605300;SVTYPE=DEL;SUPTYPE=AL;SVLEN=-37;STRANDS=+-;RE=15;REF_strand=15;AF=1	GT:DR:DV	1/1:0:15
chr4	88229637	4156	AAAAAAAAAAAAAAAAAAAAAAAAAAAAAAAAA	N	.	PASS	PRECISE;SVMETHOD=Snifflesv1.0.11;CHR2=chr4;END=88229670;STD_quant_start=1.581139;STD_quant_stop=1.303840;Kurtosis_quant_start=7.000000;Kurtosis_quant_stop=-0.750865;SVTYPE=DEL;SUPTYPE=AL;SVLEN=-33;STRANDS=+-;RE=10;REF_strand=10;AF=1	GT:DR:DV	1/1:0:10
chr4	88299981	4157	AAATATATATATATAAATATATATATAAATATATATAAATATATATATATAAATATATATATATAAATATATATAAATATATATATATAAATATATATAAAT	N	.	PASS	IMPRECISE;SVMETHOD=Snifflesv1.0.11;CHR2=chr4;END=88300088;STD_quant_start=16.376813;STD_quant_stop=16.337074;Kurtosis_quant_start=6.414216;Kurtosis_quant_stop=5.780812;SVTYPE=DEL;SUPTYPE=AL;SVLEN=-107;STRANDS=+-;RE=10;REF_strand=10;AF=1	GT:DR:DV	1/1:0:10
chr4	88463827	4158	TTTTCTTTCTTTCTTTCTTTCTTTCTTTCTTTCTTTCTTTC	N	.	PASS	IMPRECISE;SVMETHOD=Snifflesv1.0.11;CHR2=chr4;END=88463868;STD_quant_start=8.602325;STD_quant_stop=10.807405;Kurtosis_quant_start=0.290066;Kurtosis_quant_stop=0.580878;SVTYPE=DEL;SUPTYPE=AL;SVLEN=-41;STRANDS=+-;RE=5;REF_strand=5;AF=1	GT:DR:DV	1/1:0:5
chr4	88483900	4159	ATGAAGGGTTGTTGAATTTTGTCAAAGGCTTTTTCTGCATCTATTGAGATAATCATGTGGTTTTTGTCTTTGGCTCTGTTTATATGCTGGATTACATTTATTGATTTGCGTATATTGAACCAGCCTTGCATCCCAGGGATGAAGCCCACTTGATCATGGTGGATAAGCTTTTTGATGTGCTGCTGGATTCGGTTTGCCAATATTTTAGGTATTGATGGGACGTATTTCAAAATAATAAGAGCTATCTATGACAAACCCACAGCCAATATCATACTGAATGGGCAAAAACTGGAAGCATTCCCTTTGAAAACTGGCACAAGACAGGGATGCCCTCTCTCACCGCTCCTATTCAACATAGTGTTGGAAGTTCTGGCCAGGGCAATCAGGCAGGAGAAGGAAATAAAGGGTATTCAATTAGGAAAAGAGGAAGTCAAATTGTCCCTGTTTGCAGACGACATGATTGTTTATCTAGAAAACCCCATCGTCTCAGCCCAAAATCTCCTTAAGCTGATAAGCAACTTCAGCAAAGTCTCAGGATACAAAATCAATGTACAAAAATCACAAGCATTCTTATACACCAACAACAGACAAACAGAGAGCCAAATCATGGGTGAACTCCCATTCACAATTGCTTCAAAGAGAATAAAATACCTAGGAATCCAACTTACAAGGGATGTGAAGGACCTCTTCAAGGAGAACTACAAACCACTGCTCAAGGAAATAAAAGAGGACACAAACAAATGGAAGAACATTCCATGCTCATGGGTAGGAAGAATCAATATCGTGAAAATGGCCATACTGCCCAAGGTAATTTACAGATTCAATGCCATCCCCATCAAGCTACCAATGACTTTCTTCACAGAATTGGAAAAAACTACTTTAAAGTTCATATGGAACCAAAAAAGAGCCCGCATCGCCAAGTCAATCCTAAGCCAAAAGAACAAAGCTGGAGGCATCACACTACCTGACTTCAAACTATACTACAAGGCTACAGTAACCAAAACAGCATGGTACTGGTACCAAAACAGAGATATAGATCAATGGAACAGAACAGAGCCCTCAGAAATAATGCCGCATATCTACAACTATCTGATCTTTGACAAACCTGAGAAAAACAAGCAATGGGGAAAGGATTCCCTATTTAATAAATGGTGCTGGGAAAACTGGCTAGCCATATGTAGAAAGCTGAAACTGGATCCCTTCCTTACACCTTATACAAAAATCAATTCAAGATGGATTAAAGATTTAAACGTTAGACCTAAAACCATAAAAACCCTAGAAGAAAACCTAGGCATTACCATTCAGGACATAGGCGTGGGCAAGGACTTCATGTCCAAAACACCAAAAGCAATGGCAACAAAAGCCAAAATTGACAAATGGGATCTAATTAAACTAAAGAGCTTCTGCACAGCAAAAGAAACTACCATCAGAGTGAACAGGCAACCTACAACATGGGAGAAAATTTTCGCAACCTACTCATCTGACAAAGGGCTAATATCCAGAATCTACAATGAACTCAAACAAATTTACAAGAAAAAAACAAACAACCCCATCAAAAAGTGGGCGAAGGACATGAACAGACACTTCTCAAAAGAAGACATTTATGCAGCCAAAAAACACATGAAGAAATGCTCATCATCACTGGCCATCAGAGAAATGCAAATCAAAACCACTATGAGATATCATCTCACACCAGTTAGAATGGCAATCATTAAAAAGTCAGGAAACAACAGGTGCTGGAGAGGATGTGGAGAAATAGGAACACTTTTACACTGTTGGTGGGACTGTAAACTAGTTCAACCATTGTGGAAGTCAGTGTGGCGATTCCTCAGGGATCTAGAACTAGAAATACCATTTGACCCAGCCATCCCATTACTGGGTATATACCCAAAGGACTATAAATCATGCTGCTATAAAGACACATGCACACGTATGTTTATTGCGGCACTATTCACAATAGCAAAGACTTGGAACCAACCCAAATGTCCAACAATGATAGACTGGATTAAGAAAATGTGGCACATATACACCATGGAATACTATGCAGCCATAAAAAATGATGAGTTCATATCCTTTGTAGGGACATGGATGAAATTGGAAACCATCATTCTCAGTAAACTATCGCAAGAACAAAAAACCAAACACCGCATATTCTCACTCATAGGTGGGAATTGAACAATGAGATCACATGGACACAGGAAGGGGAATATCACACTCTGGGGACTGTGGTGGGGTCGGGGGGAGGGGGGAGGGATAGCATTGGGAGATATACCTAATGCTAGATGACACATTAGTGGGTGCAGTGCACCAGCATGGCACATGTATACATATGTAACTAACCTGCACAATGTGCACATGTACCCTAAAACTTAGAGTATAATAAAAAAAAAAAAAAAAGAAAAAAAAAAAAAAAAAAAGTTACAAACAAC	N	.	PASS	PRECISE;SVMETHOD=Snifflesv1.0.11;CHR2=chr4;END=88486329;STD_quant_start=0.316228;STD_quant_stop=2.302173;Kurtosis_quant_start=-0.686485;Kurtosis_quant_stop=-1.151537;SVTYPE=DEL;SUPTYPE=AL,SR;SVLEN=-2429;STRANDS=+-;RE=15;REF_strand=15;AF=1	GT:DR:DV	1/1:0:15
chr4	88537077	4160	TGACAGCAGCAATAGCAGTGACAGCAGCGATAGCAGCGACAGCAGCGACAGCAGCGATAGCAGTGACAGCAGCGATAGCAGTGACAGCAGTGACAGCAGCAATAGCAGTGACAGCAGTGACAGCAGCGACAGCA	N	.	PASS	PRECISE;SVMETHOD=Snifflesv1.0.11;CHR2=chr4;END=88537207;STD_quant_start=2.549510;STD_quant_stop=4.626013;Kurtosis_quant_start=-0.352119;Kurtosis_quant_stop=-0.677773;SVTYPE=DEL;SUPTYPE=AL;SVLEN=-130;STRANDS=+-;RE=17;REF_strand=17;AF=1	GT:DR:DV	1/1:0:17
chr4	88790573	4161	N	AAAGGGAAGATAATGTAAAATAGGTTGAGGAGTAGAAAAAGGGGAAATTATTTGTGACTGAATTAATATTCCCAACACTAGTCAAAATTTGTCTTAGAAGGTGACTTGATTTTGCGACTACACTATGGATTTTCTCCCTTAAAGAGTAACTTAAAATAAATAAGGAAACTTAAATCATAGGATCATGGTGTTTTTGAAAGTGCCACTTAGAGTGAAAATGTCTTATGAAAACAAGCACTCTTGATTGGTTTTGCTTTTATAAATCAGAATCAGTATTCCAAACTGATGTGAAATAGCTTAAAAAGTTTCTTTAGATCACAAAACTTACGTTG	.	PASS	PRECISE;SVMETHOD=Snifflesv1.0.11;CHR2=chr4;END=88790573;STD_quant_start=0.447214;STD_quant_stop=5.753260;Kurtosis_quant_start=-0.423883;Kurtosis_quant_stop=-0.803251;SVTYPE=INS;SUPTYPE=AL,SR;SVLEN=328;STRANDS=+-;RE=14;REF_strand=14;AF=1	GT:DR:DV	1/1:0:14
chr4	88847164	4162	N	<INV>	.	PASS	PRECISE;SVMETHOD=Snifflesv1.0.11;CHR2=chr4;END=88858700;STD_quant_start=1.732051;STD_quant_stop=0.632456;Kurtosis_quant_start=5.374758;Kurtosis_quant_stop=6.384207;SVTYPE=INV;SUPTYPE=SR;SVLEN=11536;STRANDS=--;RE=14;REF_strand=14;AF=1	GT:DR:DV	1/1:0:14
chr4	89037685	4163	TTTTTTTTTTTTTTTTTTTTTTTTTTTTTTTTTTTTTTGAGACGGAGTCTCGCTCTGTCACCCAGGCTGGAGTGCAGTGGCGCGATCTCGGCTCACTGCAAGCTCCGCCTCCCGGGTTCACGCCATTCACCTGCCTCAGCCTCCCGAGTAGCTGGGACTACAGGCGCCCGCCACCACGCCCGGCTAATTTTTTGTATTTTTAGTAGAGACGGGGTTTCACCGTGTTAGCCAGGATGGTCTCGATCTCCTGACCTCGTGATCCGCCCGCCTCGGCCTCCCAAAGTGCTGGGATTACAGGCGTGAGCCACCGCGCCCGGCCAAAAAATCACACATTTC	N	.	PASS	PRECISE;SVMETHOD=Snifflesv1.0.11;CHR2=chr4;END=89038021;STD_quant_start=7.771744;STD_quant_stop=7.382412;Kurtosis_quant_start=0.113372;Kurtosis_quant_stop=-0.260753;SVTYPE=DEL;SUPTYPE=AL;SVLEN=-336;STRANDS=+-;RE=11;REF_strand=11;AF=1	GT:DR:DV	1/1:0:11
chr4	89153047	4164	N	CTCTCTCTCTCTCTCTCTCTGTGTGTGTGTGTGT	.	PASS	IMPRECISE;SVMETHOD=Snifflesv1.0.11;CHR2=chr4;END=89153047;STD_quant_start=12.041595;STD_quant_stop=10.009995;Kurtosis_quant_start=0.027415;Kurtosis_quant_stop=0.323353;SVTYPE=INS;SUPTYPE=AL;SVLEN=37;STRANDS=+-;RE=5;REF_strand=5;AF=1	GT:DR:DV	1/1:0:5
chr4	89498768	4165	N	TACATATATATGTATATATATATACATATACTAATATTAACATATATATATATATATATATATATA	.	PASS	PRECISE;SVMETHOD=Snifflesv1.0.11;CHR2=chr4;END=89498768;STD_quant_start=0.000000;STD_quant_stop=2.469818;Kurtosis_quant_start=2.804931;Kurtosis_quant_stop=2.379754;SVTYPE=INS;SUPTYPE=AL;SVLEN=60;STRANDS=+-;RE=17;REF_strand=17;AF=1	GT:DR:DV	1/1:0:17
chr4	89522923	4166	GGGGCCGGGCGCGGTGGCTTACGCCTGTAATCCCAGCACTTTGGGAGGCCGAGGCGGGCGGATCACGAGGTCAGGAGATCGAGACCATCCCGGCTAAAACGGTGAAACCCCGTCTCTACTAAAAATACAAAAAATTAGCCGGGCGTAGTGGCGGGCGCCTGTAGTCCCAGCTACTTGGGAGGCTGAGGCAGGAGAATGGCGTGAACCCGGGAGGCGGAGCTTGCAGTGAGCCGAGATCCCGCCACTGCACTCCAGCCTGGGCGACAGAGCGAGACTCCGTCTCAAAAAAAAAAAAAAAAAAGAAAAGGATATTCA	N	.	PASS	PRECISE;SVMETHOD=Snifflesv1.0.11;CHR2=chr4;END=89523238;STD_quant_start=0.000000;STD_quant_stop=0.000000;Kurtosis_quant_start=-1.657119;Kurtosis_quant_stop=-1.694156;SVTYPE=DEL;SUPTYPE=AL;SVLEN=-315;STRANDS=+-;RE=21;REF_strand=21;AF=1	GT:DR:DV	1/1:0:21
chr4	89620333	4167	N	CTTCCCCACCCCCTAGCCCTGTTCCCTCTTCCCACCCACCCCAGCCCCGCCTTTCTTTCCCCACCCACCCACCCAGCTCCCACCCACTCATCGACCCAGCTCCACCTCTCTTCTTCCCCACCACCCACCCCCCTACCCTTCTCCCCACCCACCCACCCCTACTCCGCTTTCTCCACCCACCCACCCAGCCCCACCCCACCCACGACCCAGCCCACCCCTCTCTTCCCCACCGACCCACCCCTACCCTCTCTTCCCCCACCCACCCACCCCTACCCGCTTCTTCCCACCCACCCACCCAGCCCCA	.	PASS	IMPRECISE;SVMETHOD=Snifflesv1.0.11;CHR2=chr4;END=89620333;STD_quant_start=64.588441;STD_quant_stop=79.799053;Kurtosis_quant_start=5.678052;Kurtosis_quant_stop=4.954807;SVTYPE=INS;SUPTYPE=AL,SR;SVLEN=304;STRANDS=+-;RE=9;REF_strand=9;AF=1	GT:DR:DV	1/1:0:9
chr4	90018039	4168	ATGATGGAATATATATATATGATGGAATATATATATATGATGGAATATATATATATGATGGAATATATATATATGATGGAATATATATATATGATGGAATATATATATATGATGGAATATATATATATGATGGAATATATATATATGATGGAATATATATATATGATGGAATATATATATATGATGGAATATATATATAT	N	.	PASS	IMPRECISE;SVMETHOD=Snifflesv1.0.11;CHR2=chr4;END=90018239;STD_quant_start=11.870131;STD_quant_stop=8.414274;Kurtosis_quant_start=2.086963;Kurtosis_quant_stop=4.080040;SVTYPE=DEL;SUPTYPE=AL;SVLEN=-200;STRANDS=+-;RE=13;REF_strand=13;AF=1	GT:DR:DV	1/1:0:13
chr4	90742430	4169	N	AGAGAGGGAGGAAGGAAGGGAAAAGAAAGAAAGGAAAGAAGGAAGGGAAGAAGGAAGCAAGAAAGAAAAAAGAGAAA	.	PASS	IMPRECISE;SVMETHOD=Snifflesv1.0.11;CHR2=chr4;END=90742430;STD_quant_start=26.806716;STD_quant_stop=25.119713;Kurtosis_quant_start=-0.765630;Kurtosis_quant_stop=-0.884683;SVTYPE=INS;SUPTYPE=AL;SVLEN=86;STRANDS=+-;RE=13;REF_strand=13;AF=1	GT:DR:DV	1/1:0:13
chr4	91192992	4170	ATATATATATATATATATATATTTTTTTTTTTTT	N	.	PASS	PRECISE;SVMETHOD=Snifflesv1.0.11;CHR2=chr4;END=91193026;STD_quant_start=5.671567;STD_quant_stop=7.000000;Kurtosis_quant_start=1.646944;Kurtosis_quant_stop=1.639317;SVTYPE=DEL;SUPTYPE=AL;SVLEN=-34;STRANDS=+-;RE=6;REF_strand=6;AF=1	GT:DR:DV	1/1:0:6
chr4	91569665	4171	CCACCAATGTGACTGTATTTGGAGATAAGGCCTTTAACTAAGGTTAAATGAGGTTATAAGA	N	.	PASS	PRECISE;SVMETHOD=Snifflesv1.0.11;CHR2=chr4;END=91569726;STD_quant_start=3.660601;STD_quant_stop=3.361547;Kurtosis_quant_start=-0.763146;Kurtosis_quant_stop=0.562349;SVTYPE=DEL;SUPTYPE=AL;SVLEN=-61;STRANDS=+-;RE=11;REF_strand=11;AF=1	GT:DR:DV	1/1:0:11
chr4	91596798	4172	N	<DEL>	.	PASS	PRECISE;SVMETHOD=Snifflesv1.0.11;CHR2=chr4;END=91602921;STD_quant_start=0.707107;STD_quant_stop=5.848077;Kurtosis_quant_start=2.909628;Kurtosis_quant_stop=-0.397180;SVTYPE=DEL;SUPTYPE=SR;SVLEN=-6123;STRANDS=+-;RE=15;REF_strand=15;AF=1	GT:DR:DV	1/1:0:15
chr4	92101545	4173	CCTGCCCCCAGAGGTGGAGTCTACAGAGGCAGGCAGGCCTTCTTGAGCTGTGGTGGGCTCCACCTAGTTCGAGCTTCCTT	N	.	PASS	PRECISE;SVMETHOD=Snifflesv1.0.11;CHR2=chr4;END=92101625;STD_quant_start=2.179449;STD_quant_stop=2.715695;Kurtosis_quant_start=4.191136;Kurtosis_quant_stop=2.706406;SVTYPE=DEL;SUPTYPE=AL;SVLEN=-80;STRANDS=+-;RE=8;REF_strand=8;AF=1	GT:DR:DV	1/1:0:8
chr4	92123925	4174	N	TTAAGTGTGTGTGTATATATGTGTGTGTGTGTATAGATATATACACACCTGCTAAG	.	PASS	IMPRECISE;SVMETHOD=Snifflesv1.0.11;CHR2=chr4;END=92123927;STD_quant_start=17.697457;STD_quant_stop=19.352002;Kurtosis_quant_start=-1.149258;Kurtosis_quant_stop=-1.552107;SVTYPE=INS;SUPTYPE=AL;SVLEN=48;STRANDS=+-;RE=12;REF_strand=12;AF=1	GT:DR:DV	1/1:0:12
chr4	92160567	4175	GATAAGTTGCAGAGGTTGCAATGTGGGAGATTTTCTTGCTACTTAAGAAATACTTTGTAAATCTCACAATGATTAAGAAGTCTGAGAAGCTCTGACAGCTCTCAGCAAAATTTTAGAAATCCAGGTGAAAAATCAGTGTTTTTGAAAATGTATGTTTATATTACAGATGACTATAAAAAATTGCAAATCCTTAAATTATGAATGACCAATATCTAAAATTTCACATCAACAAGAAGAAATATATTAAACATTCAGATGGATTGGCTTTTTACAAGATTTTCAATATTTGGAATTTTTGTCATAAGTAAAATCTAATGTTAATACGTATGTGATTCATGGTAGTTCCTATTTTAGAACTTTCTAACCTGTCATTATGAGATATTTTTATCTGTCTTGCTCCCATGCTTTTCTGTGCATGTCACTGACTAAAATAATTTACATAAGAAAAAATTCAATTTGTAAAGAAAGGACACATTCAGAGAATAATTTTTATTAATATTATCTTCATGATAACATATCAATTTGTTTATAAATAAAGCCGTGTGGCCTCATTACTGACTTAGAGAATACTTGGCAGGTACTCATTTTTGTCTCTCTTGGCTAATGGTTAATGCAGTGCACCTGTTTTAGAACACTGAAATCTCTACTCATAAAATACATTTTTTTTTTTTTTTTTTGAGACAGAGTCTTGCTCTGTCGCCCAGGCTGGAGTGCAGTGGCACGATCTTGGCTCACTGCAAGCTCCGCCTCCCAGGTTCACGCCATTCTCTTGCCTCAGCCTCCCGAGTAGCTGGGACTACATACGCCAGCCACCACGCCCGGCTAATTTTTCTGTATTTTTAATAGAGACGGGGTTTCCCTGTGTTAGCCAGGATGGTCTCGATCTTCTGACCACGTGATCCCCCCCACCTCAGCCTCCCAAAGTGCTGGTATTACAAGCGTGAGCCACTGCGCCCGGCCTATTTTAAGCATTTGTAATGCATTAATTCATCTAATCATCACAACCATTATAATCAACTTCATCTTATGGATGGGATAACTCAAGTATAAGGAAGTTAAATAATTTCCCCTAGATCACACAGCTAGTAAGCAACAAAACTAGGGTTCGAATATCTAGGCAGTCTCATTTTAGAATGTGCGAATTTAACTACATACTGCCTCTTCTGACAGACCGTTGACGACTATTACCTGTGAAGGTCCCAGCCACATTTGCACATGTCATATTGTGAAGTCATAGCTTCCTTAGTT	N	.	PASS	IMPRECISE;SVMETHOD=Snifflesv1.0.11;CHR2=chr4;END=92161818;STD_quant_start=115.021737;STD_quant_stop=115.888308;Kurtosis_quant_start=-0.879533;Kurtosis_quant_stop=-0.889667;SVTYPE=DEL;SUPTYPE=AL,SR;SVLEN=-1251;STRANDS=+-;RE=15;REF_strand=15;AF=1	GT:DR:DV	1/1:0:15
chr4	92885141	4176	N	CCAATATATAATATATATTATATATATATAATATATAATATATATTATATATATATAATATATAATATCTATATATATATAATATATATTATATATATATATATATATTATATATATATATAATATATAATATATATTATATATATAATATATAATATATATATAATATATAATATATATTATATATATATAATATATAT	.	PASS	IMPRECISE;SVMETHOD=Snifflesv1.0.11;CHR2=chr4;END=92885141;STD_quant_start=9.273618;STD_quant_stop=17.300289;Kurtosis_quant_start=-0.894623;Kurtosis_quant_stop=-1.131190;SVTYPE=INS;SUPTYPE=AL;SVLEN=213;STRANDS=+-;RE=13;REF_strand=13;AF=1	GT:DR:DV	1/1:0:13
chr4	93393077	4177	TTTTTTTTTTTTTTTTTTTTTTTTTGAGACGGAGTCTCGCTCTGTCGCCCAGGCTGGAGTGCAGTGGCGGGATCTCGGCTCACTGCAAGCTCCGCCTCCCGGGTTCACGCCATTCTCCTGCCTCGGCCTCCCGAGTAGCTGGGACTACAGGCGCCCGCCACTACGCCCAGCTAATTTTTTGTATTTTTAGTAGAGACGGGGTTTCACCGTTTTAGCCGGGATGGTCTCGATCTCCTGACCTCGTGATCCGCCCGCCTCGGCCTCCCAAAGTGCTGGGATTACAGGCGTGAGCCACCGCGCCCGGCCGTTATCCATATTTC	N	.	PASS	PRECISE;SVMETHOD=Snifflesv1.0.11;CHR2=chr4;END=93393397;STD_quant_start=0.000000;STD_quant_stop=0.707107;Kurtosis_quant_start=0.151852;Kurtosis_quant_stop=0.682332;SVTYPE=DEL;SUPTYPE=AL;SVLEN=-320;STRANDS=+-;RE=14;REF_strand=14;AF=1	GT:DR:DV	1/1:0:14
chr4	93403151	4178	TATATATATATATATATATATATATATATATATATATAAA	N	.	PASS	IMPRECISE;SVMETHOD=Snifflesv1.0.11;CHR2=chr4;END=93403187;STD_quant_start=16.507574;STD_quant_stop=9.528903;Kurtosis_quant_start=1.783243;Kurtosis_quant_stop=1.976858;SVTYPE=DEL;SUPTYPE=AL;SVLEN=-36;STRANDS=+-;RE=10;REF_strand=10;AF=1	GT:DR:DV	1/1:0:10
chr4	94999380	4179	TTTCTTTTTTTTTTTTTTTTTTTTTTTTTTTTTTTTTTTTTT	N	.	PASS	PRECISE;SVMETHOD=Snifflesv1.0.11;CHR2=chr4;END=94999412;STD_quant_start=3.798496;STD_quant_stop=2.267787;Kurtosis_quant_start=3.862759;Kurtosis_quant_stop=0.824074;SVTYPE=DEL;SUPTYPE=AL;SVLEN=-32;STRANDS=+-;RE=7;REF_strand=7;AF=1	GT:DR:DV	1/1:0:7
chr4	95498972	4180	TTTTTTTTTTTTTTTTTTTTTTTTTTTGAGACGGAGTCTCGCTCTGTCGCCCAGGCTGGAGTGCAGTGGCGGGATCTCGGCTCACTGCAAGCTCCGCCTCCCGGGTTCACGCCATTCTCCTGCCTCAGCCTCCCAAGTAGCTGGGACTACAGGCGCCCGCCACTACGCCCGGCTAATTTTTTGTATTTTTAGTAGAGACGGGGTTTCACCGTTTTAGCCGGGATGGTCTCGATCTCCTGACCTCGTGATCCGCCCGCCTCGGCCTCCCAAAGTGCTGGGATTACAGGCGTGAGCCACCGCGCCCGGCCAACTCTTC	N	.	PASS	PRECISE;SVMETHOD=Snifflesv1.0.11;CHR2=chr4;END=95499288;STD_quant_start=0.000000;STD_quant_stop=0.000000;Kurtosis_quant_start=6.474069;Kurtosis_quant_stop=5.892734;SVTYPE=DEL;SUPTYPE=AL;SVLEN=-316;STRANDS=+-;RE=12;REF_strand=12;AF=1	GT:DR:DV	1/1:0:12
chr4	95870459	4181	TTTTTTTTTTTTTTTTTTTGAGACGGAGTCTCGCTCTGTCGCCCAGGCCGGACTGCGGACTGCAGTGGCGCAATCTCGGCTCACTGCAAGCTCTGCTTCCCGGGTTCACGCCATTCTCCTGCCTCAGCCTCCCGAGTAGCTGGGACTACAGGCGCCTGCCACCGCGCCCGGCTGATTTTTTGTATTTTTAGTAGAGACGGGGTTTCACCTTGTTAGCCAGGATGGTCTCGATCTCCTGACCTCGTGATCCACCCGCCTCGGCCTCCCAAAGTGCTGGGATTACAGGCGTGAGCCACCGCGCCCGGCCTGAACTCATTCT	N	.	PASS	PRECISE;SVMETHOD=Snifflesv1.0.11;CHR2=chr4;END=95870778;STD_quant_start=8.366600;STD_quant_stop=7.007139;Kurtosis_quant_start=1.430923;Kurtosis_quant_stop=-0.723854;SVTYPE=DEL;SUPTYPE=AL,SR;SVLEN=-319;STRANDS=+-;RE=11;REF_strand=11;AF=1	GT:DR:DV	1/1:0:11
chr4	95970570	4182	TTTTTTTTTTTTTTTTTTTTTTTTTTTTTTT	N	.	PASS	PRECISE;SVMETHOD=Snifflesv1.0.11;CHR2=chr4;END=95970603;STD_quant_start=0.000000;STD_quant_stop=1.816590;Kurtosis_quant_start=7.000000;Kurtosis_quant_stop=-1.034667;SVTYPE=DEL;SUPTYPE=AL;SVLEN=-33;STRANDS=+-;RE=14;REF_strand=14;AF=1	GT:DR:DV	1/1:0:14
chr4	96117935	4183	N	<DUP>	.	PASS	IMPRECISE;SVMETHOD=Snifflesv1.0.11;CHR2=chr4;END=96118237;STD_quant_start=64.865245;STD_quant_stop=62.742529;Kurtosis_quant_start=-1.129709;Kurtosis_quant_stop=-1.327198;SVTYPE=DUP;SUPTYPE=SR;SVLEN=302;STRANDS=-+;RE=8;REF_strand=8;AF=1	GT:DR:DV	1/1:0:8
chr4	97091133	4184	N	GGGAGTAGCTGAGACCACAGGCCAGCCACCAATGCCT	.	PASS	PRECISE;SVMETHOD=Snifflesv1.0.11;CHR2=chr4;END=97091134;STD_quant_start=2.390457;STD_quant_stop=4.242641;Kurtosis_quant_start=2.687500;Kurtosis_quant_stop=-0.346561;SVTYPE=INS;SUPTYPE=AL;SVLEN=36;STRANDS=+-;RE=7;REF_strand=7;AF=1	GT:DR:DV	1/1:0:7
chr4	97572114	4185	GGCCGGGCGCGGTGGCTCACGCCTGTAATCCCAGCACTTTGGGAGGCCGAGGCGGGTGGATCATGAGGTCAGGAGATCGAGACCATCCTGGCTAACAAGGTGAAACCCCGTCTCTACTAAAAATACAAAAAATTAGCCGGGCGCGGTGGCGGGCGCCTGTAGTCCCAGCTACTGGGGAGGCTGAGGCAGGAGAATGGCGTTGAACCCGGGAAGCGGAGCTTGCAGTGAGCCGAGATTGTGCCACTGCAGTCCGCAGTCCAGCCTGGGCGACAGAGCGAGACTCCGTCTCAAAAAAAAAAAAAAAAACAAACAAAATTTC	N	.	PASS	PRECISE;SVMETHOD=Snifflesv1.0.11;CHR2=chr4;END=97572433;STD_quant_start=6.611678;STD_quant_stop=6.502747;Kurtosis_quant_start=1.275087;Kurtosis_quant_stop=0.868152;SVTYPE=DEL;SUPTYPE=AL;SVLEN=-319;STRANDS=+-;RE=7;REF_strand=7;AF=1	GT:DR:DV	1/1:0:7
chr4	98110654	4186	AGAGGGCCGGGCGCGGTGGCTCACGCCTGTAATCCCAGCACTTTGGGAGGCCGAGGCGGGCGGATCATGAGGTCAGGAGATCGAGACCATCCCGGCTAAAACGGTGAAACCCCGTCTCTACTAAAAATACAAAAAATTAGCCGGGCGTAGTGGCGGGCGCCTGTAGTCCCAGCTACTTGGGAGGCTGAGGCAGGAGAATGGCGTGAACCCGGGAGGCGGAGCTTGCAGTGAGCTGAGATCCCGCCACTGCACTCCAGCCTGGGCGACAGAGCGAGACTCCGTCTCAAAAAAAAAAAAAAAAAAAAAAAAAAAAAAGAGTTTGCTGTA	N	.	PASS	PRECISE;SVMETHOD=Snifflesv1.0.11;CHR2=chr4;END=98110979;STD_quant_start=3.901567;STD_quant_stop=3.496029;Kurtosis_quant_start=2.112100;Kurtosis_quant_stop=0.607438;SVTYPE=DEL;SUPTYPE=AL;SVLEN=-325;STRANDS=+-;RE=9;REF_strand=9;AF=1	GT:DR:DV	1/1:0:9
chr4	98133388	4187	TTTTTTTTTTTTTTTTTTTTGAGACGGAGTCTCGCTCTGTCGCCCAGGCTGGAGTGCAGTGGCGGGATCTCGGCTCACTGCAAGCTCCGCCTCCCGGGTTCACGCCATTCTCCTGCCTCAGCCTCCCAAGTAGCTGGGACTACAGGCGCCCGCCACTACGCCCGGCTAATTTTTTGTATTTTTAGTAGAGACGGGGTTTCACCGTTTTAGCCGGGATGGTCTCGATCTCCTGACCTCGTGATCCGCCCGCCTCGGCCTCCCAAAGTGCTGGGATTACAGGCGTGAGCCACCGCGCCCGGCCAGGAACTTAATTC	N	.	PASS	PRECISE;SVMETHOD=Snifflesv1.0.11;CHR2=chr4;END=98133700;STD_quant_start=4.760952;STD_quant_stop=5.131601;Kurtosis_quant_start=1.772491;Kurtosis_quant_stop=0.220157;SVTYPE=DEL;SUPTYPE=AL,SR;SVLEN=-312;STRANDS=+-;RE=9;REF_strand=9;AF=1	GT:DR:DV	1/1:0:9
chr4	98176010	4188	TTTTTTGTCCTTGCAATAGTTTGCTGAGAATGATGG	N	.	PASS	PRECISE;SVMETHOD=Snifflesv1.0.11;CHR2=chr4;END=98176046;STD_quant_start=1.095445;STD_quant_stop=1.549193;Kurtosis_quant_start=1.576720;Kurtosis_quant_stop=-1.197123;SVTYPE=DEL;SUPTYPE=AL;SVLEN=-36;STRANDS=+-;RE=14;REF_strand=14;AF=1	GT:DR:DV	1/1:0:14
chr4	98181277	4189	GGCCGGGCGCGGTGGCTCACGCCTGTAATCCCAGCACTTTGGGAGGCCGAGGCGGGCGGATCACGAGGTCAGGAGATCGAGACCATCCCGGCTAAAACGGTGAAACCCCGTCTCTACTAAAAATACAAAAAATTAGCCGGGCGTAGTGGCGGGCGCCTGTAGTCCCAGCTACTTGGGAGGCTGAGGCAGGAGAATGGCGTGAACCCGGGAGGCGGAGCTTGCAGTGAGCCGAGATCCCGCCACTGCACTCCAGCCTGGGCGACAGAGCGAGACTCCGTCTCAAAAAAAAAAAAAAAAAAAAAAAAAAAATTATACCCTGCT	N	.	PASS	PRECISE;SVMETHOD=Snifflesv1.0.11;CHR2=chr4;END=98181598;STD_quant_start=2.626785;STD_quant_stop=5.338539;Kurtosis_quant_start=0.644068;Kurtosis_quant_stop=6.989876;SVTYPE=DEL;SUPTYPE=AL,SR;SVLEN=-321;STRANDS=+-;RE=11;REF_strand=11;AF=1	GT:DR:DV	1/1:0:11
chr4	98354291	4190	N	<DEL>	.	PASS	PRECISE;SVMETHOD=Snifflesv1.0.11;CHR2=chr4;END=98359217;STD_quant_start=1.095445;STD_quant_stop=5.924525;Kurtosis_quant_start=2.989583;Kurtosis_quant_stop=1.235340;SVTYPE=DEL;SUPTYPE=SR;SVLEN=-4926;STRANDS=+-;RE=11;REF_strand=11;AF=1	GT:DR:DV	1/1:0:11
chr4	98424919	4191	AAAAATATATTTTCATATTCATATAAATATATTTTAAAAATATATTTAAATATTTTAAAAATATATTTTCATATTCATATAAATATATTTTAAAAATATATTTAAATATTTTA	N	.	PASS	IMPRECISE;SVMETHOD=Snifflesv1.0.11;CHR2=chr4;END=98425032;STD_quant_start=11.040330;STD_quant_stop=11.690452;Kurtosis_quant_start=3.149099;Kurtosis_quant_stop=3.310922;SVTYPE=DEL;SUPTYPE=AL;SVLEN=-113;STRANDS=+-;RE=9;REF_strand=9;AF=1	GT:DR:DV	1/1:0:9
chr4	98470169	4192	N	TACTAGTGTATGGTACACACACAACTTCTATTATCAGACTTGAGAAACCTCTGTCTCTTATTAAAAACAGAATTCAATAAAGAGAGTCAGGTAGATGAATAAGCATGTAAAACAGAGCTTCCGTGGCAAGAGGGTGCATGATGTGCTCAAAGGAACTGAAAAGAGACTTTAGAGTACAGAAAAGGAGGATAGATGAAGTGAAAGTGAGCTTTTTAGAACCACTAGAAGATATTACGCTTTGTCCACAGTCAGTTGCCTCTGTGGACAAATTGACTTTGAGA	.	PASS	IMPRECISE;SVMETHOD=Snifflesv1.0.11;CHR2=chr4;END=98470169;STD_quant_start=3.674235;STD_quant_stop=10.277402;Kurtosis_quant_start=0.152263;Kurtosis_quant_stop=0.577477;SVTYPE=INS;SUPTYPE=AL,SR;SVLEN=261;STRANDS=+-;RE=8;REF_strand=8;AF=1	GT:DR:DV	1/1:0:8
chr4	98590665	4193	GGCCGGGCGCGGTGGCTCACGCCTGTAATCCCAGCACTTTGGGAGGCCGAGGCGGGTGGATCATGAGGTCAGGAGATCGAGACCATCCTGGCTAACAAGGTGAAACCCCGTCTCTACTAAAAATACAAAAAATTAGCCGGGCGCGGTGGCGGGCGCCTGTAGTCCCAGCTACTCGGGAGGCTGAGGCAGGAGAATGGCGTGAACCCGGGAAGCGGAGCTTGCAGTGAGCCGAGATTGCGCCACTGCAGTCCGCAGTCCGGCCTGGGCAACAGAGCGAGACTCCGTCTCAAAAAAAAAAAAAAAAAGAAAGTTTATTGC	N	.	PASS	PRECISE;SVMETHOD=Snifflesv1.0.11;CHR2=chr4;END=98590983;STD_quant_start=4.913538;STD_quant_stop=4.070802;Kurtosis_quant_start=2.235356;Kurtosis_quant_stop=2.335315;SVTYPE=DEL;SUPTYPE=AL;SVLEN=-318;STRANDS=+-;RE=7;REF_strand=7;AF=1	GT:DR:DV	1/1:0:7
chr4	98929656	4194	AAAAACTCACAGGTTTTATAAATAGTTTTATA	N	.	PASS	IMPRECISE;SVMETHOD=Snifflesv1.0.11;CHR2=chr4;END=98929689;STD_quant_start=11.738824;STD_quant_stop=11.198214;Kurtosis_quant_start=1.157400;Kurtosis_quant_stop=1.250246;SVTYPE=DEL;SUPTYPE=AL;SVLEN=-33;STRANDS=+-;RE=5;REF_strand=5;AF=1	GT:DR:DV	1/1:0:5
chr4	98960562	4195	N	AGTAAAAAATGTACAAGGTGTGCTGGAAGATATATCCTAAATTTTTTTATTTGTAAGAGTTTTGTATAAGAGCAGTTTTGTTACATGTGGATATATTGCACAGTGGTGAAGACGGGTTTTTATGTAACCGCTACCCAAATGTACATTGTACCCATTAGTACTTCTCATTCTTACCCCTCTCCC	.	PASS	PRECISE;SVMETHOD=Snifflesv1.0.11;CHR2=chr4;END=98960562;STD_quant_start=0.547723;STD_quant_stop=2.302173;Kurtosis_quant_start=6.950395;Kurtosis_quant_stop=6.916021;SVTYPE=INS;SUPTYPE=AL;SVLEN=183;STRANDS=+-;RE=12;REF_strand=12;AF=1	GT:DR:DV	1/1:0:12
chr4	98967157	4196	N	AGTATCCATGAGTCACTTAAGTGATCTTCATGGTTTTTCATTGTTCTGCTGAATT	.	PASS	IMPRECISE;SVMETHOD=Snifflesv1.0.11;CHR2=chr4;END=98967157;STD_quant_start=22.605309;STD_quant_stop=19.580603;Kurtosis_quant_start=-1.372676;Kurtosis_quant_stop=-0.870695;SVTYPE=INS;SUPTYPE=AL;SVLEN=55;STRANDS=+-;RE=13;REF_strand=13;AF=1	GT:DR:DV	1/1:0:13
chr4	99003584	4197	TTTTTTTTTTTTTTTTTTTTTTTTTTTTTTT	N	.	PASS	PRECISE;SVMETHOD=Snifflesv1.0.11;CHR2=chr4;END=99003618;STD_quant_start=0.000000;STD_quant_stop=2.280351;Kurtosis_quant_start=6.830327;Kurtosis_quant_stop=6.777811;SVTYPE=DEL;SUPTYPE=AL;SVLEN=-34;STRANDS=+-;RE=14;REF_strand=14;AF=1	GT:DR:DV	1/1:0:14
chr4	99925626	4198	CACACACACATACACACACACACACACACACACACACACA	N	.	PASS	PRECISE;SVMETHOD=Snifflesv1.0.11;CHR2=chr4;END=99925664;STD_quant_start=1.264911;STD_quant_stop=0.000000;Kurtosis_quant_start=4.436575;Kurtosis_quant_stop=4.445958;SVTYPE=DEL;SUPTYPE=AL;SVLEN=-38;STRANDS=+-;RE=17;REF_strand=17;AF=1	GT:DR:DV	1/1:0:17
chr4	100070295	4199	CCCCTTTCTTTTTTTTTTTTTTTTTTTTGAGACGGAGTCTCGCTCTGTCGCCCAGGCTGGAGTGCAGTGGCGGGATCTCGGCTCACTGCAAGCTCCGCCTCCCGGGTTCACGCCATTCTCCTGCCTCAGCCTCCCAAGTAGCTGGGACTACAGGCGCCCGCCACTACGCCCGGCTAATTTTTTGTATTTTTAGTAGAGACGGGGTTTCACCGTTTTAGCCGGGATGGTCTCGATCTCCTGACCTCGTGATCCGCCCGCCTCGGCCTCCCAAAGTGCTGGGATTACAGGCGTGAGCCACCGCGCCCGGCCGAAAAGACC	N	.	PASS	PRECISE;SVMETHOD=Snifflesv1.0.11;CHR2=chr4;END=100070612;STD_quant_start=4.012481;STD_quant_stop=4.289522;Kurtosis_quant_start=0.024960;Kurtosis_quant_stop=-1.311673;SVTYPE=DEL;SUPTYPE=AL;SVLEN=-317;STRANDS=+-;RE=10;REF_strand=10;AF=1	GT:DR:DV	1/1:0:10
chr4	100100710	4200	N	TATTGCAGTCATGCATCTCCTTCCTCCCAAGGTAGAAGTCCCTGTGAAT	.	PASS	PRECISE;SVMETHOD=Snifflesv1.0.11;CHR2=chr4;END=100100710;STD_quant_start=3.000000;STD_quant_stop=4.358899;Kurtosis_quant_start=2.638810;Kurtosis_quant_stop=-0.064233;SVTYPE=INS;SUPTYPE=AL;SVLEN=63;STRANDS=+-;RE=13;REF_strand=13;AF=1	GT:DR:DV	1/1:0:13
chr4	100376803	4201	N	TTTTTTTTTTTTTTTTTTTTGAGACGGAAGTCTCGCTCTGTCGCCCAGGCTGGAGTGCAGTGGCGGGATCTCGGCTCACTGCAAGCTCCGCCTCCCGGAATCTACGCCATTCCTCTGCCTCTGCAGCCTCCCAAGTAGCTGGGACTACAGGCGCCCGCCACTACGCCTCTGCTAATTTTTTGTATTTTTAGTAGAGACGGGGTTTCACCGTTTTAGCCGGGATGGTCTCGATCTCCTGACCTCGTGATCCGCCCGCCCGGCCTCCCAAAGTGCTGGGATTACAGGCGTATCACCGCGCCCGGCCTTAATCAAC	.	PASS	IMPRECISE;SVMETHOD=Snifflesv1.0.11;CHR2=chr4;END=100376807;STD_quant_start=2.828427;STD_quant_stop=20.447494;Kurtosis_quant_start=3.833615;Kurtosis_quant_stop=5.277980;SVTYPE=INS;SUPTYPE=AL,SR;SVLEN=271;STRANDS=+-;RE=15;REF_strand=15;AF=1	GT:DR:DV	1/1:0:15
chr4	100670319	4202	N	TAGATCATCCGCCCATATAGATTAGTTCATGACCATCCTGTCTATAT	.	PASS	IMPRECISE;SVMETHOD=Snifflesv1.0.11;CHR2=chr4;END=100670319;STD_quant_start=16.792856;STD_quant_stop=17.640862;Kurtosis_quant_start=-1.049881;Kurtosis_quant_stop=-1.052087;SVTYPE=INS;SUPTYPE=AL;SVLEN=47;STRANDS=+-;RE=11;REF_strand=11;AF=1	GT:DR:DV	1/1:0:11
chr4	101099762	4203	N	TATATATACACATATAGCATATTTTACATATATACACACGTATGTGTGCACACATATATACACACATATGTGTACACACATATATACATATATGTGTGCACATATATACATATATGTGTGCACACATATATACACATATATGTGTATACATATATACACATATATGTGTATACATATATACACATATATGTGTATACATATATACACACATATATGTGTATACATATATACACATATATTGTATACACTATATACACATATATGTGTATACATATATACACATATATGTATACATATACACATATATGTGTATACATATATATACATATACACATATATGTGTATACATATATACACATATGTGTATA	.	PASS	IMPRECISE;SVMETHOD=Snifflesv1.0.11;CHR2=chr4;END=101099762;STD_quant_start=96.138962;STD_quant_stop=90.493094;Kurtosis_quant_start=-0.005711;Kurtosis_quant_stop=0.182170;SVTYPE=INS;SUPTYPE=AL;SVLEN=332;STRANDS=+-;RE=10;REF_strand=10;AF=1	GT:DR:DV	1/1:0:10
chr4	101117719	4204	AGCAGGGGGCGGCGCTCATCGGCGAGGCTCGGGCTGCACAGGAGCCCATGGAGGGGGTGGGAGGCAGAGGCATGGCCGGCTGCAGGTCCTGAGCCCTGCTCCGCGGGAAGGCAGCTAAGGCCTGGTGAGAAATCGAGTGCAGTGCCGGTGGGCTGGCACTGCTGGGGGACCCAGTACACCCTCTGCAGCCGCTGGCCCGGGTGCTAAGCCCCTCATTGCCCGGAGCCGGCAGGGCCGGCCGGCTGCTCCTAGTGCCGGGCCGGCCAAGCCCACGCCCACCCGGAACTCCAGCTGGCCCCCAAGCGCAGTGCGCAGTCCCGGTTCCCGCTCGCGCCTCTCCCTCCACACCTCCCTGCAAGCTGAGGGAGCTGGCTCGGGCCTTGGCCAGCCCAGAAAAGGGCTCCCACAGTGCAGCGGTGGGCTGAAGGGCTCCTCAAGTGCCGCCAAAGTGGGAGCCCAGGCAGAGGAGGCGCTGAGAGCGAGCGAGGGCTGTGAGGACTGCCAGCACGCTGTCACCTCTCACTGGTCCGTGGCCTGACGGTTGGAGACCCCTGTGTTAAAGGATACAAAATTATAGCTAGGTAAGAGGAATCAGTTCTAGTGTTTCTTCCACTGTAGGG	N	.	PASS	PRECISE;SVMETHOD=Snifflesv1.0.11;CHR2=chr4;END=101118339;STD_quant_start=5.310367;STD_quant_stop=4.847680;Kurtosis_quant_start=0.892016;Kurtosis_quant_stop=0.811695;SVTYPE=DEL;SUPTYPE=AL,SR;SVLEN=-620;STRANDS=+-;RE=11;REF_strand=11;AF=1	GT:DR:DV	1/1:0:11
chr4	101369966	4205	N	TTCCTTCCTTCCTTCCTTCCTTCGCTATTCCTTCCTTCTT	.	PASS	IMPRECISE;SVMETHOD=Snifflesv1.0.11;CHR2=chr4;END=101369966;STD_quant_start=10.545141;STD_quant_stop=14.035669;Kurtosis_quant_start=-1.601461;Kurtosis_quant_stop=-1.393213;SVTYPE=INS;SUPTYPE=AL;SVLEN=45;STRANDS=+-;RE=12;REF_strand=12;AF=1	GT:DR:DV	1/1:0:12
chr4	101493404	4206	TCCATCCACATTTGAAATCTTCTTTTAAAATAATGTGTTGGGCTGGCTGTGGTGGCTCACACCCATAATCTCACATCTAGCTTTCATTTTTACAGTAAACT	N	.	PASS	IMPRECISE;SVMETHOD=Snifflesv1.0.11;CHR2=chr4;END=101493505;STD_quant_start=28.726295;STD_quant_stop=26.977769;Kurtosis_quant_start=-0.934970;Kurtosis_quant_stop=-0.734309;SVTYPE=DEL;SUPTYPE=AL;SVLEN=-101;STRANDS=+-;RE=11;REF_strand=11;AF=1	GT:DR:DV	1/1:0:11
chr4	101544210	4207	AATATAGAGAACACCTTATTAAAGGTGTTCT	N	.	PASS	IMPRECISE;SVMETHOD=Snifflesv1.0.11;CHR2=chr4;END=101544241;STD_quant_start=15.909466;STD_quant_stop=15.648926;Kurtosis_quant_start=-1.468107;Kurtosis_quant_stop=-1.596875;SVTYPE=DEL;SUPTYPE=AL;SVLEN=-31;STRANDS=+-;RE=9;REF_strand=9;AF=1	GT:DR:DV	1/1:0:9
chr4	102012001	4208	CTATATTATAATATACACACATATCTGTGTCTATATTATAATATACACACAT	N	.	PASS	PRECISE;SVMETHOD=Snifflesv1.0.11;CHR2=chr4;END=102012057;STD_quant_start=9.628084;STD_quant_stop=9.944848;Kurtosis_quant_start=-0.251961;Kurtosis_quant_stop=0.007748;SVTYPE=DEL;SUPTYPE=AL;SVLEN=-56;STRANDS=+-;RE=16;REF_strand=16;AF=1	GT:DR:DV	1/1:0:16
chr4	102027529	4209	AAAAGAAAGAAAGAAAGAAAGAAAGAAAGAAAG	N	.	PASS	PRECISE;SVMETHOD=Snifflesv1.0.11;CHR2=chr4;END=102027566;STD_quant_start=0.000000;STD_quant_stop=1.923538;Kurtosis_quant_start=1.693544;Kurtosis_quant_stop=1.234355;SVTYPE=DEL;SUPTYPE=AL;SVLEN=-37;STRANDS=+-;RE=16;REF_strand=16;AF=1	GT:DR:DV	1/1:0:16
chr4	102085249	4210	N	GCACCTCAGCCTCCTGACAGCTGGGATTACAGACATTCACCACAGAGCCTGGCTAATTTTTTTTGAGGCAGGTCTTACTGTTGCCAGAGCTGGTCTCAAACTCCTAACTGGCGATCTGCCTGCTAGCCTCTCAAAGTGCTGGGATTACAAGTGAGCTACTGTGCCTGGCCACATGACAGAGTTCTAGTATCTGTAATTTCACATCCAGGCCTTCATTCTCTCCACCTATAAACGTCCCTGGAACACAATTGGAAATGGTAAAAGCATTGTTCCTTTCATGAGCAGCATAGCAGTATGTTATATAATTTAATCTAATTCAGCGTTAATAAATACTCAAGTTTAAATTTTACCAAAACAAACCCATTAATTACAAATGAAGTAACCCAAGGTTTATAGGATGACAGACTCTTAGCAATACTATGAAAAACCACAATAAGGTATACTGCCTTCAACCTGCTCACTCTAGGTCACACTTGCCTCCTTGATGTTGTAATATTTTCTGGGAGCCAAGCTCCAGCTGTTCACA	.	PASS	PRECISE;SVMETHOD=Snifflesv1.0.11;CHR2=chr4;END=102085249;STD_quant_start=0.316228;STD_quant_stop=5.916080;Kurtosis_quant_start=2.413223;Kurtosis_quant_stop=2.270600;SVTYPE=INS;SUPTYPE=AL,SR;SVLEN=551;STRANDS=+-;RE=16;REF_strand=16;AF=1	GT:DR:DV	1/1:0:16
chr4	102477829	4211	ATATTAGAATCTAATAATAATATATTAGAATAAT	N	.	PASS	PRECISE;SVMETHOD=Snifflesv1.0.11;CHR2=chr4;END=102477863;STD_quant_start=3.974921;STD_quant_stop=3.847077;Kurtosis_quant_start=0.158286;Kurtosis_quant_stop=3.035394;SVTYPE=DEL;SUPTYPE=AL;SVLEN=-34;STRANDS=+-;RE=13;REF_strand=13;AF=1	GT:DR:DV	1/1:0:13
chr4	102787787	4212	GGAATACCATTTGACCCAGCCATCCCATTACTGGGTATATACCCAAAGGACTATAAATCATGCTGCTATAAAGACACATGCACACGTATGTTTATTGCAGCACTATTCACAATAGCAAAGACTTGGAACCAACCCAAATGTCCAACAATGATAGACTGGATTAAGAAAATGTGGCACATATACACCATGGAATACTATGCAGCCATAAAAAATGATGAGTTCATATCCTTTGTAGGGACATGGATGAAATTGGAAACCATCATTCTCAGTAAACTATCGCAAGAACAAAAAACCAAACGCCGCATATTCTCACTCATAGGTGGGAATTGAACAATGAGATCACATGGACACAGGAAGGGGAATATCACACTCTGGGGACTGTGGTGGGGTCGGGGGAGGGGGGAGGGATAGCATTGGGAGATATACCTAATGCTAGATGACACATTAGTGGGTGCAGTGCACCAGCATGGCACATGTATACATATGTAACTAACCTGCACAATGTGCACATGTACCCTAAAACTTAGAGTATAATAAAAAAAATTTAAAAAAAAAAAAAAAAAAAAG	N	.	PASS	PRECISE;SVMETHOD=Snifflesv1.0.11;CHR2=chr4;END=102788352;STD_quant_start=0.316228;STD_quant_stop=0.948683;Kurtosis_quant_start=4.305838;Kurtosis_quant_stop=2.104725;SVTYPE=DEL;SUPTYPE=AL,SR;SVLEN=-565;STRANDS=+-;RE=13;REF_strand=13;AF=1	GT:DR:DV	1/1:0:13
chr4	103092388	4213	N	ATTTATGATATAATGTAGTTATATCACTAACTTTC	.	PASS	IMPRECISE;SVMETHOD=Snifflesv1.0.11;CHR2=chr4;END=103092388;STD_quant_start=12.565385;STD_quant_stop=13.540064;Kurtosis_quant_start=0.256697;Kurtosis_quant_stop=0.887821;SVTYPE=INS;SUPTYPE=AL;SVLEN=35;STRANDS=+-;RE=9;REF_strand=9;AF=1	GT:DR:DV	1/1:0:9
chr4	103118580	4214	N	GGCCGGGCGCGGTGGCTCACGCCTGTAATCCCAGCACTTTGGGAGGCCGAGAGGCGGGCGACAGAGCGAAACCCGCCCAAAAAAAAAAAATATGATCCA	.	PASS	PRECISE;SVMETHOD=Snifflesv1.0.11;CHR2=chr4;END=103118587;STD_quant_start=2.380476;STD_quant_stop=5.484828;Kurtosis_quant_start=-1.124750;Kurtosis_quant_stop=-0.251524;SVTYPE=INS;SUPTYPE=AL;SVLEN=96;STRANDS=+-;RE=24;REF_strand=24;AF=1	GT:DR:DV	1/1:0:24
chr4	103330988	4215	CTATATATGTGTACATATATATACACACCTATATATGTGTATACATATATACACACCTATATATGTGTATACATATATACACACCTATATATGTGTATACATATATACACACCTATATATGTGTATACATATATACACACCTATATATGTGTATACATATATACACACCTATATATGTGTATACATATATACACACCTATATATGTGTATACATATATACACACCTATATATGTGTATACATATATACACACCTATATATGTGTATACATATATACACACCTATATATGTGTATACATATATACACACCTATATATGTGTATACATATATACACACCTATATATGTGTATACATATATACACACCTATATATGTGTATACATATATACACACCTATATATGTGTATACATATATACACACCTATATATGTGTACGTGTATACATATATACACACCTATATATGTGTACGTGTATACATATATACACACATATATATGTGTCCACATATATGTGTGTGTACATATATACACACACAT	N	.	PASS	IMPRECISE;SVMETHOD=Snifflesv1.0.11;CHR2=chr4;END=103331862;STD_quant_start=325.124933;STD_quant_stop=6.920180;Kurtosis_quant_start=0.156695;Kurtosis_quant_stop=3.512707;SVTYPE=DEL;SUPTYPE=AL,SR;SVLEN=-874;STRANDS=+-;RE=9;REF_strand=9;AF=1	GT:DR:DV	1/1:0:9
chr4	103541368	4216	TCAGCTGATGCCACCATCAACCAAGAGATGTGTAAGGGAGTGAAGCTTTCAGAAGATTCCAGCCCTCAGCCATTGAGTCACCCCATCTAGCCCTCAAACTG	N	.	PASS	IMPRECISE;SVMETHOD=Snifflesv1.0.11;CHR2=chr4;END=103541469;STD_quant_start=38.334058;STD_quant_stop=38.362742;Kurtosis_quant_start=-0.592782;Kurtosis_quant_stop=-0.587293;SVTYPE=DEL;SUPTYPE=AL;SVLEN=-101;STRANDS=+-;RE=12;REF_strand=12;AF=1	GT:DR:DV	1/1:0:12
chr4	103719443	4217	N	GAAAGGAATATATATATATATATATATATATATAT	.	PASS	IMPRECISE;SVMETHOD=Snifflesv1.0.11;CHR2=chr4;END=103719444;STD_quant_start=11.761519;STD_quant_stop=11.825115;Kurtosis_quant_start=-1.921498;Kurtosis_quant_stop=-1.733014;SVTYPE=INS;SUPTYPE=AL;SVLEN=32;STRANDS=+-;RE=6;REF_strand=6;AF=1	GT:DR:DV	1/1:0:6
chr4	103764057	4218	GGAGTTCAAGACCAGCCTGGCCAACGTGGTGAAACCCCGTCTCTA	N	.	PASS	PRECISE;SVMETHOD=Snifflesv1.0.11;CHR2=chr4;END=103764102;STD_quant_start=0.000000;STD_quant_stop=0.000000;Kurtosis_quant_start=1.542753;Kurtosis_quant_stop=0.491124;SVTYPE=DEL;SUPTYPE=AL;SVLEN=-45;STRANDS=+-;RE=18;REF_strand=18;AF=1	GT:DR:DV	1/1:0:18
chr4	103785525	4219	N	AAAATTTATTGGCTGATGAAATCTAAAACCTGGAAATCATCAATTTATAGAGACGGTAAAGAACAAAAAAAAATTAAAATTTGAGAAGTAACTGAGTGGAGCAAAGGTCTTAAAGTTCAGCTCTAGAATACAGAGGAGCAGTTAAATTTGGAGAACAGAACAAAAGCTAAATAGAGGGATTATGACCAGAAGTAGAGATGATGGTGAGAAGAAGCTTCTCATGCTAAAATCAAAGGTCATCTGAAACTCAATAAGCCTGGTAATGTTAGCAAAGTATTCATCTCAAAATAGTGAAGATTTAGAACAACTTTTGTCAGGAATAGAGAAAAATAAATAA	.	PASS	PRECISE;SVMETHOD=Snifflesv1.0.11;CHR2=chr4;END=103785525;STD_quant_start=2.000000;STD_quant_stop=4.701064;Kurtosis_quant_start=0.654698;Kurtosis_quant_stop=0.140765;SVTYPE=INS;SUPTYPE=AL,SR;SVLEN=342;STRANDS=+-;RE=13;REF_strand=13;AF=1	GT:DR:DV	1/1:0:13
chr4	103873117	4220	TTTTTTTTTTTTTTTTTTTTATTATACTCTAAGTTTTAGGGTACATGTGCACATTGTGCAGGTTAGTTACATATGTATACATGTGCCATGCTGGTGCGCTGCACCCACTAATGTGTCATCTAGCATTAGGTATATCTCCCAATGCTATCCCTCCCCCCTCCCCCGACCCCACCACAGTCCCCAGAGTGTGATATTCCCCTTCCTGTGTCCATGTGATCTCATTGTTCAATTCCCACCTATGAGTGAGAATATGCGGTGTTTGGTTTTTTGTTCTTGCGATAGTTTACTGAGAATGATGGTTTCCAATTTCATCCATGTCCCTACAAAGGATATGAACTCATCATTTTTTATGGCTGCATAGTATTCCATGGTGTATATGTGCCACATTTTCTTAATCCAGTCTATCATTGTTGGACATTTGGGTTGGTTCCAAGTCTTTGCTATTGTGAATAGTGCCGCAATAAACATACGTGTGCATGTGTCTTTATAGCAGCATGATTTATACTCATTTGGGTATATACCCAGTAATGGGATGGCTGGGTCAAATGGTATTTCTAGTTCTAGATCCCTGAGGAATCGCCACACTGACTTCCACAATGGTTGAACTAGTTTACAGTCCCACCAACAGTGTAAAAGTGTTCCTATTTCTCCGCATCCTCTCCAGCACCTGTTGTTTCCTGACTTTTTAATGATCGCCATTCTAACTGGTGTGAGATGATATCTCATAGTGGTTTTGATTTGCATTTCTCTGATGGCCAGTGATGATGAGCATTTCTTCATGTGTTTTTTTGGCTGCATAAATGTCTTCTTTTGAGAAGTGTCTGTTCATGTCCTTCGCCCACTTTTTGATGGGGTTGTTTGTTTTTTTCTTGTAAATTTGTTTGAGTTCATTGTAGATTCTGGATATTAGTCCTTTGTCAGATGAGTAGGTTGCGAAAATTTTCTCCCATGTTGTAGGTTGCCTGTTCACTCTGATGGTAGTTTCTTTTGCTGTGCAGAAGCTCTTTAGTTTAATTAGATCCCATTTGTCAATTTTGTCTTTTGTTGCCATTGCTTTTGGTGTTTTGGACATGAAGTCCTTGCCCACGCCTATGTCCTGAATGGTAATGCCTAGGTTTTCTTCTAGGGTTTTTATGGTTTTAGGTTTAACGTTTAAATCTTTAATCCATCTTGAATTGATTTTTGTATAAGGTGTAAGGAAGGGATCCAGTTTCAGCTTTCTACATATGGCTAGCCAGTTTTCCCAGCACCATTTATTAAATAGGGAATCCTTTCCCCATTGCTTGTTTTTCTCAGGTTTGTCAAAGATCAGATAGTTGTAGATATGCGGCATTATTTCTGAGGGCTCTGTTCTGTTCCATTGATCTATATCTCTGTTTTGGTACCAGTACCATGCTGTTTTGGTTACTGTAGCCTTGTAGTATAGTTTGAAGTCAGGTAGTGTGATGCCTCCAGCTTTATTCTTTTGGCTTAGGATTGACTTGGCAATGCGGGCTCTTTTTTGGTTCCATATGAACTTTAAAGTAGTTTTTTCCAATTCTGTGAAGAAAGTCATTGGTAGCTTGATGGGGATGGCATTGAATCTGTAAATTACCTTGGGCAGTATGGCCATTTTCACGATATTGATTCTTCCTACCCATGAGCATGGAATGTTCTTCCATTTGTTTGTGTCCTCTTTTATTTCCTTGAGCAGTGGTTTGTAGTTCTCCTTGAAGAGGTCCTTCACATCCCTTGTAAGTTGGATTCCTAGGTATTTTATTCTCTTTGAAGCAATTGTGAATGGGAGTTCACCCATGATTTGGCTCTCTGTTTGTCTGTTGTTGGTGTATAAGAATGCTTGTGATTTTTGTACATTGATTTCGTATCCTGAGACTTTGCTGAAGTTGCTTATCAGCTTAAGGAGATTTTGGGCTGAGACGATGGGGTTTTCTAGATAAACAATCATGTCGTCTGCAAACAGGGACAATTTGACTTCCTCTTTTCCTAATTGAATACCCTTTATTTCCTTCTCCTGCCTGATTGCCCTGGCCAGAACTTCCAACACTATGTTGAATAGGAGCGGTGAGAGAGGGCATCCCTGTCTTGTGCTGGTTTTCAAAGGGAATGCTTCCAGTTTTTGCCCATTCAGTATGATATTGGCTGTGGGTTTGTCATAGATAGCTCTTATTATTTTGAAATACGTCCCATCAATACCTAATTTATTGAGAGTTTTTAGCATGAAGGGTTGTTGAATTTTGTCAAAGGCTTTTTCTGCATCTATTGAGATAATCATGTGGTTTTTGTCTTTGGCTCTGTTTATATGCTGGATTACATTTATTGATTTGCGTATATTGAACCAGCCTTGCATCCCAGGGATGAAGCCCACTTGATCATGGTGGATAAGCTTTTTGATGTGCTGCTGGATTCGGTTTGCCAGTATTTTATTGAGGATTTTTGCATCAATGTTCATCAAGGATATTGGTCTAAAATTCTCTTTTTTGGTTGTGTCTCAGGCAAAAATAAAATC	N	.	PASS	IMPRECISE;SVMETHOD=Snifflesv1.0.11;CHR2=chr4;END=103875623;STD_quant_start=5.894913;STD_quant_stop=28.866070;Kurtosis_quant_start=2.490606;Kurtosis_quant_stop=4.751763;SVTYPE=DEL;SUPTYPE=AL,SR;SVLEN=-2506;STRANDS=+-;RE=8;REF_strand=8;AF=1	GT:DR:DV	1/1:0:8
chr4	104033840	4221	N	AAATTATATGTAAAGTTATTATATATATACTTATAAGGGTATGGGTGTAATATATATGCTTATAGAATACTCAAGTGTTAATATATATACTTATAAGTATATGAAGTGTATATATACTTATAAATTATATAAGGAATTAAACTAATATATATACTTATAAATTATATAGAGATGTATATATATACTTAT	.	PASS	IMPRECISE;SVMETHOD=Snifflesv1.0.11;CHR2=chr4;END=104033840;STD_quant_start=59.918278;STD_quant_stop=95.409643;Kurtosis_quant_start=-0.491422;Kurtosis_quant_stop=1.447752;SVTYPE=INS;SUPTYPE=AL;SVLEN=189;STRANDS=+-;RE=5;REF_strand=5;AF=1	GT:DR:DV	1/1:0:5
chr4	104054139	4222	N	GCAGCATATATATATATGTTATATATATATATATA	.	PASS	IMPRECISE;SVMETHOD=Snifflesv1.0.11;CHR2=chr4;END=104054139;STD_quant_start=14.815532;STD_quant_stop=16.881943;Kurtosis_quant_start=-0.067730;Kurtosis_quant_stop=-0.278535;SVTYPE=INS;SUPTYPE=AL;SVLEN=34;STRANDS=+-;RE=6;REF_strand=6;AF=1	GT:DR:DV	1/1:0:6
chr4	104214686	4223	N	ACCATGAACAGACACTTCTCAAAAGAGACATTTATGCAGCCAAAAACACATGAAAATGCTCATCATCACTGGCCATCAGAGAGAAATGCAAATCAAAAGCCACTATGAGATATCATCTCACACCAGTTAGAATGGCAATCATTAAAAAGTCAGGAAACAACAGATTCTTGGAGAGGATGTGGAGAAATAGGAACACTTTTACACTGTTGGTGGGACTGTAAGCTAGTTCAACCATTGTGGAGATCAGTGTGGCGATTCCTCAGGGATCTAGAACTAGAAATACCATTTGACCCAGCCATCCCATTACTGGGTATATACCCAAGGACTATAAATCATGCTGCTATAAAACACATGCATGTCTTGCGGCACTATTCACAACAGACAACCCAATGTAACAATGTTGGATTAAGAAAATGTGGCACACATATACACCATGGAATATATGCAGCCATAAAAAATGATGATTCATGTAGGGGACATGGTAAACCATCATTCTCAATGCTTCATGAATAAAGCCAACCATGTTCTCACTCATAGGTGGGAGTGAACAATGAGATCACATGGACTGGGAAGGAATATCACTCTGGGGACTGTGGGTGGGAATCAGGGGAGGGAGGGATAGCATTGGGAGATATACCTAATGCTAGATGACACAAATTGGGTGCCTGTAGCTTGTATATATATGTAACTAACCTACTGTGCACATGTTACTTAGAGGTATAACAAAAAATAAAAAATAAAATAAAATAAAATAAAATAAAAAAAAAAATTAGAAATGTTCAAAAATTTGGCAAATATGATTGCAATACAATGTTAAGTGAAAACAAATAGAAAATATATAGTGCAATGAAAAAAAAAAAAAAAAAAAAAAAAAAA	.	PASS	IMPRECISE;SVMETHOD=Snifflesv1.0.11;CHR2=chr4;END=104214686;STD_quant_start=0.000000;STD_quant_stop=11.532563;Kurtosis_quant_start=3.332778;Kurtosis_quant_stop=2.170308;SVTYPE=INS;SUPTYPE=AL,SR;SVLEN=967;STRANDS=+-;RE=14;REF_strand=14;AF=1	GT:DR:DV	1/1:0:14
chr4	104571973	4224	ATATAATAATATATATATCTTATATATAATAATATATATATCTCATATATAATAATATATATATCTTATATATAATAATATATATATCTCATATATAATAATATATATATCTTATATATAATAATATATATATCTCATATATAATAATATATATAT	N	.	PASS	PRECISE;SVMETHOD=Snifflesv1.0.11;CHR2=chr4;END=104572132;STD_quant_start=3.577709;STD_quant_stop=7.321202;Kurtosis_quant_start=-0.481405;Kurtosis_quant_stop=-0.512203;SVTYPE=DEL;SUPTYPE=AL;SVLEN=-159;STRANDS=+-;RE=14;REF_strand=14;AF=1	GT:DR:DV	1/1:0:14
chr4	104744613	4225	N	GAGACGGAGTCTCGCCTGTCGCCCAGGCTGGAGTGCAGTGGCGGATCTCGGCTCACTGCAAGCTCCGCCTCCGGGTTCACGCCATTCTCCTGCCCTTCAGCCCTCCCCAAGTAGCTGGGACTACAGGCGCCCGCCCACGCCCGGCTAATTTTTGTATTTTTAGTAGAGACGGGGTTTCACTGCTTAGCTGATGGTCTCGATCTCTCCTGACCTCGTGATCCGCCCGCCTCGCCTCCCAAAGTGCTGGGATTACAGGCGTGAGCCATACCTCGGCCTAGGTGATT	.	PASS	IMPRECISE;SVMETHOD=Snifflesv1.0.11;CHR2=chr4;END=104744613;STD_quant_start=30.372685;STD_quant_stop=12.155246;Kurtosis_quant_start=4.668654;Kurtosis_quant_stop=-0.313304;SVTYPE=INS;SUPTYPE=AL,SR;SVLEN=290;STRANDS=+-;RE=8;REF_strand=8;AF=1	GT:DR:DV	1/1:0:8
chr4	105597134	4226	N	CCGAGGCGGGCCGGATCACGAGGTCAGGAGATCGAGACCATCCGGCTAAAACGGGTGAAACCCGTCTCTACTAAAAAGGCAAAAAATTAGCGGGCGTAGTGAAGGCGCCGCAAAAGTCCCAGCCGCTACTTAGGAGGCTGAGGCAGGAGAATGGCGTGAACCCAGGAGGCGGGCTTGCAGTGAGCCGAGATCCACCACTGCACTCCAGCCTGGGCGACAGAGCCGAGACTCCGTCTCAAAAAAAAAAAAAAAAAAAA	.	PASS	PRECISE;SVMETHOD=Snifflesv1.0.11;CHR2=chr4;END=105597135;STD_quant_start=0.632456;STD_quant_stop=8.972179;Kurtosis_quant_start=1.425351;Kurtosis_quant_stop=-1.041675;SVTYPE=INS;SUPTYPE=AL,SR;SVLEN=276;STRANDS=+-;RE=15;REF_strand=15;AF=1	GT:DR:DV	1/1:0:15
chr4	106045259	4227	ATATTATGTGATATGGTATGATATTATGTGATATGGTA	N	.	PASS	IMPRECISE;SVMETHOD=Snifflesv1.0.11;CHR2=chr4;END=106045302;STD_quant_start=13.754999;STD_quant_stop=14.226735;Kurtosis_quant_start=3.245914;Kurtosis_quant_stop=0.171217;SVTYPE=DEL;SUPTYPE=AL;SVLEN=-43;STRANDS=+-;RE=12;REF_strand=12;AF=1	GT:DR:DV	1/1:0:12
chr4	106205251	4228	N	TACACGATGTATATATATATAATAACATATATATATACTGCGA	.	PASS	IMPRECISE;SVMETHOD=Snifflesv1.0.11;CHR2=chr4;END=106205255;STD_quant_start=23.846733;STD_quant_stop=21.181753;Kurtosis_quant_start=-1.616432;Kurtosis_quant_stop=-1.615031;SVTYPE=INS;SUPTYPE=AL;SVLEN=39;STRANDS=+-;RE=9;REF_strand=9;AF=1	GT:DR:DV	1/1:0:9
chr4	106432765	4229	GTGTATATATATATATATATATATATATATAT	N	.	PASS	PRECISE;SVMETHOD=Snifflesv1.0.11;CHR2=chr4;END=106432797;STD_quant_start=5.682052;STD_quant_stop=2.853569;Kurtosis_quant_start=0.741209;Kurtosis_quant_stop=0.380425;SVTYPE=DEL;SUPTYPE=AL;SVLEN=-32;STRANDS=+-;RE=7;REF_strand=7;AF=1	GT:DR:DV	1/1:0:7
chr4	106482553	4230	GAATAATAGAATAGAATAGAATAGAATGGAATAGAATAGAATAGAATAGAATGGAATAGAATAG	N	.	PASS	PRECISE;SVMETHOD=Snifflesv1.0.11;CHR2=chr4;END=106482617;STD_quant_start=2.932576;STD_quant_stop=7.622336;Kurtosis_quant_start=-1.439697;Kurtosis_quant_stop=-0.005193;SVTYPE=DEL;SUPTYPE=AL;SVLEN=-64;STRANDS=+-;RE=10;REF_strand=10;AF=1	GT:DR:DV	1/1:0:10
chr4	107056579	4231	N	<DEL>	.	PASS	PRECISE;SVMETHOD=Snifflesv1.0.11;CHR2=chr4;END=107063363;STD_quant_start=0.632456;STD_quant_stop=1.140175;Kurtosis_quant_start=6.435196;Kurtosis_quant_stop=3.658667;SVTYPE=DEL;SUPTYPE=SR;SVLEN=-6784;STRANDS=+-;RE=12;REF_strand=12;AF=1	GT:DR:DV	1/1:0:12
chr4	107243092	4232	GGGTTAAATGGCCCCTGCTCTCTGAAACATGTGCTGTGTCCGCTA	N	.	PASS	IMPRECISE;SVMETHOD=Snifflesv1.0.11;CHR2=chr4;END=107243139;STD_quant_start=20.094775;STD_quant_stop=19.705329;Kurtosis_quant_start=5.812293;Kurtosis_quant_stop=5.864886;SVTYPE=DEL;SUPTYPE=AL;SVLEN=-47;STRANDS=+-;RE=11;REF_strand=11;AF=1	GT:DR:DV	1/1:0:11
chr4	107271157	4233	AAAAAAAAAAAAAAAAAAAAAAAAAAAAAAAAAAA	N	.	PASS	PRECISE;SVMETHOD=Snifflesv1.0.11;CHR2=chr4;END=107271190;STD_quant_start=2.915476;STD_quant_stop=4.049691;Kurtosis_quant_start=6.103114;Kurtosis_quant_stop=2.593397;SVTYPE=DEL;SUPTYPE=AL;SVLEN=-33;STRANDS=+-;RE=10;REF_strand=10;AF=1	GT:DR:DV	1/1:0:10
chr4	107320237	4234	N	ACCCAGAGAAAGAGAGAGAGAAAGGGGAAGAGAGATTATTTGAAGAAATACTGACCCCCAGACTTC	.	PASS	PRECISE;SVMETHOD=Snifflesv1.0.11;CHR2=chr4;END=107320237;STD_quant_start=3.391165;STD_quant_stop=7.245688;Kurtosis_quant_start=0.306701;Kurtosis_quant_stop=-1.447832;SVTYPE=INS;SUPTYPE=AL;SVLEN=58;STRANDS=+-;RE=11;REF_strand=11;AF=1	GT:DR:DV	1/1:0:11
chr4	107765859	4235	N	ATATATATATATATATATATATATATATATATATATATATATATATATATATATAT	.	PASS	IMPRECISE;SVMETHOD=Snifflesv1.0.11;CHR2=chr4;END=107765859;STD_quant_start=11.640447;STD_quant_stop=10.695794;Kurtosis_quant_start=-1.421986;Kurtosis_quant_stop=-1.354463;SVTYPE=INS;SUPTYPE=AL;SVLEN=56;STRANDS=+-;RE=14;REF_strand=14;AF=1	GT:DR:DV	1/1:0:14
chr4	107974329	4236	TGTCACATAGTGGGAGGAAATATTTGGAAACGAAATCTCCAGGCACTCTTTGAATTGTATCACGTAAGAGATCTCAAATCCTAAGATTCTTATTGGATAAATAATTTTTGAATTAGTGGATGCCATTTGAAAGACAATGCACTATCAGTGCATGAGA	N	.	PASS	PRECISE;SVMETHOD=Snifflesv1.0.11;CHR2=chr4;END=107974486;STD_quant_start=0.707107;STD_quant_stop=1.516575;Kurtosis_quant_start=0.424658;Kurtosis_quant_stop=0.181267;SVTYPE=DEL;SUPTYPE=AL;SVLEN=-157;STRANDS=+-;RE=13;REF_strand=13;AF=1	GT:DR:DV	1/1:0:13
chr4	108127819	4237	GGATTCTCTTTTTTTTTTTTTTTTTATTATACTCTAAGTTTTAGGGTACATGTGCACTTGTGCAGGTTAGTTACATATGTATACATGTGCCATGCTGGTGCGCTGCACCCACTAATGTGTCATCTAGCATTAGGTATATCTCCCAATGCTATCCCTCCCCCCTCCCCCGACCCCACCACAGTCCCCAGAGTGTGATATTCCCCTTCCTGTGTCCATGTGATCTCATTGTTCAATTCCCACCTATGAGTGAGAATATGCGGTGTTTGGTTTTTTGTTCTTGCGATAGTTTACTGAGAATGATGGTTTCCAATTTCATCCATGTCCCTACAAAGGATATGAACTCATCATTTTTTATGGCTGCATAGTATTCCATGGTGTATATGTGCCACATTTTCTTAATCCAGTCTATCATTGTTGGACATTTGGGTTGGTTCCAAGTCTTTGCTATTGTGAATAGTGCCGCAATAAACATACGTGTGCATGTGTCTTTATAGCAGCATGATTTATACTCATTTGGGTATATACCCAGTAATGGGATGGCTGGGTCAAATGGTATTTCTAGTTCTAGATCCCTGAGGAATTGCCACACTGACTTCCACAATGGTTGAACTAGTTTACAGTCCCACCAACAGTGTAAAAGTGTTCCTATTTCTCCGCATCCTCTCCAGCACCTGTTGTTTCCTGACTTTTTAATGATTGCCATTCTAACTGGTGTGAGATATCTCATAGTGGTTTTGATTTGCATTTCTCTGATGGCCAGTGATGATGAGCATTTCTTCATGTGTTTTTTGGATGCATAAATGTCTTCTTTTGAGAAGTGTCTGTTCATGTCCTTCGCCCACTTTTTGATGGGGTTGTTTGTTTTTTTCTTGTAAATTTGTTTGAGTTCATTGTAGATTCTGGATATTAGCCCTTTGTCAGATGAGTAGGTTGCGAAAATTTTCTCCCATGTTGTAGGTTGCCTGTTCACTCTGATGGTAGTTTCTTTTGCTGTGCAGAAGCTCTTTAGTTTAATTAGATCCCATTTGTCAATTTTGTCTTTTGTTGCCATTGCTTTTGGTGTTTTGGACATGAAGTCCTTGCCCACGCCTATGTCCTGAATGGTAATGCCTAGGTTTTCTTCTAGGGTTTTTATGGTTTTAGGTTTAACGTTTAAATCTTTAATCCATCTTGAATTGATTTTTGTATAAGGTGTAAGGAAGGGATCCAGTTTCAGCTTTCTACATATGGCTAGCCAGTTTTCCCAGCACCATTTATTAAATAGGGAATCCTTTCCCCATTGCTTGTTTTTCTCAGGTTTGTCAAAGATCAGATAGTTGTAGATATGCGGCATTATTTCTGAGGGCTCTGTTCTGTTCCATTGATCTATATCTCTGTTTTGGTACCAGTACCATGCTGTTTTGGTTACTGTAGCCTTGTAGTATAGTTTGAAGTCAGGTAGTGTGATGCCTCCAGCTTTGTTCTTTTGGCTTAGGATTGACTTGGCAATGCGGGCTCTTTTTTGGTTCCATATGAACTTTAAAGTAGTTTTTTCCAATTCTGTGAAGAAAGTCATTGGTAGCTTGATGGGGATGGCATTGAATCTGTAAATTACCTTGGGCAGTATGGCCATTTTCACGATATTGATTCTTCCTACCCATGAGCATGGAATGTTCTTCCATTTGTTTGTCTCCTCTTTTATTTCCTTGAGCAGTGGTTTGTAGTTCTCCTTGAAGAGGTCCTTCACATCCCTTGTAAGTTGGATTCCTAGGTATTTTATTCTCTTTGAAGCAATTGTGAATGGGAGTTCACCCATGATTTGGCTCTCTGTTTGTCTGTTGTTGGTGTATAAGAATGCTTGTGATTTTTGTACATTGATTTTGTATCCTGAGACTTTGCTGAAGTTGCTTATCAGCTTAAGGAGATTTTGGGCTGAGATGATGGGGTTTTCTAGATATACAATCATGTCGTCTGCAAACAGGGACAATTTGACTTCCTCTTTTCCTAATTGAATACCCTTTATTTCCTTCTCCTGCCTGATTGCCCTGGCCAGAACTTCCAACACTATGTTGAATAGGAGCGGTGAGAGAGGGCATCCCTGTCTTGCGCCGGTTTTCAAAGGGAATGCTTCCAGTTTTTGCCCATTCAGTATGATATTGGCTGTGGGTTTGTCATAGATAGCTCTTATTATTTTGAAATACGTCCCATCAATACCTAATTTATTGAGAGTTTTTAGCATGAAGGGTTGTTGATTTTTGTCAAAGGCTTTTTCTGCATCTATTGAGATAATCATGTGGTTTTTGTCTTTGGCTCTGTTTATATGCTGGATTACATTTATTGATTTGCGTATATTGAACCAGCCTTGCATCCCAGGGATGAAGCCCACTTGATCATGGTGGATAAGCTTTTTGATGTGCTGCTGGATTCGGTTTGCCAGTATTTTATTGAGGATTTTTGCATCAATGTTCATCAAGGATATTGGTCTAAAATTCTCTTTTTTGGTTGTGTCTCTGCCCGGCTTTGGTATCAGAATGATGCTGGCCTCATAAAATGAGTTAGGGAGGATTCCCTCTTTTTCTATTGATTGGAATAGTTTCAGAAGGAATGGTACCAGTTCCTCCATGTACCTCTGGTAGAATTCGGCTGTGAATCCATCTGGTCCTGGACTCTTTTTGGTTGGTAAACTATTGATTATTGCCACAATTTCAGAGCCTGTTATTGGTCTATTCAGAGATTCAACTTCTTCCTGGTTTAGTCTTGGGAGAGTGTATGTGTCGAGGAATGTATCCATTTCTTCTAGATTTTCTAGTTTATTTGCGTAGAGGTGTTTGTAGTATTCTCTGATGGTAGTTTGTATTTCTGTGGGATCGGTGGTGATATCCCCTTTATCATTTTTTATTGTGTCTATTTGATTCTTCTCTCTTTTTTTCTTTATTAGTCTTGCTAGCGGTCTATCAATTTTGTTGATCCTTTCAAAAAACCAGCTCCTGGATTCATTGATTTTTTGAAGGGTTTTTTGTGTCTCTATTTCCTTCAGTTCTGCTCTGATTTTAGTTATTTCTTGCCTTCTGCTAGCTTTTGAATGTGTTTGCTCTTGCTTTTCTAGTTCTTTTAATTGTGATGTTAGGGTGTCAATTTTGGATCTTTCCTGCTTTCTCTTGTAGGCATTTAGTGCTATAAATTTCCCTCTACACACTGCTTTGAATGCGTCCCAGAGATTCTGGTATGTGGTGTCTTTGTTCTCGTTGGTTTCAAAGAACATCTTTATTTCTGCCTTCATTTCGTTATGTACCCAGTAGTCATTCAGGAGCAGGTTGTTCAGTTTCCATGTAGTTGAGTGGCTTTGAGTGAGATTCTTAATCCTGAGTTCTAGTTTGATTGCACTGTGGTCTGAGAGATAGTTTGTTATAATTTCTGTTCTTTTACATTTGCTGAGGAGAGCTTTACTTCCAACTATGTGGTCAATTTTGGAATAGGTGTGGTGTGGTGCTGAAAAAAATGTATATTCTGTTGATTTGGGGTGGAGAGTTCTGTAGATGTCTATTAGGTCTGCTTGGTGCAGAGCTGAGTTCAATTCCTGGGTATCCTTGTTGACTTTCTGTCTCGTTGATCTGTCTAATGTTGACAGTGGGGTGTTAAAGTCTCCCATTATTAATGTGTGGGAGTCTAAGTCTCTTTGTAGGTCACTGAGGACTTGCTTTATGAATCTGGGTGCTCCTGTATTGGGTGCATAAATATTTAGGATAGTTAGCTCCTCTTGTTGAATTGATCCCTTTACCATTATGTAATGGCCTTCTTTGTCTCTTTTGATCTTTGTTGGTTTAAAGTCTGTTTTATCAGAGACTAGGATTGCAACCCCTGCCTTTTTTTGTTTTCCATTTGCTTGGTAGATCTTCCTCCATCCTTTTATTTTGAGCCAAAACATTAG	N	.	PASS	PRECISE;SVMETHOD=Snifflesv1.0.11;CHR2=chr4;END=108131724;STD_quant_start=6.196773;STD_quant_stop=5.744563;Kurtosis_quant_start=6.405562;Kurtosis_quant_stop=-1.464702;SVTYPE=DEL;SUPTYPE=AL,SR;SVLEN=-3905;STRANDS=+-;RE=13;REF_strand=13;AF=1	GT:DR:DV	1/1:0:13
chr4	108376636	4238	CTCTCTCTCTCTCTCTCTCTCTCTCTCTCTCTCTCT	N	.	PASS	PRECISE;SVMETHOD=Snifflesv1.0.11;CHR2=chr4;END=108376668;STD_quant_start=7.810250;STD_quant_stop=7.509993;Kurtosis_quant_start=1.502929;Kurtosis_quant_stop=1.159876;SVTYPE=DEL;SUPTYPE=AL;SVLEN=-32;STRANDS=+-;RE=5;REF_strand=5;AF=1	GT:DR:DV	1/1:0:5
chr4	108477454	4239	N	TTTATATATATATTTATATATATATATTTATATATATTTATATATATATTTATATATATATATTTATATATATTTTTATATTTATATATATGTTTATATATATTTATATATATATTTATATATATTTATATATATATTTATATATATTTATATATATTTATATATATATTTATATATATTTACATATATTTATATATATTTACATATGTTATATATATATTTTATATTTATATATATATTTTTATATATTTATATATTTATATGTTATATATATATTTATATATATTTATATATTTATATATATATTTATATATTTATATATATATATATGTTATATATTTATATATATATTTATATATATTTATATATATTTATATATTTATATATATATTTATATATATTTATATATTTATATATATATTTATATATTATATATATTTATATATATTTATATATTTATATATATATTTATATATATTTATATATTTATATATATTTATATATATATTTATATATTTATATATATTTTTATATATTTATATATTTATATATTTATATATATTTTATATATTTATATATTTATATATTTATATATATTTATATATATTTATATATTTATATTTTTATATGTTATATATTTATATATTTATATATATTTATATATATTTATATATTTATATATTTATATATATTTATATATTTATATATTTATATATTTATATATTTATATATTTATATATATTTATATATTTATATATTTATATATTTATATATGTTATATATTTATATATATTTATATATATTTATAGATATGTTATATATATTTATATATATTTATATATTTATATATATTTATATATTTATGTATATTTATATATATTTATATATATTTATGTATATTTATATGTATATTTTATATATTTATATATTTTATATATTTATATATATTTATATATATTTTATATATTTATATATTTATATATATTTATATATATTTATATGTATATTTTATATATTTACATATATTTATATATGTATATTTATCTATATTTATATATTTATCTATATTTATGTATGTTTACCCATATATTTACATATATTTATGTATATTTATATATATTTA	.	PASS	IMPRECISE;SVMETHOD=Snifflesv1.0.11;CHR2=chr4;END=108477454;STD_quant_start=13.076697;STD_quant_stop=28.513155;Kurtosis_quant_start=-1.065104;Kurtosis_quant_stop=-1.322719;SVTYPE=INS;SUPTYPE=AL;SVLEN=1123;STRANDS=+-;RE=14;REF_strand=14;AF=1	GT:DR:DV	1/1:0:14
chr4	108866007	4240	N	ATATATATATATATATATATATATATATATATATATATAT	.	PASS	PRECISE;SVMETHOD=Snifflesv1.0.11;CHR2=chr4;END=108866007;STD_quant_start=0.000000;STD_quant_stop=4.195235;Kurtosis_quant_start=-0.341652;Kurtosis_quant_stop=-1.095010;SVTYPE=INS;SUPTYPE=AL;SVLEN=34;STRANDS=+-;RE=14;REF_strand=14;AF=1	GT:DR:DV	1/1:0:14
chr4	109107684	4241	TTTTTTTTTTTTTTTTTTTTTTGAGACGGAGTCTCGTTCTGTCGCCCAGGCGGGAGTGCTGTGGCGCGATCTCCGCTCACTGCAAGCTCCGCCTTCCGGGTTCACGCCATTCTCCTGCCTCAGCCTCCCGAGTAGCTGGGACCACAGGCGCCCGCCACTGCGCCCGGCTAATTTTTTGTATTTTTAGTAGAGACGGGGTTTCACCGTGGTCTCGATCTCCTGACCTCGTGATCCGCCCGCCTCGGCCTCCCAAAGTGCTGGGATTACAGGCGTGAGCCACCGCGCCCGGCCAATGTTTGTAT	N	.	PASS	PRECISE;SVMETHOD=Snifflesv1.0.11;CHR2=chr4;END=109107986;STD_quant_start=2.333333;STD_quant_stop=3.681787;Kurtosis_quant_start=2.221574;Kurtosis_quant_stop=-0.850981;SVTYPE=DEL;SUPTYPE=AL;SVLEN=-302;STRANDS=+-;RE=9;REF_strand=9;AF=1	GT:DR:DV	1/1:0:9
chr4	109668303	4242	AATATATATATATATATTATATATATATATATAATATATATATATATTATATATATAT	N	.	PASS	PRECISE;SVMETHOD=Snifflesv1.0.11;CHR2=chr4;END=109668361;STD_quant_start=9.767292;STD_quant_stop=8.336666;Kurtosis_quant_start=1.922536;Kurtosis_quant_stop=1.726129;SVTYPE=DEL;SUPTYPE=AL;SVLEN=-58;STRANDS=+-;RE=11;REF_strand=11;AF=1	GT:DR:DV	1/1:0:11
chr4	109922570	4243	N	GAGGTGGGCATCTGAGATCCTGTCAGGTAGGCATCTGAGGATCCTGTCAGGTAGGCATCTGAGGATCTATC	.	PASS	IMPRECISE;SVMETHOD=Snifflesv1.0.11;CHR2=chr4;END=109922570;STD_quant_start=18.154889;STD_quant_stop=15.665248;Kurtosis_quant_start=-0.359579;Kurtosis_quant_stop=-0.087765;SVTYPE=INS;SUPTYPE=AL;SVLEN=71;STRANDS=+-;RE=10;REF_strand=10;AF=1	GT:DR:DV	1/1:0:10
chr4	110498754	4244	TTTTTTTTTTTTTTTTTTTTTTTTTTTTTGAGATGGAGTCTCGCTCTGTCGCCCAGACTGGAGTGCAGTGGCGCGATCTCGGCTCACTGCAGGCTCCGCCCCCCGGGGTTCACGCCATTCTCCTGCCTCAGCCTCCCGAGTAGCTGGGACTACAGGCGCCCGCCACCTCGCCCGGCTAATTTTTTGTATTTTTAGTAGAGACGGGGTTTCACCATGTTGGTCAGGATGGTCTCGATCTCCTGACCTCGTGATCCGCCCGCCTCGGCCTCCCAAAGTGCTGGGATTACAGGTGTGAGCCACCGCGCCCGGCCGGGTACTTGAATTC	N	.	PASS	PRECISE;SVMETHOD=Snifflesv1.0.11;CHR2=chr4;END=110499079;STD_quant_start=1.048809;STD_quant_stop=1.183216;Kurtosis_quant_start=-0.605626;Kurtosis_quant_stop=-1.172623;SVTYPE=DEL;SUPTYPE=AL,SR;SVLEN=-325;STRANDS=+-;RE=16;REF_strand=16;AF=1	GT:DR:DV	1/1:0:16
chr4	110674209	4245	N	AAATAAATATTTATAATATATATTTATTATAT	.	PASS	IMPRECISE;SVMETHOD=Snifflesv1.0.11;CHR2=chr4;END=110674209;STD_quant_start=12.732286;STD_quant_stop=11.747340;Kurtosis_quant_start=1.851017;Kurtosis_quant_stop=3.222047;SVTYPE=INS;SUPTYPE=AL;SVLEN=32;STRANDS=+-;RE=9;REF_strand=9;AF=1	GT:DR:DV	1/1:0:9
chr4	110771578	4246	N	CTTTCTTTCTTTCTTTCTTTTCTTTCTTTCTTT	.	PASS	IMPRECISE;SVMETHOD=Snifflesv1.0.11;CHR2=chr4;END=110771580;STD_quant_start=11.614646;STD_quant_stop=10.329569;Kurtosis_quant_start=3.222774;Kurtosis_quant_stop=5.132349;SVTYPE=INS;SUPTYPE=AL;SVLEN=32;STRANDS=+-;RE=10;REF_strand=10;AF=1	GT:DR:DV	1/1:0:10
chr4	110934970	4247	N	TTTTTTTTTTTTTTTTTTTTGAGACGGAGTCTCGCTCTGTCGCCCAGGCTGGAGTGCAGTGGCGGGATCTCGGCTCACTGCAAAACTCCACTCCCGAGGTTCACGCCATTCTCCTGCCTCAGCCTCCCAAGTAGCTGGGACTACGAAGCCGCCCTCGCCCGGCTAATTTTGTATTTTAGTAGAGGCGAGACACCGTTTTGCCGGGATAGTCAGTCTCCTGACCTCGTGATCCGCCCGCCTCCCGGCCTCCCAAAGTGCTGGGATTACAGGCGTGAGCCACCCGCCTTACGACCA	.	PASS	PRECISE;SVMETHOD=Snifflesv1.0.11;CHR2=chr4;END=110934971;STD_quant_start=0.603023;STD_quant_stop=1.809068;Kurtosis_quant_start=-0.369998;Kurtosis_quant_stop=-1.703713;SVTYPE=INS;SUPTYPE=AL,SR;SVLEN=285;STRANDS=+-;RE=22;REF_strand=22;AF=1	GT:DR:DV	1/1:0:22
chr4	111005134	4248	N	AAGTATATATCATATATGATATATAACATATGTTATATATGATATATATATATAGTATATGTTATATATATATAACATATATGATATATGATATATAACATATGTTATATATCATATATATATGTTATATGTCATATAACATATGCTATATACGATATATAAATATATGCTATAGGCGAGAGTAATATAC	.	PASS	IMPRECISE;SVMETHOD=Snifflesv1.0.11;CHR2=chr4;END=111005134;STD_quant_start=17.412639;STD_quant_stop=17.288725;Kurtosis_quant_start=1.190971;Kurtosis_quant_stop=-0.430152;SVTYPE=INS;SUPTYPE=AL;SVLEN=190;STRANDS=+-;RE=13;REF_strand=13;AF=1	GT:DR:DV	1/1:0:13
chr4	111188141	4249	N	CAGGCAGCATCTACCTGAGGTCAGGAGTTCAAGACCACCCTGGTCAACATGGAAACCCCATCTCTACTAAAAATACAAAATTAGGGCCAGTCGTGTGCCTCACACCTGTAATCCCAGCACTTTGGGAGGCTGAGG	.	PASS	PRECISE;SVMETHOD=Snifflesv1.0.11;CHR2=chr4;END=111188149;STD_quant_start=0.000000;STD_quant_stop=3.098387;Kurtosis_quant_start=-0.083405;Kurtosis_quant_stop=-0.168944;SVTYPE=INS;SUPTYPE=AL;SVLEN=129;STRANDS=+-;RE=19;REF_strand=19;AF=1	GT:DR:DV	1/1:0:19
chr4	111260224	4250	N	TTCCTTCCTTCCCTTCTTCCTTTTCCTTCCTCCTTCCT	.	PASS	IMPRECISE;SVMETHOD=Snifflesv1.0.11;CHR2=chr4;END=111260231;STD_quant_start=15.514970;STD_quant_stop=14.157280;Kurtosis_quant_start=0.494567;Kurtosis_quant_stop=-0.238352;SVTYPE=INS;SUPTYPE=AL;SVLEN=33;STRANDS=+-;RE=7;REF_strand=7;AF=1	GT:DR:DV	1/1:0:7
chr4	111271155	4251	N	TTGCAATAGAACAAATGCGTGCATATGTCTTTA	.	PASS	PRECISE;SVMETHOD=Snifflesv1.0.11;CHR2=chr4;END=111271156;STD_quant_start=0.447214;STD_quant_stop=1.183216;Kurtosis_quant_start=1.336735;Kurtosis_quant_stop=-1.428720;SVTYPE=INS;SUPTYPE=AL;SVLEN=32;STRANDS=+-;RE=13;REF_strand=13;AF=1	GT:DR:DV	1/1:0:13
chr4	111383202	4252	ATGGCTCACACTATCTCTTTTTTTTTTTTTTTTTTTTTTTTTTTTTGAGACGGAGTCTCACTCTGTCGCCCAGGCTGGAGTGCAGTGGCGGGATCTCGGCTCACTGCAAGCTCCGCCTCCCGGGTTCACGCCATTCTCCTGCCTCAGCCTCCCAAGTAGCTGGGACTACAGGCGCCCGCCACTACGCCCGGCTAATTTTTTTGTATTTTTAGTAGAGACGGGGTTTCACCGTTTTAGCCGGGATGGTCTCGATCTCCTGACCTCGTGATCCGCCCGCCTCGGCCTCCCAAAGTGCTGGGATTACAGGCGTGAGCCACCGCGCCCGGCCGACT	N	.	PASS	PRECISE;SVMETHOD=Snifflesv1.0.11;CHR2=chr4;END=111383534;STD_quant_start=0.000000;STD_quant_stop=0.000000;Kurtosis_quant_start=6.897707;Kurtosis_quant_stop=6.872826;SVTYPE=DEL;SUPTYPE=AL,SR;SVLEN=-332;STRANDS=+-;RE=21;REF_strand=21;AF=1	GT:DR:DV	1/1:0:21
chr4	111516321	4253	ATCCTACATTAGTGTAAGTCTAGAAGTGGATTATTAATAGATGATATGAAACCTTTATTCAATTGATGTAGCCAAAAAACACATAACATTTTTAAACAGTCTTACCATTGCCTCATGTTGAGATTGCTGCATAACAAATTATCCCATAACTTAGCCTGGTGTCATGGTGCATGTCTGTAGTCACAGCTAT	N	.	PASS	PRECISE;SVMETHOD=Snifflesv1.0.11;CHR2=chr4;END=111516511;STD_quant_start=0.000000;STD_quant_stop=1.290994;Kurtosis_quant_start=-nan;Kurtosis_quant_stop=1.920000;SVTYPE=DEL;SUPTYPE=AL;SVLEN=-190;STRANDS=+-;RE=6;REF_strand=6;AF=1	GT:DR:DV	1/1:0:6
chr4	111808769	4254	CGCCTGTAATCCCAGCACTTTGGGAGGCCGAGGCGGGTGGATCACGAGGTCAGGAGATCGAGACCATCCTGGCTAACAAGGTGAAACCCCGTCTCTACTAAAAATACAAAAAATTAGCCGGGCGCGGTGGCGGGCGCCTGTAGTCCCAGCTACTCGGGAGGCTGAGGCAGGAGAATGGCGTGAACCCAGGAAGCGGAGCTTGCAGTGAGCCGAGATTGCGCCATTGCAGTCCGCAGTCCGGCCTGGGCAACAGAGCGAGACTCCGTCTCAAAAAAAAAAAAAAAAAAAAAAAAAATTTTACTTAACTA	N	.	PASS	PRECISE;SVMETHOD=Snifflesv1.0.11;CHR2=chr4;END=111809078;STD_quant_start=8.426150;STD_quant_stop=8.797727;Kurtosis_quant_start=-0.776501;Kurtosis_quant_stop=-0.804230;SVTYPE=DEL;SUPTYPE=AL,SR;SVLEN=-309;STRANDS=+-;RE=12;REF_strand=12;AF=1	GT:DR:DV	1/1:0:12
chr4	112619581	4255	N	TGGGAGGGGGGGAGGAAGGAGGGAGGAGGGGGACGCGTGGGGAAGGGGAAGTGGGGAAG	.	PASS	IMPRECISE;SVMETHOD=Snifflesv1.0.11;CHR2=chr4;END=112619581;STD_quant_start=23.459184;STD_quant_stop=33.421550;Kurtosis_quant_start=-0.250268;Kurtosis_quant_stop=-0.399889;SVTYPE=INS;SUPTYPE=AL;SVLEN=65;STRANDS=+-;RE=9;REF_strand=9;AF=1	GT:DR:DV	1/1:0:9
chr4	113040179	4256	GGGGAGGGGACGGGAGAGGAGAGGGGAGGGAAGAGGGGAGGAGAGGGGAGAGGAGAGGG	N	.	PASS	IMPRECISE;SVMETHOD=Snifflesv1.0.11;CHR2=chr4;END=113040285;STD_quant_start=48.658675;STD_quant_stop=53.907328;Kurtosis_quant_start=2.575722;Kurtosis_quant_stop=-1.749817;SVTYPE=DEL;SUPTYPE=AL;SVLEN=-106;STRANDS=+-;RE=6;REF_strand=6;AF=1	GT:DR:DV	1/1:0:6
chr4	113449988	4257	ATATATATTTTTTTTTTTTTTTTTTTTTTTTTTTTTTT	N	.	PASS	PRECISE;SVMETHOD=Snifflesv1.0.11;CHR2=chr4;END=113450026;STD_quant_start=6.324555;STD_quant_stop=9.359487;Kurtosis_quant_start=1.804000;Kurtosis_quant_stop=1.203884;SVTYPE=DEL;SUPTYPE=AL;SVLEN=-38;STRANDS=+-;RE=5;REF_strand=5;AF=1	GT:DR:DV	1/1:0:5
chr4	113469988	4258	GGCCGGGCGCGGTGGCTCACGCCTGTAATCCCAGCACTTTGGGAGGCCGAGGCGGGCGGATCACGAGGTCAGGAGATCGAGACCATCCCGGCTAAAACGGTGAAACCCCGTCTCTACTAAAAATACAAAAAATTAGCCGGGCGTAGTGGCGGGCGCCTGTAGTCCCAGCTACTTGGGAGGCTGAGGCAGGAGAATGGCGTGAACCCGGGAGGCGGAGCTTGCAGTGAGCCGAGATTGCGCCACTGCACTCCAGCCTGGGCGACAGAGCGAGACTCCGTCTCAAAAAAAAAAAAAAAAATGTAAAGAT	N	.	PASS	PRECISE;SVMETHOD=Snifflesv1.0.11;CHR2=chr4;END=113470295;STD_quant_start=1.000000;STD_quant_stop=1.264911;Kurtosis_quant_start=-1.238087;Kurtosis_quant_stop=-1.187868;SVTYPE=DEL;SUPTYPE=AL;SVLEN=-307;STRANDS=+-;RE=18;REF_strand=18;AF=1	GT:DR:DV	1/1:0:18
chr4	113498208	4259	AAGCCCATTAGACTAACAGCTGATCTCTCAGCAGAAACTGTACAAGCCAGAAGAAAGTGGGGGCCAATATTCAACATTCTTAAAGAAAAGAATTTTCAACCCAGAATTTCATATCCAGTCAAACTAAGCTTCATAAGTGAAGGAGAAATAAAATCCTTTACAGACAAGCAAATGCTGAGAGATTTTGTCACCACCAGGCCTGCCCTAAAAGAGCTCCTGAAGGAAGCGCTAAACATGGAAAGGAATAACTGGTACCAGCCACTGCAAAAACATGCCAAATTGTAAAGCCCGTCGACGCTAGGAAGAAACTGCATCAACTAACGAGCAAAATAACCAGCTAACATCATAATGACAGGATCAAATTCACACATAACAATATTAACCTTAAATGTAAATGGGCTAAATGCTCCAATTAAAAGACACAGACTGGCAAATTGGATAAAGACTCAAGATCCATCAGTGTGCTGTATTCAGGAAACCCATCTCACATGCAGAGACACACATAGGCTCAAAATAAAGAGATGGAGGAAGATCTACCAAGCAAATGGAAAACAAAAAAAGGCAAGGGTTGCAATCCTAGTATCTGATAAAACAGACTTTAAACCAACAAAGATCAAAAGAGACAAAGAAGGCCATTACATAATGGTAAAGGGATCAATTCAACAAGAAGAGCTAACTATCCTAAATGTATATGCACCCAATTACAGGAGCACCCGGATTCATAGAGCAAGTCCTTAGAGACCTACAAAGAGACTTAGACTTCCACACAATAATAATGGGAGACTTTAACACCCCACTGTCAACATTAGACAGATCAATGAGACAGAAAGTTAACAAGGATATCCAGGAATTGAACTCAGCTCTGCACAAAGCGGACCTAATAGATATCTACACAACTCTCCACCCCAAATCAACAGAATATACATTCTTTTCAGCACCACACCACACCTATTCCAAAATTGACCATATAGTTGGAAGTAAAACACTCCTCAGCAAATGTGAAAGAACAGAAATTATAACAAACTATCTCTCAGATCACAGTGCAAACCAGAACTCAGCATTAAGAAACTCACTCAAAACCACTCAACTACATGGAAACTGAACAACCTGCTCCTGAATGACTACTGGGTACATAATCAAAGCAGAAATAAAGATGCTCTTTGAAACCAAAGAGAACAAAGACACAACATACCAGAATCTCTGGGACACATTCAAAGCAGTGTGTAGTGGGGAATTTATAGCACTAAATGCCCACAAGAGAAAGCAGGAAAGATCTAAAATTGACACCCTAACATCACAATTAAAAGAACTAGAGAAGCAAGAGCAAACACATTCAAAAGCTAGCAGAAGGCAAGAAATAACTAAGATCAGAGCAGAACTGAAGGAAATAGAGACACAAAAAACCCTTCAAAAAATCAATGAATCCAGGAGCTGGTTTTTTGAAAAGATCAACAAAATTGATAGACCGCTAGCAAGACTAATAAAGAAGAAAAGAGAGAAGAATCAAATAGACACAATAAAAAATGATAAAGGGGATATCACCACCGATCCACAGAAATACAAACTACCATCAAAGAATACTATAAACACCTCTACGCAAATAAACTAGAACATCTAGAAGAAATGGATAAATTCCTCGACACATACATCCTCCCAAGACTAAACCAGGAAGAAGTTGAATCTCTGAATAGACCAATAACAGGCTCTGAAATTGAGGCAATCATTAATAGCCTACCAACCAAAAAAAGTCCAGGACCAGATGGATTCACAGCCGAATTCTACCAGAGGTACAAGGAGGAACTGGTACCATTCCTTCTGAAACTATTCCAATCAATAGAAAAAGAGGGAATCCTCCCTAATTCATTTTCTGAGGCCAGAATCACCCTGATACCAAAGCCTGGCAGAGACACAACAAAAAAACAGAATTTTAGACCAATATCCCTGATGAACATCGATGCAAAAATCCTCAATAAAATACTGGCAAACTGAATCCAGCAGCACATCATAAAGCTTATCCACCATGATCAAGTGGGCTTCATCCCTGGGATGCAAGGCTGGTTCAACATATGCAAATCAATAAACATAATCCAGCATATAAACAGAACCAACGACAAAAACCACATGATTATCTCAATAGATGCAGAAAAGGCCTTTGACAAAATTCAACAACCGTTCATGCTAAAAACTCTCAATAAGTTAGGTATTGATTGGATGTATCTCAAAATAATAAGAGCTATCTATGACAAACCCACAGCCAATATCACACTGAATGGGCAAAAACTGGAAGCATTCCCTTTGAAAACTGGCACAAGACACGGATGCGCTCTCTCACCACTCCTATTCAACATAGTGTTGGAAGTTCTGGCCAGGGCAATCAGGCAACAGAAGGAAATAAAGGGTATTCAATTAGGAAAAGAGGAAGTTAAATTGTCCCTGTTTGCAGATGACATGATTGTATATCTAGAAAACCACATCGTCTCAGCCCAAAATCTCCTTAAGCTGATAAGCAACTTCAGCAAAGTCTCAGGATACAAAATCAATGTGCAAAAATCATAAGCATTCTTATACACCAATAACAGACAAACAGAGAGCCAAATCATGAGTGAACTCCCATTCACAATTGCTTCAAAGAGAATAAAATACCTAGGAATCCAACTTACAAGGGACGTGAAGGACCTCTTCAAGGAGAACTACAAACCACTGCTCAATGAAATAAAAGAGGATACAAACAAATGGAAGAACATTCCAAGCTCATGGGTAGGAAGAATCAATATTGTGAAAACGGCCATACTGCCCAAGGTAATTTACAGATTCAATGCCATCCCCATCAAGCTACCAATGACTTTCTTCACAGAATTGGAAAAAACTACTTTGAAGTTCACATGGAACCAAAAAAGAGCCCACATTGCTAAGTCGATCCTAAGCCAAAAGAACAAAGCTGGAGGCATCACGCTACCTGACTTCAAACTATACTACAAACTATACTACAGTAACCAAAACAGCATGGTACTGGTACCAAAACAGAGATA	N	.	PASS	PRECISE;SVMETHOD=Snifflesv1.0.11;CHR2=chr4;END=113501237;STD_quant_start=0.000000;STD_quant_stop=0.904534;Kurtosis_quant_start=4.433727;Kurtosis_quant_stop=-1.298883;SVTYPE=DEL;SUPTYPE=AL,SR;SVLEN=-3029;STRANDS=+-;RE=23;REF_strand=23;AF=1	GT:DR:DV	1/1:0:23
chr4	114064441	4260	N	GATGAGCTTTGAAGGGAGACAGTGAACATGGACTGGTGGAGGAGGGGGAAGACATGCTTGGTAGGAAGAAGTAA	.	PASS	PRECISE;SVMETHOD=Snifflesv1.0.11;CHR2=chr4;END=114064441;STD_quant_start=1.414214;STD_quant_stop=2.683282;Kurtosis_quant_start=-0.161017;Kurtosis_quant_stop=-1.266459;SVTYPE=INS;SUPTYPE=AL;SVLEN=69;STRANDS=+-;RE=14;REF_strand=14;AF=1	GT:DR:DV	1/1:0:14
chr4	114538761	4261	GAGAAGGCACATCCCTTGCTGATGAAGAGTTGTTACTTCTGTAAGGAAAAACAGAACAATTTTTTTTGTTCTTAATTTGAAATGGGGTCTTGCTATGTTGCTGAGGCTGGCCTCTTGAATGCCTGGTTCAAGCAATCCTCCTACCTCAGCCTCCAGAATAGCTGGGATTACACAAACACCACCATTCCTGGCTAGAAGAAACAATTTTTAAAGGAGATAAAAAATAACAAGAATAAAATCAAACATGGTGAAGTATATTTCACATTAAAGGTAACTATTGCTTTGTGAAACTT	N	.	PASS	IMPRECISE;SVMETHOD=Snifflesv1.0.11;CHR2=chr4;END=114539054;STD_quant_start=5.787918;STD_quant_stop=12.790622;Kurtosis_quant_start=1.836385;Kurtosis_quant_stop=-0.291712;SVTYPE=DEL;SUPTYPE=AL;SVLEN=-293;STRANDS=+-;RE=11;REF_strand=11;AF=1	GT:DR:DV	1/1:0:11
chr4	114823034	4262	CATGCTTGCGGATGGTATACCCTGTAACTTCCATCAAAT	N	.	PASS	IMPRECISE;SVMETHOD=Snifflesv1.0.11;CHR2=chr4;END=114823074;STD_quant_start=11.832160;STD_quant_stop=11.110556;Kurtosis_quant_start=-0.344014;Kurtosis_quant_stop=-0.403286;SVTYPE=DEL;SUPTYPE=AL;SVLEN=-40;STRANDS=+-;RE=9;REF_strand=9;AF=1	GT:DR:DV	1/1:0:9
chr4	115152145	4263	N	AGGGAGAGGGAGAGAGAGGGAGAGGGAGAAAGAGAAGGTGCTACGTACTTAAAACAACCAGGTCTTGTGGAGAACTCACTCATGAACAGCACCAAGGGAACAGTGCTAAATTATTCATGAGAAACTGCCCATATGATCCACCACCGCCACCACACCCCACCTCCAACATTGGGATCACAATTCCACATGAGATTTGGGTGGGAACATAGATCCAAACCATATCACTTGTGTTGTTGTTTTAATTCTAACTACATGTAACTTAAAAATGCTCTTTGGAGGAAGGAGGAAATGGAAAAGGAAATACAGGAGGAAACATCACACTCTGGGGACTGTTGTGGGGTTG	.	PASS	IMPRECISE;SVMETHOD=Snifflesv1.0.11;CHR2=chr4;END=115152145;STD_quant_start=7.755183;STD_quant_stop=13.569925;Kurtosis_quant_start=-0.093816;Kurtosis_quant_stop=0.310080;SVTYPE=INS;SUPTYPE=AL,SR;SVLEN=346;STRANDS=+-;RE=7;REF_strand=7;AF=1	GT:DR:DV	1/1:0:7
chr4	115460747	4264	N	TAATAAATTATATATATAATATACATAATAAATTATATATAATATATATAATAAATTATATATAATATATATAATAAATTATATATATAATATATATAATAAATTATATATAATATATATAATAAATTATATATATAATATA	.	PASS	IMPRECISE;SVMETHOD=Snifflesv1.0.11;CHR2=chr4;END=115460754;STD_quant_start=66.078741;STD_quant_stop=68.242216;Kurtosis_quant_start=1.968739;Kurtosis_quant_stop=1.972138;SVTYPE=INS;SUPTYPE=AL;SVLEN=135;STRANDS=+-;RE=11;REF_strand=11;AF=1	GT:DR:DV	1/1:0:11
chr4	115549931	4265	N	TGGCCGGGCGCGGTGGCTCACGCCTGTAATCCCAGCACTTTGGGGGAGGCCGAGGCGGGTGGATCATGAGGTCAGGAGATCGAGACCATCCTGGCTAACAAGGTGAAACCCCGTCTCTACTAAAAATACAAAAAATTAGCCGGGCGCGGTGGCGGGCGCCCGTAGTCCCAGCTACTCGAGGCTGAGGCAGGAGAATGGCGTGAACCCGAAGCGGAGCTGCAGTGAGCCGAGATTGCGCCACTGCAGTCCGCATCCGACCTAAGGACAGAGCGAGACTCCTGCCTCAAAAAAAAAAAAAAAAA	.	PASS	PRECISE;SVMETHOD=Snifflesv1.0.11;CHR2=chr4;END=115549931;STD_quant_start=0.894427;STD_quant_stop=6.000000;Kurtosis_quant_start=3.562054;Kurtosis_quant_stop=1.168706;SVTYPE=INS;SUPTYPE=AL,SR;SVLEN=296;STRANDS=+-;RE=13;REF_strand=13;AF=1	GT:DR:DV	1/1:0:13
chr4	115624608	4266	GTTTTGTTTTTTTTTTTTTTTTTTTTTTTGAGACGGAGTCTCGCTCTGTCGCCCAGGCCGGACTGCGGACTGCAGTGGCGCAATCTCGGCTCACTGCAAGCTCCGCTTCCCGGGTTCACGCCATTCTCCTGCCTCAGCCTCCCCAGTAGCTGGGACTACAGGCGCCCGCCACCGCGCCCGGCTAATTTTTTGTATTTTTAGTAGAGACGGGGTTTCACCTTGTTAGCCAGGATGGTCTCGATCTCCTGACCTCATGATCCACAAGTCTATCTTAAT	N	.	PASS	PRECISE;SVMETHOD=Snifflesv1.0.11;CHR2=chr4;END=115624881;STD_quant_start=0.000000;STD_quant_stop=0.000000;Kurtosis_quant_start=2.000000;Kurtosis_quant_stop=1.333783;SVTYPE=DEL;SUPTYPE=AL;SVLEN=-273;STRANDS=+-;RE=17;REF_strand=17;AF=1	GT:DR:DV	1/1:0:17
chr4	115685344	4267	N	ATATATATATATATATATATATATATATATATATATATAT	.	PASS	IMPRECISE;SVMETHOD=Snifflesv1.0.11;CHR2=chr4;END=115685344;STD_quant_start=10.754844;STD_quant_stop=10.392305;Kurtosis_quant_start=0.412644;Kurtosis_quant_stop=1.147577;SVTYPE=INS;SUPTYPE=AL;SVLEN=36;STRANDS=+-;RE=9;REF_strand=9;AF=1	GT:DR:DV	1/1:0:9
chr4	115743889	4268	AGGCTTTGGTGATATATGAGATTTTAGGCATTAGAAAAACAATAAAAGTTTTTGAATGGAAATTAATAACATATAAATATCTTATTTCAGGCATAAAATGTTGTGTATTTGCAGTTTTAAAAATGCAGAAAACAGGCTGGGCAGCTGTGGCTCATGCCTGTAACCCCAGCACTTTGGGAGGCTGAGGTGGGTGGATCACCTGAGGTCAGGAGTTTGAGACCAGCCTGGCTAACATGGTGAAACCC	N	.	PASS	PRECISE;SVMETHOD=Snifflesv1.0.11;CHR2=chr4;END=115744134;STD_quant_start=2.302173;STD_quant_stop=3.000000;Kurtosis_quant_start=6.158996;Kurtosis_quant_stop=3.848563;SVTYPE=DEL;SUPTYPE=AL;SVLEN=-245;STRANDS=+-;RE=11;REF_strand=11;AF=1	GT:DR:DV	1/1:0:11
chr4	116017302	4269	CCCACTGTCCACCAAATCTACACTTGCAATTCTGATAATGGATAGAACATTACTCAACACATTTTTTAGAACAAAACTG	N	.	PASS	IMPRECISE;SVMETHOD=Snifflesv1.0.11;CHR2=chr4;END=116017381;STD_quant_start=19.533447;STD_quant_stop=20.875291;Kurtosis_quant_start=0.905533;Kurtosis_quant_stop=1.765046;SVTYPE=DEL;SUPTYPE=AL;SVLEN=-79;STRANDS=+-;RE=9;REF_strand=9;AF=1	GT:DR:DV	1/1:0:9
chr4	116217358	4270	N	TTTTTTTTTTTTTTTTTTTTTTGAGATTTTGAGTTATTCTTGCCCAGGCTGGAGTGTGCAGTGGTGCCAATCTCTGCTCACTGCAAGTCTCACCTGGGGTTCACATTCTCCTGCTCAGCCTCCCCGAGCAGCTGGGGACTGGTGAGCCTCACCGCGCCCGGCTAATTTTTTTTGTATTTTTAGTAGAGACGGGTTTCACCGTG	.	PASS	IMPRECISE;SVMETHOD=Snifflesv1.0.11;CHR2=chr4;END=116217358;STD_quant_start=21.628685;STD_quant_stop=22.461077;Kurtosis_quant_start=2.177243;Kurtosis_quant_stop=2.348172;SVTYPE=INS;SUPTYPE=AL;SVLEN=199;STRANDS=+-;RE=10;REF_strand=10;AF=1	GT:DR:DV	1/1:0:10
chr4	116498590	4271	GACTTATTCTCTTTGTTGGAAAAGATACCAAATTAGAAAAG	N	.	PASS	IMPRECISE;SVMETHOD=Snifflesv1.0.11;CHR2=chr4;END=116498632;STD_quant_start=14.375906;STD_quant_stop=14.730920;Kurtosis_quant_start=0.703970;Kurtosis_quant_stop=0.398055;SVTYPE=DEL;SUPTYPE=AL;SVLEN=-42;STRANDS=+-;RE=6;REF_strand=6;AF=1	GT:DR:DV	1/1:0:6
chr4	116709933	4272	N	ATATATATATATATATATATATATATAACATATATGCTCTCTATATATAAAAAAATATATATAT	.	PASS	PRECISE;SVMETHOD=Snifflesv1.0.11;CHR2=chr4;END=116709933;STD_quant_start=4.171331;STD_quant_stop=6.008328;Kurtosis_quant_start=0.913626;Kurtosis_quant_stop=0.818385;SVTYPE=INS;SUPTYPE=AL;SVLEN=55;STRANDS=+-;RE=13;REF_strand=13;AF=1	GT:DR:DV	1/1:0:13
chr4	116846663	4273	N	GGGGAAACTGGATATCCATGTGTAGAGCAATAAGACTAGACTCCTAT	.	PASS	PRECISE;SVMETHOD=Snifflesv1.0.11;CHR2=chr4;END=116846663;STD_quant_start=1.732051;STD_quant_stop=3.278719;Kurtosis_quant_start=1.000000;Kurtosis_quant_stop=-1.440238;SVTYPE=INS;SUPTYPE=AL;SVLEN=44;STRANDS=+-;RE=8;REF_strand=8;AF=1	GT:DR:DV	1/1:0:8
chr4	117151892	4274	AAGAATTGAAGAGAAGCTTCTCTTCTCAAGAATTGAAGAGAAGCTTCTCTTCT	N	.	PASS	PRECISE;SVMETHOD=Snifflesv1.0.11;CHR2=chr4;END=117151947;STD_quant_start=4.157609;STD_quant_stop=5.277987;Kurtosis_quant_start=0.299433;Kurtosis_quant_stop=0.066746;SVTYPE=DEL;SUPTYPE=AL;SVLEN=-55;STRANDS=+-;RE=7;REF_strand=7;AF=1	GT:DR:DV	1/1:0:7
chr4	117251483	4275	TTTTTTTTTTTTTTTTTTTTTTTTTTTTTTTTGAGACGGAGTCTCGCTCTGTCGCCCAGGCTGGAGTGCAGTGGCGCGATCTCGGCTCACTGCAAGCTCCGCCTCCCGGGTTCACGCCATTCTCCTGCCTCAGCCTCCCAAGTAGCTGGGACTACAGGCGCCCGCCACTACGCCCGGCTAATTTTTTGTATTTTTAGTAGAGACGGGGTTTCACCGTTTTAGCCGGGATGGTCTCGATCTCCTGACCTCGTGATCCGCCCGCCTCGGCCTCCCAAAGTGCTGGGATTACAGGCGTGAGCCACCGCGCCCGGCCAA	N	.	PASS	PRECISE;SVMETHOD=Snifflesv1.0.11;CHR2=chr4;END=117251799;STD_quant_start=0.000000;STD_quant_stop=0.707107;Kurtosis_quant_start=2.392000;Kurtosis_quant_stop=0.827160;SVTYPE=DEL;SUPTYPE=AL,SR;SVLEN=-316;STRANDS=+-;RE=14;REF_strand=14;AF=1	GT:DR:DV	1/1:0:14
chr4	117420629	4276	AAAAAAATAAAACTAAGGCCGAGGCGGGCGGATCACGAGGTCAGGAGATCGAGACCATCCTGGCTAACACGGTGAAACCCCGTCTCTACTAAAAATACAAAAAATTAGCCGGGCGTGGTAGCGGGCGCCTGTAGTCCCAGCTACTCGGGAGGCTGAGGCAGGAGAATGGCGTGAACCCGGGAGGCGGAGCTTGCAGTGAGCCGAGATCGCGCCACTGCACTCCAGCCTGGGCGACAGAGCGAGACTCCGTCTCAAAAAAAAAAAAAAAAAAAAAAAAAAA	N	.	PASS	PRECISE;SVMETHOD=Snifflesv1.0.11;CHR2=chr4;END=117420909;STD_quant_start=0.000000;STD_quant_stop=0.707107;Kurtosis_quant_start=-0.338803;Kurtosis_quant_stop=4.924063;SVTYPE=DEL;SUPTYPE=AL;SVLEN=-280;STRANDS=+-;RE=18;REF_strand=18;AF=1	GT:DR:DV	1/1:0:18
chr4	117700197	4277	AAAGTTAATAGTGTTATGTGTGAATTTGATCCTGTCATTATGATGTTAGCTGGTTATTTTGCTCATTAGTTGATGCAGTTTCTTCCTAGTCTCTATGGTCTTTACATTTTGGCATGATTTTGCAGCAGCTGGTACTGGTTGTTCCTTTCCATGTTTAGCGCTTCCTTCAGGAACTCTTTTAGGGCAGGCCTGGTGGTGACAAAATCTCTCAGCATTTGCTTGTCTGTAAAGGATTTTATTTCTCCTTCACTTATGAAGCTTAAATTGGCTGGATATGAAATTCTGGGTTGAAAATTCTTTTCTTTAAGAATGTTGAATATTGGCCCCCACTCTCTTCTGGCTTGTAGGGTTTCTGCTGAGAGATCTGCTGTTAGTCTGATGGGCTTCCCTTTGAGGGTAACCTGACCTTTCTCTCTGGCTGCCCTTAACATTTTTTCCTTCATTTCAACGTTGGTGGATCTGACAATTACGTGTCTTGGAGTTGCTCTTCTCGAGGAGTATCTTTGTGGCGTTCTCTGTATTTCCTGAATCTGGACGTTGGCCTGCCTTGCTAGATTGGGGAAGTTCTCCTGGATAATATCCTGCAGAGTGTTTTCCAACTTGGTTCCATTCTCCCCATCACTTTCAGGTACACCAATCAGACATAGATTTGGTCTTTTCACATAGTCCCATATTTCTTGGAGGCTTTGCTCTTTCTTTTTATTCTTTTTTCTCTAAACTTCCCTTCTCGCTTCATTTCATTCATTTCATCTTCCATTGCTGATACCCTTTCTTCCAGTTGATCACATGGGCTCCTGAGGCTTCTGCATTCTTCACATAGTTCTCGAGCTTTGGTTTTCAGCTCCATCAGCTCCTTTAAGCACTTCTCTGTATTGGTTATTCTAGTTATACATTCTTCTAAATT	N	.	PASS	PRECISE;SVMETHOD=Snifflesv1.0.11;CHR2=chr4;END=117701100;STD_quant_start=1.923538;STD_quant_stop=2.366432;Kurtosis_quant_start=0.641070;Kurtosis_quant_stop=-0.622702;SVTYPE=DEL;SUPTYPE=AL,SR;SVLEN=-903;STRANDS=+-;RE=12;REF_strand=12;AF=1	GT:DR:DV	1/1:0:12
chr4	117940543	4278	TTGAAATATATATATATTGAAATATATATATATTGAAATATATATATATTGAAAATATATATATATTGAAAATATATATATATATTGAAAATATATATATATTGAAAATATATATATATTGAAAATATATA	N	.	PASS	IMPRECISE;SVMETHOD=Snifflesv1.0.11;CHR2=chr4;END=117940677;STD_quant_start=11.104053;STD_quant_stop=10.677078;Kurtosis_quant_start=-2.035726;Kurtosis_quant_stop=-1.853083;SVTYPE=DEL;SUPTYPE=AL;SVLEN=-134;STRANDS=+-;RE=18;REF_strand=18;AF=1	GT:DR:DV	1/1:0:18
chr4	118119668	4279	N	AATATATATAATATAATATATTATATATAATATATATAATATAATATATTATATATAATATATATAATATAATATATTATATATAATAATATATATAATATATTATATATAATATATATAATATATTATATATAATATATATAATATATTATATTTATATATATTATATATAATATATTATATATAATATATATAATATAATATATTATATATAATATATATAATATAATATATTATATAATATAATATAATATA	.	PASS	IMPRECISE;SVMETHOD=Snifflesv1.0.11;CHR2=chr4;END=118119668;STD_quant_start=31.763186;STD_quant_stop=35.716943;Kurtosis_quant_start=-0.624507;Kurtosis_quant_stop=-1.097081;SVTYPE=INS;SUPTYPE=AL;SVLEN=265;STRANDS=+-;RE=11;REF_strand=11;AF=1	GT:DR:DV	1/1:0:11
chr4	118568770	4280	TTGAAAGCTTTTTCTGCGTCTATTGAGATAAACATGTGGTTTTTACTTTTG	N	.	PASS	PRECISE;SVMETHOD=Snifflesv1.0.11;CHR2=chr4;END=118568821;STD_quant_start=0.000000;STD_quant_stop=0.000000;Kurtosis_quant_start=-0.745353;Kurtosis_quant_stop=0.505531;SVTYPE=DEL;SUPTYPE=AL;SVLEN=-51;STRANDS=+-;RE=18;REF_strand=18;AF=1	GT:DR:DV	1/1:0:18
chr4	119515902	4281	N	GCCATGTTGGCCAGGCTGGTCTCGAGACTCCTGACCTTGGGTGATCTGCCTACTCGGCTTCCCAAAGTGTTAGGATTTGCAGACATCAGCCACTGTGCCTGTAGATATATAATTCTAACATGAGATGTATTGCAGGATCATAGCAGAGTGAGTTGCTGATGTATCCAGAAGGAAACAAACATGGAACTCACGACAACTGATAGAAGTGTGTGTGTGCTATTGTGAATATCTCACTGCTCATTTATACACAGGCTTTCTGGTGACTGAGTTAA	.	PASS	IMPRECISE;SVMETHOD=Snifflesv1.0.11;CHR2=chr4;END=119515902;STD_quant_start=7.071068;STD_quant_stop=27.727243;Kurtosis_quant_start=-0.190240;Kurtosis_quant_stop=1.394231;SVTYPE=INS;SUPTYPE=AL;SVLEN=277;STRANDS=+-;RE=5;REF_strand=5;AF=1	GT:DR:DV	1/1:0:5
chr4	119774733	4282	N	CTTTCTTTTTTTTTTTTTTTTTGAGACGGAGTCTCGCTTGTCGCCCAGGCTGGAGTGCAGTGGCGGATCTCGGCTCACTGCAAGCTCCGCCTCCCGGGTTCACGCCATTCTCCTGCCTCAGCCTCCCAAGTAGCTGGGACTACAGGCGCCCGCCACTACGCCCGGCTAATTTTTTTGTATTTTTAGTAGAGACGGGGTTTCACCGTTTTAGCCAGGATGGTCTCGATCTCCCTGACCTCGATCCGCCCGCCTCGGCCTCCCAAAGTGCTGGGATTACAGGCGTGAGCCACGCCCGGC	.	PASS	PRECISE;SVMETHOD=Snifflesv1.0.11;CHR2=chr4;END=119774733;STD_quant_start=2.449490;STD_quant_stop=7.007139;Kurtosis_quant_start=0.534391;Kurtosis_quant_stop=-1.970011;SVTYPE=INS;SUPTYPE=AL,SR;SVLEN=291;STRANDS=+-;RE=19;REF_strand=19;AF=1	GT:DR:DV	1/1:0:19
chr4	120017252	4283	GGCCGGGCGCGGTGGCTCACGCCTGTAACCCCAGCACTTTGGGAGGCCGAGGCGGGCGGATCACGAGGTCAGGAGATCGAGACCATCCCGGCTAAAACGGTGAAACCCCGTCTCTACTAAAAATACAAAAAAATTAGCCGGGCGTGGTGGCGGGCGCCTGTCGTCCCAGCTACTTGGGAGGCTGAGGCAGGAGAATGGCGTGAACCCGGGAGGCGGAGCTTGCAGTGAGCCGAGATCCCGCCACTGCACTCCAGCCTGGGCGACAGAGCGAGACTCCGTCTCAAAAAAAAAAAAAAAAAAAAAAAAAGATGCTGCAATGA	N	.	PASS	PRECISE;SVMETHOD=Snifflesv1.0.11;CHR2=chr4;END=120017572;STD_quant_start=0.000000;STD_quant_stop=0.000000;Kurtosis_quant_start=-0.374096;Kurtosis_quant_stop=-0.097986;SVTYPE=DEL;SUPTYPE=AL,SR;SVLEN=-320;STRANDS=+-;RE=20;REF_strand=20;AF=1	GT:DR:DV	1/1:0:20
chr4	120055440	4284	N	GAATGAATAGATGATAGATAGATAGATAGATAGAT	.	PASS	IMPRECISE;SVMETHOD=Snifflesv1.0.11;CHR2=chr4;END=120055440;STD_quant_start=20.084820;STD_quant_stop=19.636700;Kurtosis_quant_start=-0.418353;Kurtosis_quant_stop=-0.408003;SVTYPE=INS;SUPTYPE=AL;SVLEN=37;STRANDS=+-;RE=10;REF_strand=10;AF=1	GT:DR:DV	1/1:0:10
chr4	120639903	4285	N	TGTGTCGGGCGCGGTGGCTCACGCCTGTAATCCCAGCACTGGGAGGCCGAGGCGGGCGGATCACGAGGTCAGAGATCGAACCATCCCGGCAAAACGGTGAAACCCCGTCTCTACTTAAAAATACGCTGAAAATTAAAGCCGGGCTGGACTGCGGGCGCCTGTAGTCCCAGCTACCTCGGGAGGCTGAGGCAGGAGAATGGCGTGAACCCGGGAGGCGGAGCTTGCAGTGAGCAGAGATCCCGCCACTGTACTCAGTGCCTGGGCGATAGAGCAAGACTCAAAAAAAAAAAAAAAAA	.	PASS	PRECISE;SVMETHOD=Snifflesv1.0.11;CHR2=chr4;END=120639903;STD_quant_start=1.303840;STD_quant_stop=6.595453;Kurtosis_quant_start=5.517941;Kurtosis_quant_stop=4.267786;SVTYPE=INS;SUPTYPE=AL,SR;SVLEN=287;STRANDS=+-;RE=15;REF_strand=15;AF=1	GT:DR:DV	1/1:0:15
chr4	120865047	4286	TGGTATCTTTCCATGAGTACAGCTGCTCCCAC	N	.	PASS	PRECISE;SVMETHOD=Snifflesv1.0.11;CHR2=chr4;END=120865079;STD_quant_start=0.316228;STD_quant_stop=0.316228;Kurtosis_quant_start=-0.260845;Kurtosis_quant_stop=6.203149;SVTYPE=DEL;SUPTYPE=AL;SVLEN=-32;STRANDS=+-;RE=15;REF_strand=15;AF=1	GT:DR:DV	1/1:0:15
chr4	121087093	4287	GTATACATATGTAACTAACCTGCACAATGTGCACATGTACCCTAAAACTTAGAGTATAATAAAAAAAAAAAAAAAATCTGTAGGATAATATCATCAGTGAATTTACATTTAAAAATGCTAAATAAATATGTATGTATTTCAGATTTCAGAAATATATTAAAAATCATGGAGTATGATTAAAAAAAAAAAAAAAAGAAATAGCAGA	N	.	PASS	PRECISE;SVMETHOD=Snifflesv1.0.11;CHR2=chr4;END=121087298;STD_quant_start=0.000000;STD_quant_stop=0.000000;Kurtosis_quant_start=3.424031;Kurtosis_quant_stop=1.598974;SVTYPE=DEL;SUPTYPE=AL;SVLEN=-205;STRANDS=+-;RE=13;REF_strand=13;AF=1	GT:DR:DV	1/1:0:13
chr4	121137438	4288	N	AGTCATTTGTTTAAATTTTAGAATTTTCTTTTTTAAAGAAAGAATTTCTTCCAAGATCTTAGTCATATTTTATTTATCAAAACTAAAGTAAAAATGAATCTAATATCCTGTAAACAAACATGCTTTCAGATAGAGTTTATTTTAAATCTTGAGTGATTAGAGGCAATTATAAGGCTTATTCTCAAATTTAATTACAGTATTATTTGGGTAAATAATAGTTTATATAGATATTTAATATATTCTTTATCTCCTTCTGCATGTATTTCCTTCTTCAATTTGAACTATTACCTTTAAAAATATAGAAATATGTAATCTAGATTCTGTTTATCAATAGTAATTCTCTAAAGAATAACTTATAATTAACAATGTCCCAATTTTATTTCCTTCTCTGGATATTAGAAAATAATTAAAATTTTCATTCTTTATATTTAGCTGTGTGTCTCATATAGAGTAATTATAAAAAATGGACTGTACGTCTATACAAGATGGTGCTTAACCTGTTTTCATTTTCTTTTTATTTTGCTCCAAATAAAAAGATAACATCTCAATATTATAGCCTAACTCCATATAGAAATTATCTGCCTTGACATTATTAATCAATTTCTTTAAGTTTCATCATATAACTAATAGTTGTTTTAATTAATTACTTTAAGAGGGGACATTCCCTATTTTCTTAGGTTTTGTTATCTACTTACTGTTCCTTTTGAGGACTAGCTTGAAGTAGTTATTTCAGTTATTTCAATGAGTACTAATAGAGGTCATAAGTTCAAACTGCATATGGGCATATAAAGTTATAGGCGTGCAAACCTGACCACCTGCTTTGTGAATATTTCATATTAATTCAAGTGGCAATAGGGTTAAGAGGTAGGAATAGGAGCAGCAAAATGTGCTCCACTACTGGAAAAACTCACATATATTCCTACAGCATGAGACATAAATAGACATGAACAGTGGTTCAGAATGATAGACACTGAAGGGATCACCTCATTCCTTCTTAACCATGTGTATGTCTTAGTTAATTTTGGGCTGCTATAGCAGAACACCTGAGCTAGGTAATTTATAATGAAAAGAACGTATTGATTTATAGTTCCTGGAGGTTGGAAGTCCAATATCAAGGCTACTGGCATCTTGCAAGAACCTTCTTGTAGCATCATTACGTGGCAGAAGGCATCATGACAAGGCAAACATAGGGAGAGGGAGGAAGAGAGAGATAGAGAGAAAGATAACAGGGTCAAACTCACCCTTTTACAAAGGAATCTCTCCTGCAATAGCCATTATTTACTTACTCATGAAGGTGGAGCCCTCATGCCCTAATCCTCTCTGAAACAGGTCCTCTTAGTACTATTACAATGGCAATTAAATTTCTACAAAAGAGAAATTTGGAGACAAACATTCAAACCATAGCAATATGTGAAGTAGCTCATTAATCAGATGATTAAAAAGGAATTGATAATGCCCAACTTTTAAAATCTTTATTTTATTTTAATTTGTAACATATATAGGGTAAAGCATAAATGTGTGAATTAGTAGATACTTAAAATGTGAACTCTCATGCAATTCCTTCCATTTCTTCAGCAGTTAGAACTAGAATACGACTAACTTCCAAGCCATAGGATCATTGATCATAATAACCTGCCTCTGGAAGTAACTTCTATCCTTATGTAATAATTGTTCCCCTGCCTTTCTTCCATAATTTTGCCACATACTTGTTGCCATAAATAATGTGGTTTAGTTTTTACTACAATTGTAAACCATATAAAATAGAATCATACTGTATGCCTGAATTATGGTTATTTGGCTCAACATTATATTTATGAGAGTCACACTTGTGTGTAACTATATCCTATATACATTCAATTTACTTTTTGTTAGCACAAGAATATGCTTCATTTAAAAGGAAATCCATTCCTATTACCGAGTGGAGCTATTACAGGAATAATGCTGCTATGAACATTCTTATAAGATATAATCCAAGAAGCACATGTGCATTACAATATAAAGAAATGGAATTTTAGAGTCATGGAATATGTTCATATAGCTGGTAAAATGGCCCCTTCAGATTTGCTACCATATTTATTAGATTCCCTACTACCCAATTCTACCCTACTAATTATACATGAGTATATATAAAATAAACTGTAAATACTGTCCTACAATCTGTATTTTTTACTTGATAGTTAAATACATTCTTAATAATAAAAATAATATACAATATTTATTGTATCCATGCATGGATCAATAATGTTATTTAACAATTATCTGCACTGTATTCGGGCTTTAAAATGATTTTCTATTATAAGTGTTAAATATAAGTAAAATGTTTTCTCCATATTAAAAAAAATTCCTCAGTGTAAAATTGATGGGTTAAAAGATAAAACATTTTAAAGTATTCAGAAAAATTAGCATAGTTTATTCAACAATAGTATAAAAAATTACCTATTTTCTAGAAAAGGTCCTATTTAGTATTAAATATAAATATTGCATGCTTATCAAATTTATAATGAAAGAAATATTCTATTCAGCATTTATCTAGTAATAATGAGACTAAATAATTTTTTGAAAATGTATTTTTCAAGTGTGTCATTATCTTTCAATAGTTAATATTTTTGTAGTTTTAAAAATTATCTAGTGGTTTTAAAATTTATGTAGAAAGCCATTTATTTTCCCTTCATGATCTGCTTTTGGCATGTAATCCCTAAGATTAATAGCTGTTACCATACATTTTTAAGCAATTTTTGAAATCTCTTATTCCCAGGCTGCTACATTTACAAAACTTAATAGAGCTTGATCTCATAATACCATATTCATTGCTTTCAATTATTACTCTGTCTGGAAACTATATTAACGTATGGTAGGTATTTTTGCTATTTAATTTTTCAAGTGGTTAAAACTTGTCTAAATACCAATAATTAAATAGTTATTTTCACTATTGTTATTATATGATCTTATATATATACTAAGTTTGTCTCTGAATATTTTATTTTTTCATTGATTTATTTATTCCTGAGTCAGGAATATATAATTAACCTCTAGTTGGAAAAAGTTTCCTTAATTTTATTCTTTTCAGCATTTCTTTTTTATTAGTCGTTCTTTAACATAAATTTTATAGTCAATTGTCAAGCTCCAAATATTATCTCATGGTATTTCAGTTGGTAATACATTAAATTTGAGTACACTTTAAAAAAAATTTACAGATTTACAGTGTTGAATTTTCTCAACCAGGAACATTATTAGTCTTTTGATTCAAGTCTCATAATTCTTGACACTGAATATTTTATTTAAAGTATCAGTAAGATTTAGAAAACATACTTAAGAATCTTTAAGTATATTCTGAATAAAAATGAAGCTAACCATATACTGTCTTTTATTTTGATTTGGAATAAACAAAATGATGAGAGGAAATCTCAAACCAAATGTATTAAATATATTTTATTCCTACTTGAGTGTGTTTTTCAACAAAATGCTATTACAAAGTAAGCTTTATATAGATAATCCTTAAAATATTGTTTGAGTAAAGCCACATAGAACAAAACATTAAGAAACAAATTTGCTCTACCAAATCACTGATAAATAAATGATTGCTCTAATTACAGAGCACACAATAAAGGAAAATAGACAGATACATAGGACTCATAATTTCCTGGGGAATTAAAAAGATTAAAGCCACTAAAGAGACAAGATCAGCCAATGCTCCATTATATCCAGCTGGTTTGCCTTCATGTGTAATGTCAAAATAGAGGTAATGAGTGATATACAAATATACCCAAACACACAAAACAACAAGCCTCAGCAGAAGCACAGATATCAGGAAAAAGACTGCCAAGATTTCCAAATATTGAAATGATTAAGTTAGAGTATAGAACAACTATGTTAACATGTTTAAAGAAGGAAAAAACAGATAATAAGAAACATTCACCTAGGGCATTAAAAACAGGAATATGAAGGGCAAAAATATTAACACTTAAATTAAAGAGAAGTCAATGGAAGTATAGCATTCAGACAGGGAAATGTGCAGAGCTTCATTTTGGACATGAAAACACATGAAGATGTCTATTATACATCCAGGTATAGATGTCAAGTAGTCTGTGACTGAATATAGGTTCTAGAGGTCCAAACTACAGATGCTAATTTGAGGTCAATGTGGCGGTCTGTTTCTCTTCATAATTAGGGTCTCGGTGCATAGTAGTGGGAAGGAAGAGATTTGTTTCACTCTGTGTGTCTTGTGTTTTCCAGACAGTTAACTTAGAAAGAAAGAAAGGCTTGGGGGTAATTTGGGGAGTATAAGGAAAAAAAGACCAGTGGGTATAACCTGGTGAATTGGTAAGAACTGTGGAAAGTCCTGTGCCTTTCTTCAAATATGCTGTGAAGACTTGATGCCTGGAGCCACAGCCATCTTGAGACAACAAGGAGAAAACCAGAGAATTAGGGGAAATCCATCCTTGTATTTTGAACAGTGGAATTAATAACAACAGGTGCTAACTTTTAGCATTCTTGTTTTGTGAGAAAAAGTGTCCCTTAATTTGAAAGAAGTCAAGTTGGTTTAATTTCTGATTACTTGCGATCTAAGAAAATCCTAACTACAAAAGACATGAAGGATGGGAGCATAAAAAATATGGCAGCTCTTACACCAAAACCCAATCCTCATTAATGATGGCATAGCTGTAGCCACCAACTAATTTAATTGCAATGTTCATATGAAAATAAAATTACAAAAAATAGTTTCCATAAAAAATCTTTTTTTAAAAATTGGGGCATCTAGCCATACCAGATATATATTAAAAGTTAGATCTTTTAAAATTCATACTGTGTGGTATTGTCATACAAATAGAAAGTTTGGTCAATGGTACAGAAAACTCAAGTCATCTCAACTTTTGTACGAAATTTAGTTTTGTGTGATTAACATCTTCAATCAGAGAAAAAGTGTTACCGTTTAATAAATGATGTTGGGACATTGGATGGCTAATTATTAATACAAAGAGTCGAAACTGGATCTGTACCAGGCTGGATAAACTCAAGATAAATGGGAAAACCTAAATATAAAAAGAGAACCATTAATAAAAACTCAAATAAAACATAGGTGCAATCTTTTTCTGATAATAAGGAAAACTTTCCTAACTATTGAAGCTTAAAATTGAAGTAATAGAAAGATTGATAAATATGTTTTAGACAAAATGAAATTAGTAAACAAATAAATACTTAAAACATAAAGTGAAAACAACAAACTGAAATAAATGAAACTGTGTATCAAATTGCTGACATAAGAAAATGGAGAAAAAGGTATTTCAAATAACTTTACAATGAAGAATTTTCCTATACTTCCATGATATCTTTAATTTCTTAGCAAGACATCAAGTAACATAAATATAAACATCAAAATATAAACATCAAAATAACACTAAGTGAATAAGTAAGGATTTTTAACTACAAGGCATTTTGTACCTGTCTACCAACCCTATTCCCAACTGGTCCTAAGAACATAGTTAAACCCCTTGTTTAACATCAAATATAACATCAAAATAACATAAAATGAATAAGTAAAGTTTTTAACTACAAGGCATTTTGTACCTGTCTACCAACCTATCCCAACTATGAGTCTAAGAACATGGATTAACCCTTGTTTTATGAATAACAAACTTTATGCTCTATGCAGGCTACTTAGCATGTCTGCACTTTAATTTTCTTGACTACAAAAATATGAATTAGGTACCAGAATAAAGCAATTTATGGCTTTGAAGTAAATAATTCTTTAGGAACTTCCGTTTCTAGAAGTACATAAGTCTTAATTTGATCTCATAATCATTGGTTCTTTTTTAAAATAATTTCAACTTTTATTTAGATTCAAGGGATACATGTGCAGGTTTGTTACATGGGTAACATGGGAATATCACGATGCCGAGGTTTTGGGTATGATTGATTCCATCAACCAGGTAGTGAGCATATTGCCAAAATTTTCCACCTTGCCCCCCTTGCATTTCCTCCCCACCCTTAGTAGTCCTCAGTTTCTATGGTAGTCTGAGTGTTTAGCTGCCAGTTAGAAATAAGAACATGGTATTTGTTTTCTGTTCCTATGGTTCCCTTAAGATAACGGCCT	.	PASS	IMPRECISE;SVMETHOD=Snifflesv1.0.11;CHR2=chr4;END=121137439;STD_quant_start=3.301515;STD_quant_stop=81.280379;Kurtosis_quant_start=1.566114;Kurtosis_quant_stop=0.669546;SVTYPE=INS;SUPTYPE=SR;SVLEN=6064;STRANDS=+-;RE=10;REF_strand=10;AF=1	GT:DR:DV	1/1:0:10
chr4	121924635	4289	N	TAAAAAATGAGTCAGGTGTGGTGGTGCACAGACAAGACAGACTTTACAAAA	.	PASS	IMPRECISE;SVMETHOD=Snifflesv1.0.11;CHR2=chr4;END=121924635;STD_quant_start=27.721833;STD_quant_stop=27.750676;Kurtosis_quant_start=-1.001674;Kurtosis_quant_stop=-1.117274;SVTYPE=INS;SUPTYPE=AL;SVLEN=51;STRANDS=+-;RE=11;REF_strand=11;AF=1	GT:DR:DV	1/1:0:11
chr4	122045758	4290	N	AAAGAAAGAAAGAAAGAAAGGAAAGAAAGAAAGAAAGAAAGAAAGA	.	PASS	IMPRECISE;SVMETHOD=Snifflesv1.0.11;CHR2=chr4;END=122045758;STD_quant_start=10.571187;STD_quant_stop=14.075688;Kurtosis_quant_start=0.893819;Kurtosis_quant_stop=0.046163;SVTYPE=INS;SUPTYPE=AL;SVLEN=46;STRANDS=+-;RE=8;REF_strand=8;AF=1	GT:DR:DV	1/1:0:8
chr4	122286671	4291	TATTATATATATTATATATAATATATATTATATATAATATATAATATATATTATATAT	N	.	PASS	IMPRECISE;SVMETHOD=Snifflesv1.0.11;CHR2=chr4;END=122286727;STD_quant_start=25.377155;STD_quant_stop=24.400820;Kurtosis_quant_start=0.778751;Kurtosis_quant_stop=1.070604;SVTYPE=DEL;SUPTYPE=AL;SVLEN=-56;STRANDS=+-;RE=10;REF_strand=10;AF=1	GT:DR:DV	1/1:0:10
chr4	122448047	4292	TTTTTTTTTTTTTTTTTTTTTTTTTTTGAGACGGAGTCTCGCTCTGTCGCCCAGGCTGGAGTGCAGTGGCGCGATCTCGGCTCACTGCAAGCTCCGCCTCCCGGGTTCACGCCATTCTCCTGCCTCAGCCTCCCAAGTAGCTGGGACTACAGGTGCCCGCCACCATGTCCGGCTAATTTTTTGTAT	N	.	PASS	IMPRECISE;SVMETHOD=Snifflesv1.0.11;CHR2=chr4;END=122448233;STD_quant_start=18.094198;STD_quant_stop=15.485477;Kurtosis_quant_start=2.202301;Kurtosis_quant_stop=2.280799;SVTYPE=DEL;SUPTYPE=AL;SVLEN=-186;STRANDS=+-;RE=11;REF_strand=11;AF=1	GT:DR:DV	1/1:0:11
chr4	123915877	4293	N	CTATTAGTACATTGACTAATACATATGTAAGAGCAAAAAATTATTTCTG	.	PASS	PRECISE;SVMETHOD=Snifflesv1.0.11;CHR2=chr4;END=123915878;STD_quant_start=0.000000;STD_quant_stop=1.732051;Kurtosis_quant_start=7.000000;Kurtosis_quant_stop=5.217221;SVTYPE=INS;SUPTYPE=AL;SVLEN=49;STRANDS=+-;RE=12;REF_strand=12;AF=1	GT:DR:DV	1/1:0:12
chr4	123936959	4294	GGGGGGCTGACCCCCCCACCTCCCTCCCGGATGGGGCGGCTGGCCGGGCGG	N	.	PASS	PRECISE;SVMETHOD=Snifflesv1.0.11;CHR2=chr4;END=123937010;STD_quant_start=1.897367;STD_quant_stop=0.894427;Kurtosis_quant_start=-0.108173;Kurtosis_quant_stop=-0.132829;SVTYPE=DEL;SUPTYPE=AL;SVLEN=-51;STRANDS=+-;RE=15;REF_strand=15;AF=1	GT:DR:DV	1/1:0:15
chr4	124248006	4295	N	TAAAGGAATAAGTACGTAATAAATATTTGTTA	.	PASS	PRECISE;SVMETHOD=Snifflesv1.0.11;CHR2=chr4;END=124248006;STD_quant_start=0.632456;STD_quant_stop=1.378405;Kurtosis_quant_start=5.071723;Kurtosis_quant_stop=4.409879;SVTYPE=INS;SUPTYPE=AL;SVLEN=32;STRANDS=+-;RE=12;REF_strand=12;AF=1	GT:DR:DV	1/1:0:12
chr4	124459614	4296	N	ATTAGGGATTGTAAATACACCACCCTGCCTAGCT	.	PASS	IMPRECISE;SVMETHOD=Snifflesv1.0.11;CHR2=chr4;END=124459614;STD_quant_start=10.667708;STD_quant_stop=10.014989;Kurtosis_quant_start=0.106680;Kurtosis_quant_stop=-0.408267;SVTYPE=INS;SUPTYPE=AL;SVLEN=41;STRANDS=+-;RE=12;REF_strand=12;AF=1	GT:DR:DV	1/1:0:12
chr4	124481732	4297	ACTCCTGAAAGATAGATTCTGTGGTATTCTTTTGATGG	N	.	PASS	PRECISE;SVMETHOD=Snifflesv1.0.11;CHR2=chr4;END=124481771;STD_quant_start=5.263079;STD_quant_stop=6.016644;Kurtosis_quant_start=-1.525380;Kurtosis_quant_stop=-1.409241;SVTYPE=DEL;SUPTYPE=AL;SVLEN=-39;STRANDS=+-;RE=18;REF_strand=18;AF=1	GT:DR:DV	1/1:0:18
chr4	124566670	4298	TCTCTCTCTCTCTCTCTCTCTCTCTCTCTCTCTCTTTCTTTCTCTCTC	N	.	PASS	IMPRECISE;SVMETHOD=Snifflesv1.0.11;CHR2=chr4;END=124566718;STD_quant_start=18.200275;STD_quant_stop=22.871926;Kurtosis_quant_start=2.294782;Kurtosis_quant_stop=2.045618;SVTYPE=DEL;SUPTYPE=AL;SVLEN=-48;STRANDS=+-;RE=8;REF_strand=8;AF=1	GT:DR:DV	1/1:0:8
chr4	124830005	4299	N	<DUP>	.	PASS	IMPRECISE;SVMETHOD=Snifflesv1.0.11;CHR2=chr4;END=124830257;STD_quant_start=10.526158;STD_quant_stop=1.870829;Kurtosis_quant_start=0.399881;Kurtosis_quant_stop=-0.019611;SVTYPE=DUP;SUPTYPE=SR;SVLEN=252;STRANDS=-+;RE=12;REF_strand=12;AF=1	GT:DR:DV	1/1:0:12
chr4	124939322	4300	CCCTTCCCTTCCTTTCCCTTCCCTTCCCTTCCCTTCCCTTCCCTTCCCTTCCCTCCCCTCCCCTCCCCTCCCCTCCCCTTCCCTTCCCTTCCCTTCCCTTCCCTCCCCTCCCCTCCCCTCCCCTCCCCTCCCCTCCCCTTCCCTTCCCTCCCCTCCCCTCC	N	.	PASS	PRECISE;SVMETHOD=Snifflesv1.0.11;CHR2=chr4;END=124939483;STD_quant_start=3.535534;STD_quant_stop=3.924283;Kurtosis_quant_start=6.213534;Kurtosis_quant_stop=6.347048;SVTYPE=DEL;SUPTYPE=AL;SVLEN=-161;STRANDS=+-;RE=16;REF_strand=16;AF=1	GT:DR:DV	1/1:0:16
chr4	124943566	4301	TTTTTTTTTTATTATTATTATTTTTTTTATTATACTCTAAGTTTTAGTGTACATGTGCACATTGTGCAGGTTAGTTACATATGTATACATGTGCCATGCTGGTGCGCTGCACCCACTAACATGTCATCTAGCATTAGGTATATCTCCCAATGCTATCCCTCCCCCCTCCCCCGACCCCACCACAGTCCCCAGAGTGTGATATTCCCCTTCCTGTGTCCAAGTGATCTCATTGTTCAATTCCCACCTATGAGTGAGAATATGCGGTGTTTGGTTTTTTGTTCTTGCGATAGTTTACTGAGAATGATGGTTTCCAATTTCATCCATGTCCCTACAAAGGACATGAACTCATCATTTTTTATGGCTGCATAGTATTCCATGGTGTATATGTGCCACATTTTCTTAATCCAGTCTATCATTGTTGGACATTTGGGTTGGTTCCAAGTCTTTGCTATTGTGAATAGTGCCGCAATAAACATACGTGTGCATGTGTCTTTATAGCAGCATGATTTATAGTCCTTTGGGTATATACCCAGTAATGGGATGGCTGGGTCAAATGGTATTTCTAGTTCTAGATCCCTGAGGAATCGCCACACTGACTTCCACAAGGGTTGAACTAGTTTACAGTCCCACCAACAGTGTAAAAGTGTTCCTATTTCTCCACATCCTCTCCAGCACCTGTTGTTTCCTGACTTTTTAATGATTGCCATTCTAACTGGTGTGAGATGATATCTCATAGTGGTTTTGATTTGCATTTCTCTGATGGCCAGTGATGATGAGCAAGGTAATTTACAGATTCAATGCCATCCCCATCAAGCTACCAATGACTTTCTTCACAGAATTGGAAAAAACTACTTTAAAGTTCATATGGAACCAAAAAAGAGCCCGCATCGCCAAGTCAATCCTAAGCCAAAAGAACAAAGCTGGAGGCATCACACTACCTGACTTCAAACTATACTACAAGGCTACAGTAACCAAAACAGCATGGTACTGGTACCAAAACAGAGATATAGATCAATGGAACAGAACAGAGCCCTCAGAAATAATGCCACATATCTACAACTATCTGATCTTTGACAAACCTGAGAAAAACAAGCAATGGGGAAAGGATTCCCTATTTAATAAATGGTGCTGGGAAAACTGGCTAGCCATATGTAGAAAGCTGAAACTGGATCCCTTCCTTACGCCTTATACAAAAATCAATTCAAGATGGATTAAAGATTTAAACGTTAGACCTAAAACCATAAAAACCCTAGAAGAAAACCTAGGCATTACCATTCAGGACATAGGCGTGGGCAAGGACTTCATGTCCAAAACACCAAAAGCAATGGCAACAAAAGCCAAAATTGACAAATGGGATCTAATTAAACTAAAGAGCTTCTGCACAGCAAAAGAAACTACCATCAGAGTGAACAGGCAACCTACAACATGGGAGAAAATTTTCGCAACCTACTCATCTGACAAAGGGCTAATATCCAGAATCTACAATGAACTCAAACAAATTTACAAGAAAAAAACAAACAACCCCATCAAAAAGTGGGCGAAGGAAATGAACAGACACTTCTCAAAAGAAGACATTTATGCAGCCAAAAAACACATGAAGAAATGCTCATCATCACTGGCCATTACATACTTTA	N	.	PASS	PRECISE;SVMETHOD=Snifflesv1.0.11;CHR2=chr4;END=124945200;STD_quant_start=0.316228;STD_quant_stop=0.632456;Kurtosis_quant_start=6.099665;Kurtosis_quant_stop=6.050637;SVTYPE=DEL;SUPTYPE=AL,SR;SVLEN=-1634;STRANDS=+-;RE=14;REF_strand=14;AF=1	GT:DR:DV	1/1:0:14
chr4	124947232	4302	N	CCTAATCCCAGCACTTTGGGAGGCCGGGCGGGTGGATCATGAGGTCGGAGATCGAGACCAACCTGGCTAACAAGAGTGAAACCCCGTCTCTACTAAAAAATACAAAAAATTAGCCGAGGCGCGGTGGTGGGCGCCTGTAGTCCCAGCTACTCGGGAGGCTGAGGCAGGAGAATGGCGTGAGCCAGGCGGAGCTTGCAGTGAGCCGAATTGCGCCACTGCAATCGCAGTCCGGCCTGGGCGACAGAGCGAGACTCACGTCTCAAAAAAAAA	.	PASS	IMPRECISE;SVMETHOD=Snifflesv1.0.11;CHR2=chr4;END=124947232;STD_quant_start=0.000000;STD_quant_stop=10.954451;Kurtosis_quant_start=6.739151;Kurtosis_quant_stop=-1.155760;SVTYPE=INS;SUPTYPE=AL,SR;SVLEN=252;STRANDS=+-;RE=14;REF_strand=14;AF=1	GT:DR:DV	1/1:0:14
chr4	125412104	4303	GGAAGAAGAAGGAAGAGAAGAAGAAGAAGAAGAAGAAGAAGAAGAAGAAGAAGAAGAAGAAGAAGAAGAAGAAGAAGAAGAAGAAGAAGAAGAAGAAGAAGAAGAAGAAGAAA	N	.	PASS	IMPRECISE;SVMETHOD=Snifflesv1.0.11;CHR2=chr4;END=125412238;STD_quant_start=16.392507;STD_quant_stop=45.462701;Kurtosis_quant_start=2.621019;Kurtosis_quant_stop=-1.319678;SVTYPE=DEL;SUPTYPE=AL;SVLEN=-134;STRANDS=+-;RE=7;REF_strand=7;AF=1	GT:DR:DV	1/1:0:7
chr4	125506945	4304	CAGTGCCACGTGACACTTATTCTAAAATTGATCACATAATTGGAAGT	N	.	PASS	PRECISE;SVMETHOD=Snifflesv1.0.11;CHR2=chr4;END=125506992;STD_quant_start=0.000000;STD_quant_stop=0.316228;Kurtosis_quant_start=7.000000;Kurtosis_quant_stop=0.333333;SVTYPE=DEL;SUPTYPE=AL;SVLEN=-47;STRANDS=+-;RE=12;REF_strand=12;AF=1	GT:DR:DV	1/1:0:12
chr4	125791904	4305	TTTCTTTCTTTCTTTCTTTCTTTCTTTCTTTCTTTCTTTCTTTCTT	N	.	PASS	PRECISE;SVMETHOD=Snifflesv1.0.11;CHR2=chr4;END=125791950;STD_quant_start=7.245688;STD_quant_stop=5.366563;Kurtosis_quant_start=-1.919840;Kurtosis_quant_stop=-1.417597;SVTYPE=DEL;SUPTYPE=AL;SVLEN=-46;STRANDS=+-;RE=17;REF_strand=17;AF=1	GT:DR:DV	1/1:0:17
chr4	126806814	4306	TTTCTCTTTCTGCTTTCTATTTCCTACTCTCT	N	.	PASS	PRECISE;SVMETHOD=Snifflesv1.0.11;CHR2=chr4;END=126806846;STD_quant_start=1.224745;STD_quant_stop=0.000000;Kurtosis_quant_start=-0.333333;Kurtosis_quant_stop=-nan;SVTYPE=DEL;SUPTYPE=AL;SVLEN=-32;STRANDS=+-;RE=8;REF_strand=8;AF=1	GT:DR:DV	1/1:0:8
chr4	127505488	4307	N	CACACACACACACACACACACACACACACACACACACATATATATATATATATATATATATAGAGTAGGCAGGAGTATATATATA	.	PASS	PRECISE;SVMETHOD=Snifflesv1.0.11;CHR2=chr4;END=127505488;STD_quant_start=0.000000;STD_quant_stop=4.062019;Kurtosis_quant_start=2.061349;Kurtosis_quant_stop=-0.318700;SVTYPE=INS;SUPTYPE=AL;SVLEN=82;STRANDS=+-;RE=13;REF_strand=13;AF=1	GT:DR:DV	1/1:0:13
chr4	127596192	4308	N	ACCAGCTGCTATAAAGACACATGCACGCGTATGTTTATTGCGGCGTATTCACAATAGCAAGACTTGGAACCAACCCAAATGTCCAACAATGATAGACTGGATTAAAATGTAACACATATACACCATGGAATACTATGCAGCCATAAAAATGATGAGTTCATATCCTTTGTAGGGACATGGATGAAATTGGGAAACCATCATTTCTCAGTAAACTATCGCCAAGACAAAAACCAAGCCATGTTCACTCATGGGTGGGAATTGAACAATGAGATCACATGGACACAGGAAGGGGAATATCACACTCTGGGACTGTGGTGGGGTCGGGGAGGGAGGATAGCATTGATCTCTGAATGACACATTAGTGGGTGCAAGCCGCACCAGCATAGCACATGTACATATGTAACTAGCCTGCACAATGTGCACATGTACCCTAAAACTTGAAATTATAATAAAAAAAA	.	PASS	IMPRECISE;SVMETHOD=Snifflesv1.0.11;CHR2=chr4;END=127596192;STD_quant_start=3.807887;STD_quant_stop=14.307341;Kurtosis_quant_start=4.245858;Kurtosis_quant_stop=3.261889;SVTYPE=INS;SUPTYPE=AL;SVLEN=459;STRANDS=+-;RE=13;REF_strand=13;AF=1	GT:DR:DV	1/1:0:13
chr4	127692723	4309	TGTCTGGGAGGTGGGGGGGCCCCTCTGCCCGGCAGCCCCGTCTAGGAAGTGAGGAGCCCCTCTGCCCAGCCGCCACC	N	.	PASS	IMPRECISE;SVMETHOD=Snifflesv1.0.11;CHR2=chr4;END=127692800;STD_quant_start=14.382529;STD_quant_stop=13.314868;Kurtosis_quant_start=-0.553814;Kurtosis_quant_stop=-0.982992;SVTYPE=DEL;SUPTYPE=AL;SVLEN=-77;STRANDS=+-;RE=7;REF_strand=7;AF=1	GT:DR:DV	1/1:0:7
chr4	127881982	4310	GGGAAGGAAGGAAGGAAGGAAGGAAGGAAGGAA	N	.	PASS	IMPRECISE;SVMETHOD=Snifflesv1.0.11;CHR2=chr4;END=127882015;STD_quant_start=13.742530;STD_quant_stop=9.281318;Kurtosis_quant_start=0.583054;Kurtosis_quant_stop=0.227833;SVTYPE=DEL;SUPTYPE=AL;SVLEN=-33;STRANDS=+-;RE=7;REF_strand=7;AF=1	GT:DR:DV	1/1:0:7
chr4	128166232	4311	TATATATATATATATATATATATATATACACACA	N	.	PASS	IMPRECISE;SVMETHOD=Snifflesv1.0.11;CHR2=chr4;END=128166265;STD_quant_start=9.916317;STD_quant_stop=10.049876;Kurtosis_quant_start=-0.119345;Kurtosis_quant_stop=-0.265856;SVTYPE=DEL;SUPTYPE=AL;SVLEN=-33;STRANDS=+-;RE=6;REF_strand=6;AF=1	GT:DR:DV	1/1:0:6
chr4	128847478	4312	N	AACATGGTGAAACTTGTCTCTACTAAAAATACAAAATTAGCTGGGTGGGGTGGCACACATCTTGTAATCCCAGCCACTCAGACCTGGGAAGTTGAGGCAGGAGAATGGCTTGAACCTGGGAGGTGGAGGTTGGCGGTGAGCCAGATCGCGCCATGGCACTCCACCCCTGGGCAACAAGATGAACTCTATAAAAAAAAAGTATATTAATAAAAAAAGAAAAATATAGCAGAAAGGGAAAATGTCTTCAAAACACCAGTGATGCAAATCACTAAGATCCAAAATGTGGGAAACTATAGTTCAAAAATCCTGGTTTCTTCAATTTGTGTAAGAGGAAAAGAGAAAAAACAGAGATGGAGAAGAAACTTATTGATTAAAAGACTTAAGAAACTTAAGAGTCTGAGTCTAGTGAACATACTGAAAACAAATACAACAAAAACAAAGCCAAAACACTTGAGAGACAGTGGAGAAATGTGAATGCTACCTTGAATATGTGTGATGATATTAATAAGTCACTTTTTGATGAGATAATATCATTAACTTGAGACACATACTGAAATATTTATGGAAGATATGAAATGATGCCTAGGATCAGCTTCAAAATAATCCAGGTACAGGGGAGAGAGTGGAATAGCTAGGAGGTGCAGAGATGGAAACAGGATGGTTCAGGTGCTTATAATTGCCGAAGCCAATGATGGAGATTCAGTACATGATGCTCTCTAGACTTTGTATATGTTGGAAATTCTGCATAACAGTAAACATAAAACAAACCAATTGCCCTCCAAAAATACATGCATAAACCAAACAACCAAACAACCAACAAAAACCCAATGACCTACTGCCTCGAATACCAACAGGCTTCACACATCTCTTCAACTCCACTTATCATTTGGCCTTTTCCCTCACTCTGCTCTTTGTCAAATCAGCCCTTCTGCTTGTTCCTTAAACACACAAAGCTCAGCCTTCCCGAGGAAGAGAGTTCCAGGCC	.	PASS	IMPRECISE;SVMETHOD=Snifflesv1.0.11;CHR2=chr4;END=128847478;STD_quant_start=0.000000;STD_quant_stop=11.636151;Kurtosis_quant_start=4.345224;Kurtosis_quant_stop=-0.628488;SVTYPE=INS;SUPTYPE=AL,SR;SVLEN=985;STRANDS=+-;RE=17;REF_strand=17;AF=1	GT:DR:DV	1/1:0:17
chr4	130066125	4313	N	<DEL>	.	PASS	IMPRECISE;SVMETHOD=Snifflesv1.0.11;CHR2=chr4;END=130068442;STD_quant_start=1.483240;STD_quant_stop=51.880632;Kurtosis_quant_start=0.429752;Kurtosis_quant_stop=1.998514;SVTYPE=DEL;SUPTYPE=SR;SVLEN=-2317;STRANDS=+-;RE=5;REF_strand=5;AF=1	GT:DR:DV	1/1:0:5
chr4	130067040	4314	N	<INV>	.	PASS	IMPRECISE;SVMETHOD=Snifflesv1.0.11;CHR2=chr4;END=130067323;STD_quant_start=307.234438;STD_quant_stop=4.013865;Kurtosis_quant_start=5.895160;Kurtosis_quant_stop=5.876718;SVTYPE=INV;SUPTYPE=SR;SVLEN=283;STRANDS=--;RE=9;REF_strand=9;AF=1	GT:DR:DV	1/1:0:9
chr4	130067324	4315	N	<DEL>	.	PASS	PRECISE;SVMETHOD=Snifflesv1.0.11;CHR2=chr4;END=130068442;STD_quant_start=4.013865;STD_quant_stop=1.201850;Kurtosis_quant_start=5.876718;Kurtosis_quant_stop=1.526627;SVTYPE=DEL;SUPTYPE=SR;SVLEN=-1118;STRANDS=+-;RE=9;REF_strand=9;AF=1	GT:DR:DV	1/1:0:9
chr4	130175103	4316	TCAGAGCTAAGAGCAAAGCCTAAGAGCAAAGTTAGAAAGTGTATTTCCCTACACTTTCTAACTTTCTC	N	.	PASS	IMPRECISE;SVMETHOD=Snifflesv1.0.11;CHR2=chr4;END=130175170;STD_quant_start=12.308534;STD_quant_stop=12.932517;Kurtosis_quant_start=-0.921838;Kurtosis_quant_stop=-1.075891;SVTYPE=DEL;SUPTYPE=AL;SVLEN=-67;STRANDS=+-;RE=8;REF_strand=8;AF=1	GT:DR:DV	1/1:0:8
chr4	130278034	4317	TGTGGCATAAAGTCACTAGACATCAATACCAGAGGC	N	.	PASS	IMPRECISE;SVMETHOD=Snifflesv1.0.11;CHR2=chr4;END=130278071;STD_quant_start=10.876580;STD_quant_stop=9.570789;Kurtosis_quant_start=-0.955136;Kurtosis_quant_stop=-0.939166;SVTYPE=DEL;SUPTYPE=AL;SVLEN=-37;STRANDS=+-;RE=16;REF_strand=16;AF=1	GT:DR:DV	1/1:0:16
chr4	130407552	4318	TTTCACCTATGAAGTGGAAAATTTTACTACACTTCTCACAGTTTTTATGAGGACTAAAAGTTTTCATATATGTAAAATACATAGACGAGTGTCTGGCACACATTAAGTATTAG	N	.	PASS	PRECISE;SVMETHOD=Snifflesv1.0.11;CHR2=chr4;END=130407665;STD_quant_start=3.952847;STD_quant_stop=2.850439;Kurtosis_quant_start=2.440000;Kurtosis_quant_stop=4.757633;SVTYPE=DEL;SUPTYPE=AL;SVLEN=-113;STRANDS=+-;RE=8;REF_strand=8;AF=1	GT:DR:DV	1/1:0:8
chr4	130932511	4319	N	ATTTATATATATTTTATATATGTTTATGTTATATATGTTATATATATTTATATATGTTTATATATATATTTATATATATTTATATATATATTTATATATATATATATTTATATATATTATATATATTTATATATATATTTATATATATATTTATATATATTTATATATATTTATATATATTTATATATATATTTATATATATTTATATATATTTATATATATATTTATATATATTTATATATTTATATATATTTATATATATTTATATATTTTATATATTTATATATATATTTATATATATTTATATATTTATATATATTTATATATATTTATATATATTTAATATATTTATATATATTTATATATATATTTATATATATTTATATATGTTATATATTTATATATATATTTATATATATTTATATAAATTATATATTTATATATATTTATATATGTTATATATATTTGTATATATATTTATATATTTATATATATATTTATATATATTTATATATTTATATATGTTTATATATATTTATATATATATTTATATATATATATTTATATATATTTATATATATGTTTATATATATTTATATATATTTATATATATTTATATATATTTATATATATTTATATATATATTTATGTATATATTTATGTATATATTTATATATATTTATATATATTTATATATATTTATATATATTTATATATATATTTATATATATATTTTATATATATTTATATATTTTTATATATATTTATATATATATATTTCTATATATATTTCTATATATATTGCCTATATTTATATATATTTCTATATATATTTATATATTTATATATATTTATATATATTTATATATTTATATATATGTTTATATATTTATATATATGTTTAGCATATATTTATATATATATATATGTTTATATATATATTGTAATATATTTATATATATGTTTATATATATTTATGTATATTTATATATATTTATATATATTTATGTATATTTATGTATATTTATATATATTTATATATATATTTATGTCTTATATATAT	.	PASS	IMPRECISE;SVMETHOD=Snifflesv1.0.11;CHR2=chr4;END=130932534;STD_quant_start=140.262000;STD_quant_stop=332.596495;Kurtosis_quant_start=1.061690;Kurtosis_quant_stop=3.390562;SVTYPE=INS;SUPTYPE=AL;SVLEN=1018;STRANDS=+-;RE=7;REF_strand=7;AF=1	GT:DR:DV	1/1:0:7
chr4	131346346	4320	AAAAAAAAAAAAAAAAAAAAAAAAAACAAAA	N	.	PASS	PRECISE;SVMETHOD=Snifflesv1.0.11;CHR2=chr4;END=131346377;STD_quant_start=7.000000;STD_quant_stop=4.753946;Kurtosis_quant_start=0.400000;Kurtosis_quant_stop=-1.640066;SVTYPE=DEL;SUPTYPE=AL;SVLEN=-31;STRANDS=+-;RE=5;REF_strand=5;AF=1	GT:DR:DV	1/1:0:5
chr4	131456104	4321	GGAAGGAAGGAAGGAAGGAAGGAAGGAAGGAAGGAAGGAAG	N	.	PASS	IMPRECISE;SVMETHOD=Snifflesv1.0.11;CHR2=chr4;END=131456144;STD_quant_start=16.303374;STD_quant_stop=14.282857;Kurtosis_quant_start=1.756228;Kurtosis_quant_stop=0.536736;SVTYPE=DEL;SUPTYPE=AL;SVLEN=-40;STRANDS=+-;RE=5;REF_strand=5;AF=1	GT:DR:DV	1/1:0:5
chr4	131611228	4322	TATATACACATATATATATATATACATATATATATATATATATATACACATATATATATATATA	N	.	PASS	IMPRECISE;SVMETHOD=Snifflesv1.0.11;CHR2=chr4;END=131611292;STD_quant_start=32.132538;STD_quant_stop=28.236501;Kurtosis_quant_start=-0.179243;Kurtosis_quant_stop=0.298514;SVTYPE=DEL;SUPTYPE=AL;SVLEN=-64;STRANDS=+-;RE=11;REF_strand=11;AF=1	GT:DR:DV	1/1:0:11
chr4	131694838	4323	GGAGATCGAAACCATCCTGGCTAACAAGGTGAAACCCCGTCTCTACTAAAAATACAAAAAAAATTAGCCGGGCGCGGTGGCGGGCGCCTGTAGTCCCAGCTACTCGGGAGGCTGAGGCAGGAGAATGGCGTGAACCCGGGAAGCGGAGCTTGCAGTGAGCCGAGATTGCGCCACTGCAGTCCGCAAGTCCCGCCTGGGCGACAGAGCGAGACTCCGTCTCAAAAAAAAAAAAAAAAAAGAAATATAGAA	N	.	PASS	PRECISE;SVMETHOD=Snifflesv1.0.11;CHR2=chr4;END=131695087;STD_quant_start=8.006248;STD_quant_stop=7.707140;Kurtosis_quant_start=0.846199;Kurtosis_quant_stop=1.468081;SVTYPE=DEL;SUPTYPE=AL;SVLEN=-249;STRANDS=+-;RE=10;REF_strand=10;AF=1	GT:DR:DV	1/1:0:10
chr4	131699938	4324	N	CAGGAAGGAAGGAAGGAAGGAAGGCAGGAAGGAAGG	.	PASS	IMPRECISE;SVMETHOD=Snifflesv1.0.11;CHR2=chr4;END=131699938;STD_quant_start=19.264605;STD_quant_stop=19.611859;Kurtosis_quant_start=1.024214;Kurtosis_quant_stop=1.156710;SVTYPE=INS;SUPTYPE=AL;SVLEN=36;STRANDS=+-;RE=8;REF_strand=8;AF=1	GT:DR:DV	1/1:0:8
chr4	131848461	4325	N	GGGCATCAGTGGGTTGGAGTCTATGGAAGCTTCTGGAAAAAAAGAA	.	PASS	PRECISE;SVMETHOD=Snifflesv1.0.11;CHR2=chr4;END=131848461;STD_quant_start=1.837117;STD_quant_stop=6.442049;Kurtosis_quant_start=3.880658;Kurtosis_quant_stop=0.962549;SVTYPE=INS;SUPTYPE=AL;SVLEN=46;STRANDS=+-;RE=8;REF_strand=8;AF=1	GT:DR:DV	1/1:0:8
chr4	132113112	4326	ATATATATATATATATATATATATATATATTTTTTTTTTTT	N	.	PASS	PRECISE;SVMETHOD=Snifflesv1.0.11;CHR2=chr4;END=132113150;STD_quant_start=7.569676;STD_quant_stop=8.491172;Kurtosis_quant_start=0.309050;Kurtosis_quant_stop=0.257347;SVTYPE=DEL;SUPTYPE=AL;SVLEN=-38;STRANDS=+-;RE=12;REF_strand=12;AF=1	GT:DR:DV	1/1:0:12
chr4	132122536	4327	AGATAGAGGTCAAAGATACTGCTGTGAAATATCCTACAGTAGATAGAGGTCAAAGATACTGCTGTGAAATATCCTACAGTAGATAGAGGTCAAAGATACTGCTGTGAAATATCCTACAGTAGATAGAGGTCAAAGATACTGCTGTGAAATATCCTACAGTAGATAGAGGTCAAAGATACTGCTGTGAAATATCCTACAGTAGATAGAGGTCAAAGATACTGCTGTGAAATATCCTACAGTA	N	.	PASS	IMPRECISE;SVMETHOD=Snifflesv1.0.11;CHR2=chr4;END=132122794;STD_quant_start=30.846394;STD_quant_stop=25.790017;Kurtosis_quant_start=0.589030;Kurtosis_quant_stop=-1.044521;SVTYPE=DEL;SUPTYPE=AL;SVLEN=-258;STRANDS=+-;RE=8;REF_strand=8;AF=1	GT:DR:DV	1/1:0:8
chr4	132174445	4328	N	TAATATATATAGTGATAATACACACATATATACTTTATATGTGTATACACAATATTTTAACTATATATAGAGATGTGTATGTATGTATAACTATTGTATAGTGTATATATGTGTGTGTATTATACATGTATATGTGTGTATACTATATATATACACA	.	PASS	IMPRECISE;SVMETHOD=Snifflesv1.0.11;CHR2=chr4;END=132174445;STD_quant_start=10.276186;STD_quant_stop=13.251415;Kurtosis_quant_start=-1.305785;Kurtosis_quant_stop=-0.645703;SVTYPE=INS;SUPTYPE=AL;SVLEN=149;STRANDS=+-;RE=5;REF_strand=5;AF=1	GT:DR:DV	1/1:0:5
chr4	132512194	4329	ATATATATATATATATTTTTTTTTTTTTTTTTTTTTTTTTTTTTT	N	.	PASS	PRECISE;SVMETHOD=Snifflesv1.0.11;CHR2=chr4;END=132512228;STD_quant_start=8.031189;STD_quant_stop=7.681146;Kurtosis_quant_start=6.391383;Kurtosis_quant_stop=1.361218;SVTYPE=DEL;SUPTYPE=AL;SVLEN=-34;STRANDS=+-;RE=10;REF_strand=10;AF=1	GT:DR:DV	1/1:0:10
chr4	132834920	4330	N	CGCCATAATCCTCTTGCTAGGCTACAGAGCACTGATTG	.	PASS	IMPRECISE;SVMETHOD=Snifflesv1.0.11;CHR2=chr4;END=132834920;STD_quant_start=11.933147;STD_quant_stop=11.827933;Kurtosis_quant_start=-0.914521;Kurtosis_quant_stop=-0.960672;SVTYPE=INS;SUPTYPE=AL;SVLEN=38;STRANDS=+-;RE=15;REF_strand=15;AF=1	GT:DR:DV	1/1:0:15
chr4	133068154	4331	TATACATATATATGTATATGTCATATACATATACATATATATACATATATATGTATATGTCATATACATATACATATATA	N	.	PASS	PRECISE;SVMETHOD=Snifflesv1.0.11;CHR2=chr4;END=133068232;STD_quant_start=6.603030;STD_quant_stop=7.280110;Kurtosis_quant_start=-0.832283;Kurtosis_quant_stop=-1.572777;SVTYPE=DEL;SUPTYPE=AL;SVLEN=-78;STRANDS=+-;RE=18;REF_strand=18;AF=1	GT:DR:DV	1/1:0:18
chr4	133180756	4332	TAGCCATCCCATTACTGGTTATATACCTAAAGGATTATAAATCATGCTGCTATAAAGATACATGTACACATACGTTTATTGTGGCACTATTCACAATAGTAAAGACTTGGAACCAACCCAAATGTCCATCAATGATAGACTGGATTAAGAAAATGTGGCACATATACACTATGTAATACTATGCAGCCATTAAAAATGATGAGTTCATGTCCTTTGTAGGGACATGGATGAAGCTGGAAACTATCATTCTCAGCAAACTATCCCAAGGACAAAAAACCAGACACCGCATGTTCTCACTCATAGGTGGGAACTAAACAATGAGAACACATGGAGACAGGAAGGGGAACATCACACACCAGGCCTGTCATGGGGTAGGGGGAGGGAGGAGGGATAACATTAGGAGATTTACCTAATGTAAATGACGAGTTAATGGGTGCAGCACACCAACATGGTGCATGTATACCTATGCAACAAACCTGCACATTGTGCACATGTACCCTAGAACTTAAAGTATAAAAAAAAATACTGGCAAACCAAATCCAGCAGCACATCAATAAGCTTTTCCACCATGATCAAGTAGGTTTATCCCTAGGTTGCAAAGTTGGCTCAACTTATGCAATGCTCTCTTAAGCTGTACCACATGATGTTTTACTGACTAATCACAAAAAGAATAAAAAATAAATTGAAGATTGGTTAAGTTCCTGTTTTTTGTCTTGAATTAAACACGTATCTTTTAATAATGTATAATCAATTGGCCATCTCAAATTGCATCAAATATGTGTATACATAGTACACTGTGTTTTAGTTCTATATATTTTCCTTTCCTGGCACCATGTTCAGTTTTTCAGATATTACCATCAATTGTTTCTTACCTATCTGAGGCACTATTGTCATTGGAACAAGGCTGTGATTATAGTAAAAGTTCATTGAAGGCAAATCATTTTGTTCTTAAATGAGAGCTACGCTGCCACATTTTTTTAAATCATCACATCTTTTTGCTCTGACTAAATGTTTAGCTAGTTCTCTCCAATTTCATATGACAGTTTCATAAATTGTTTTCTACTCAAAGCTTAAACTATGCCAAGAAATTATGAAGTGCCAAGAATAACTGACAACACATAGAACTAAATACTGTTTCAATAAACCAATATTTGCAGAAACATTGTAAACAATTATCAAATTTTTTACTTCTATTCTATGATTCCAATCCATCATTCTCCTTAAACAGTACATGTATGCAATTTGCACAAAACCATTTTCTGCAACATGTCCTTGAGGAAATGTGTTCCAATGGCATTTAATCACAGGTGCCAAGAATGAATCCACACTGGACTCTATGTGCAGATAGTAAATCATCTGCTAATGAGCTATCACAGTTTTTACTACCTAAATAGTTCGAAAAACAGTAACAACTAGAAAAAAACAGGAAAAAATGTTTTAATATAAGAGTATATGTCAATGATTTGCATTGCAACCCATGTTAACAGAGAATTTCATATTTTCACATTAGTATCTACTTTATTTTATATTGTATTGCTCATAATCAAGAAGAGATTTTTTTCTCACAGTTTTAAATATATGCCTATAACTGAATAACCTAATTTACACAAAGATGTTTGTCTAAGAGACACCAAACTATGTAAGATAAAAATGAAATCAAATATATATACGTGTGTGTATGCAGACATAGCCATATATAAAAATTTATGTCTATAAATAGTTATAGATAATAATAGATTATATACCTACATACATAAAACATTTAGTTTAATTTACATATAAATAGACATTTACATACATTTGTAGTGGGAGAGGGTATGTGTATGTGTACATATTGCCTTAGTATTTGTATGTTTTGAAATTTCAAACAAGTAATAATAAAGTAAATATGTTATTAAACTATATTTAGTTAGGAGAATAAAATAAACACAAACCAATATGCTGTTTCAAATTTTATTTCACAAGGAGTAAAAGAGGTTACTTCTGTTACATCAAACATAAGATAATGTCTTTTACAGGCTCAGATTGAAATAATAAAGTGGAAACATATTAGGTAATTCAACCAATACCTTGCTGATTTTTCAATATCTTTTAATACTATCATTATTGAATTAAATATCGACTATCAGATAATATAGTTATCTGATATACAGTTATATTGGTGGGACTGTAAACTAGTTCAACCATTGTGGAAGACAGTGTGGCGATTCCTCAGGGATCTAGAACTAGAAATACCATTTGACC	N	.	PASS	IMPRECISE;SVMETHOD=Snifflesv1.0.11;CHR2=chr4;END=133182999;STD_quant_start=46.777131;STD_quant_stop=46.830546;Kurtosis_quant_start=-0.662833;Kurtosis_quant_stop=-0.644970;SVTYPE=DEL;SUPTYPE=AL,SR;SVLEN=-2243;STRANDS=+-;RE=14;REF_strand=14;AF=1	GT:DR:DV	1/1:0:14
chr4	133263487	4333	N	CTTCTTATATGTATATAAACATACATGTATCAAACTATATACATGTATCACAATATATACATGTATCATTATATACAT	.	PASS	IMPRECISE;SVMETHOD=Snifflesv1.0.11;CHR2=chr4;END=133263487;STD_quant_start=10.705139;STD_quant_stop=11.251667;Kurtosis_quant_start=-1.205343;Kurtosis_quant_stop=-0.789947;SVTYPE=INS;SUPTYPE=AL;SVLEN=72;STRANDS=+-;RE=18;REF_strand=18;AF=1	GT:DR:DV	1/1:0:18
chr4	133278269	4334	N	TGCTATTATATATATATATATATATATATATATATAT	.	PASS	PRECISE;SVMETHOD=Snifflesv1.0.11;CHR2=chr4;END=133278270;STD_quant_start=8.625543;STD_quant_stop=9.038805;Kurtosis_quant_start=-1.104001;Kurtosis_quant_stop=-1.157951;SVTYPE=INS;SUPTYPE=AL;SVLEN=38;STRANDS=+-;RE=14;REF_strand=14;AF=1	GT:DR:DV	1/1:0:14
chr4	133365470	4335	TATTATAGGGTTTTGTGATTGCCTATAAGCTATCATTAAGTGAAAAGCATGTGGAATGTGACCTTTTCC	N	.	PASS	PRECISE;SVMETHOD=Snifflesv1.0.11;CHR2=chr4;END=133365539;STD_quant_start=2.000000;STD_quant_stop=7.115125;Kurtosis_quant_start=1.000000;Kurtosis_quant_stop=0.084847;SVTYPE=DEL;SUPTYPE=AL;SVLEN=-69;STRANDS=+-;RE=8;REF_strand=8;AF=1	GT:DR:DV	1/1:0:8
chr4	133537880	4336	N	<DUP>	.	PASS	PRECISE;SVMETHOD=Snifflesv1.0.11;CHR2=chr4;END=133538318;STD_quant_start=0.707107;STD_quant_stop=6.976150;Kurtosis_quant_start=-1.000000;Kurtosis_quant_stop=2.877557;SVTYPE=DUP;SUPTYPE=SR;SVLEN=438;STRANDS=-+;RE=6;REF_strand=6;AF=1	GT:DR:DV	1/1:0:6
chr4	133538120	4337	N	GTGAGAACATCACACACTGGGCCTGTCGGGGTTGTGGGTAGAAGGATAGCATTTAAAATAATCAATGTAGATGACAGGTTGATGGGGGCAGCAAACCACCATGGCATGTGTATACCTATGTAACAAACCTGCATGTTCTGCACATGTACCCCAGAACTTAAAGTATAATAATAATAATAAACAAGGCTGAAGGACATCAACAATCAACCTTTTGGAGAAAATAAAATAATAATGGAGAATGAAAAATAAAAGTTAAGATGAAAAATGGCACTGATACAGTTCCATTAATGCATTTGGACAGATTGAAATTTATTTTAATGAAGAGGATAAACAAGAGAACAGGATCTAAGCTTTTAAATTGTATTTGATAAGTTGATAGATATATCAAACAGTAAGGTAAAGATACCTGTAAAAAGTATAAATAGACAAGAAATCAGAAAAAAACTGATACTTTTCTTTGAATGTGACTAAATATCACTATGGCCCGATAACTGCAGAGAAAACTGCTAAAAAACACAGTTATAAAATGTTAGAGAAATGGATATCAGAAGTAATATGTTTAAGCAAAGAGCAAATCTTTAAAGAAAGGCTAAGTATAAAAGAATAGAAAACAAAAGTTACCCAAAAGAGTTTCCCAGAGTATTTATGTTACTGTGATGCCATTAACCTTATTCAAACATGTACCAAAAAAAAGAGACAAATTATGGCTATCCAAGTCTAGGACAATCAAAATTGTATGCTGTTACAGCTGTGCACTATACACTAGCTAATTGTCCACCAACACACAGTCACTAGATCCATTTCTTTTTGCTGATATCTTAATTTGTTGCTATAGCTTTAGGAATTTCTCACTGATGCACATTCACTGGGCTTATGACCTACAGTAGGATATTTCATTTAGTTAAATTTATTATTTTCTACGAGTTTCTTATTCGAAAACCAAAGGCAACACTTTCCACTCTTTTTATATCTCCACATAGTTCTTAATACACCTTCATTTTTACACTTTCATAATTTACCATAATACACATCTGTGTTAACTTCTAAACCCATCTTTATTTGTAAGATAGATTGAACTAGATAAGTCTATATTTTATGCTTCCTTTTGTTTGAAATTCAAATGAGTTTTAAGTCCTTAAGATATATTCATATATTTGTATATACAAACACATGTTCATTTAGAGTTTTTATGTAGAAATTGAAAAGTAATTTTTCGCTGTGCCACGCACCACCTCTAACATGAAAGTTGATAACTAATTCACTGATCTCATAATCCTGCAATTTCCTAAACACAGGATAACTTCATCAGAATAATATTTTCCTACCTTCCTTATTATCTATATCATAGACAACATCATCTACAAAACCGTCCAATAAAGATGATTTTCACTTTAGAGTGTATGTCTTTCCAACTCCAAAGACTTGAACCAATACAAATGTCCATCAATGATAGACTGATAAAAGAAATGTGGCAATATATACCCCTAATATGGAATATGCAGCCATAAAAAAAATGATCAGTTCATGTTCTTGTAGGGGCATGGATGAAGCTTGAAACCAATAACATTCTCAGTAAAACTAACACACAAGAACAGAAAAACCAAGCACTGCATGCTCCCACTCCAAGTGGGAGTTGAACAATGAGAACACATGGACAGG	.	PASS	IMPRECISE;SVMETHOD=Snifflesv1.0.11;CHR2=chr4;END=133538120;STD_quant_start=131.233380;STD_quant_stop=150.043994;Kurtosis_quant_start=-0.561340;Kurtosis_quant_stop=-1.395656;SVTYPE=INS;SUPTYPE=AL;SVLEN=1640;STRANDS=+-;RE=5;REF_strand=5;AF=1	GT:DR:DV	1/1:0:5
chr4	133619886	4338	TTTTTTTTTTTTTTTTTTTTTTTTTTTGAGACGGAGTCTCGTTCTGTCGCCCAGGCGGGAGTGCTGTGGCGCGATCTCCGCTCACTGCAAGCTCCGCCTTCCGGGTTCACGCCATTCTCCTGCCTCAGCCTCCCGAGTAGCTGGGACTACAGGCGCCCGCCACTGCGCCCGGCTAATTTTTTGTATTTTTAGTAGAGACGGGGTTTCACCGTGGTCTCGATCTCCTGACCTCGTGATCCGCCCGCCTCGGCCTCCCAAAGTGCTGGGATTACAGGCGTGAGCCACCGCGCCCGGCCGATACTTGCA	N	.	PASS	PRECISE;SVMETHOD=Snifflesv1.0.11;CHR2=chr4;END=133620192;STD_quant_start=4.690416;STD_quant_stop=3.972125;Kurtosis_quant_start=3.703857;Kurtosis_quant_stop=3.656715;SVTYPE=DEL;SUPTYPE=AL,SR;SVLEN=-306;STRANDS=+-;RE=9;REF_strand=9;AF=1	GT:DR:DV	1/1:0:9
chr4	133786061	4339	TCTTTTTTTTTTTTTTTTTGATGGAGTCTCACTCTGTCATCCAGGCTGGACTGCAGTGGTGCAATCTCCACTCACTGCAA	N	.	PASS	PRECISE;SVMETHOD=Snifflesv1.0.11;CHR2=chr4;END=133786141;STD_quant_start=5.700877;STD_quant_stop=9.268225;Kurtosis_quant_start=6.938651;Kurtosis_quant_stop=6.587494;SVTYPE=DEL;SUPTYPE=AL;SVLEN=-80;STRANDS=+-;RE=10;REF_strand=10;AF=1	GT:DR:DV	1/1:0:10
chr4	133819610	4340	GGAGGCCGGGCGCGGTGGCTCACGCCTGTAATCCCAGCACTTTGGGAGGCCGAGGCGGGCGGATCACGAGGTCAGGAGATCGAGACCATCCTGGCTAACACGGTGAAACCCCGTCTCTACTAAAAATACAAAAAATTAGCCGGGCGTGGTAGCGGGCGCCTGTAGTCCCAGCTACTCGGGAGGCTGAGGCAGGAGAATGGCGTGAACCCGGGAGGCGGAGCTTGCAGTGAGCCGAGATCGCGCCACTGCACTCCAGCCTGGGCGACAGAGCGAGACTCCGTCTCAAAAAAAAAAAAAAAAAAAAAAAAAAAAAAATGGCTGGAG	N	.	PASS	PRECISE;SVMETHOD=Snifflesv1.0.11;CHR2=chr4;END=133819934;STD_quant_start=3.098387;STD_quant_stop=4.159327;Kurtosis_quant_start=1.466928;Kurtosis_quant_stop=1.146623;SVTYPE=DEL;SUPTYPE=AL,SR;SVLEN=-324;STRANDS=+-;RE=11;REF_strand=11;AF=1	GT:DR:DV	1/1:0:11
chr4	133823810	4341	N	GTAACTCATTTTAGTATATATATATATATATATATATATATATATATATATAAATAA	.	PASS	PRECISE;SVMETHOD=Snifflesv1.0.11;CHR2=chr4;END=133823810;STD_quant_start=3.361547;STD_quant_stop=3.240370;Kurtosis_quant_start=4.969617;Kurtosis_quant_stop=2.647615;SVTYPE=INS;SUPTYPE=AL;SVLEN=60;STRANDS=+-;RE=13;REF_strand=13;AF=1	GT:DR:DV	1/1:0:13
chr4	133824815	4342	CAAAGTTTAAACTTTGTTTTAAAATCTTAAGTTTTTTAA	N	.	PASS	PRECISE;SVMETHOD=Snifflesv1.0.11;CHR2=chr4;END=133824854;STD_quant_start=9.423375;STD_quant_stop=9.115920;Kurtosis_quant_start=-0.516931;Kurtosis_quant_stop=-0.330454;SVTYPE=DEL;SUPTYPE=AL;SVLEN=-39;STRANDS=+-;RE=13;REF_strand=13;AF=1	GT:DR:DV	1/1:0:13
chr4	134132564	4343	ACTAGATTGAGGGTGGGCATGGAGGTGAAGTATTGGAATTTTTATTTTCAAATGGATTTGCATCCTATATCAATTCCTGAAAGATGTACAATTCCTTAGCTCCAGCCTGGAGACAGAGTGAGACTCCATCTCAAAAAAAAAAAAAAAACAAAAAACAAAATCAAAAACAAAAAACAAGAAAAGTCTTGAGTCCTTCAATTAAAAAAAATCTTATTTAACATTTTTTAGCCTATTATTCCTAACCACTGATCATGAAACTATTTTTTATAAAATTAGCAGCCACAAATGATAGTTACGAGGGACATACTTTAGGAAACGTTGATTTATTGTTCCACATATTTTGCAGAAGTGGAAAATTAGGCCCACGGGAGTGTGACTTAAAGTCCTGTGGCAACCTAGTAGCAGAATTGGAATTGAAATACACAAAGCTGACACGTTGTATGCATACATCAAACTCAGGACATGAGTTTAGGATAGATGGTAACATTATTGGTAATGAATAGAATAGTATACAATGAAGCACAGTAGAATACATTGGAATAAAATCAGATCTAAAGATCTTGTTTAAAATTCTCAAATGTATGCTCCCTGAGCCTTCAGT	N	.	PASS	PRECISE;SVMETHOD=Snifflesv1.0.11;CHR2=chr4;END=134133165;STD_quant_start=8.062258;STD_quant_stop=7.509993;Kurtosis_quant_start=-0.275013;Kurtosis_quant_stop=-0.407147;SVTYPE=DEL;SUPTYPE=AL;SVLEN=-601;STRANDS=+-;RE=16;REF_strand=16;AF=1	GT:DR:DV	1/1:0:16
chr4	134141615	4344	TTTTTTTTTTTTTTTTGAGACGGAGTCTCGCTCTGTCGCCCAGGCTGGAGTGCAGTGGCGGGATCTCAGCTCACTGCAAGCTCCGCCTCCCGGGTTCACGCCATTCTCCTGCCTCAGCCTCCCAAGTAGCTGGGGCTACAGGCGCCCGCCACTACGCCCGGCTAATTTTTTGTATTTTTAGTAGAGACGGGGTTTCACCGTTTTAGCCGGGATGGTCTCGATCTCCTGACCTCGTGATCCGCCCGCCTCGGCCTCCCAAAGTGCTGGGATTACAGGCGTGAGCCACCGCGCCCGGCCTTCTGTCATTTC	N	.	PASS	PRECISE;SVMETHOD=Snifflesv1.0.11;CHR2=chr4;END=134141924;STD_quant_start=0.000000;STD_quant_stop=0.000000;Kurtosis_quant_start=6.759531;Kurtosis_quant_stop=1.193447;SVTYPE=DEL;SUPTYPE=AL,SR;SVLEN=-309;STRANDS=+-;RE=18;REF_strand=18;AF=1	GT:DR:DV	1/1:0:18
chr4	134596423	4345	N	CCCAAATGTCCAACAATGATAGACTGGATTAAGAAAATGTGGCACATATACACCATGGAATACTATGCATAAAAATGATGAGTTCATATCCTTTGTAGGGACATGGATGATGGAAACCATCATTCTCAGTAACCTATCGCAAGAACAAAAAACCAAACACATATTCTCCTTCTGGGGTGGGAATTAAGACAATGAATCATGGACACAGGAAGGGAATATCACACACTCTGGGGACTGTGGTGGGGTCGGTGGAGGGGGAGGGATAGCATTGGGAGATATACCTAATGCTAGATGACACATTAGTGGGTGCAGCATAACACATGTATACATATATAAACTAACCCATACTTTAATGTGCACATGTACCCTAAAACTTAGAGTATAAAAAAAAAAAAAAAAAAA	.	PASS	PRECISE;SVMETHOD=Snifflesv1.0.11;CHR2=chr4;END=134596423;STD_quant_start=0.447214;STD_quant_stop=5.263079;Kurtosis_quant_start=5.979072;Kurtosis_quant_stop=6.679661;SVTYPE=INS;SUPTYPE=AL,SR;SVLEN=400;STRANDS=+-;RE=14;REF_strand=14;AF=1	GT:DR:DV	1/1:0:14
chr4	134630574	4346	N	CTTTCTTTTCTTTCTTTCTTTCTTTCTTTCTTTCT	.	PASS	IMPRECISE;SVMETHOD=Snifflesv1.0.11;CHR2=chr4;END=134630574;STD_quant_start=20.000000;STD_quant_stop=16.936155;Kurtosis_quant_start=-2.000000;Kurtosis_quant_stop=-1.720645;SVTYPE=INS;SUPTYPE=AL;SVLEN=45;STRANDS=+-;RE=6;REF_strand=6;AF=1	GT:DR:DV	1/1:0:6
chr4	135489043	4347	AATATATTATATATAATATATAATATATGTT	N	.	PASS	PRECISE;SVMETHOD=Snifflesv1.0.11;CHR2=chr4;END=135489074;STD_quant_start=1.897367;STD_quant_stop=1.264911;Kurtosis_quant_start=1.794103;Kurtosis_quant_stop=1.907103;SVTYPE=DEL;SUPTYPE=AL;SVLEN=-31;STRANDS=+-;RE=12;REF_strand=12;AF=1	GT:DR:DV	1/1:0:12
chr4	135511800	4348	N	<DUP>	.	PASS	IMPRECISE;SVMETHOD=Snifflesv1.0.11;CHR2=chr4;END=135512189;STD_quant_start=451.722481;STD_quant_stop=439.661006;Kurtosis_quant_start=-0.408246;Kurtosis_quant_stop=-0.231614;SVTYPE=DUP;SUPTYPE=SR;SVLEN=389;STRANDS=-+;RE=5;REF_strand=5;AF=1	GT:DR:DV	1/1:0:5
chr4	135513621	4349	N	CTCTAATAAAGATATTGAAAAGGTGTTGAAGATAGTAGAAAT	.	PASS	IMPRECISE;SVMETHOD=Snifflesv1.0.11;CHR2=chr4;END=135513621;STD_quant_start=11.249691;STD_quant_stop=11.115555;Kurtosis_quant_start=0.928239;Kurtosis_quant_stop=2.995526;SVTYPE=INS;SUPTYPE=AL;SVLEN=47;STRANDS=+-;RE=9;REF_strand=9;AF=1	GT:DR:DV	1/1:0:9
chr4	135566156	4350	N	TATGTAGCGTATATACACATAGTTACGTGTATGTATTATACACATATTAGCTGTATGTATATACA	.	PASS	IMPRECISE;SVMETHOD=Snifflesv1.0.11;CHR2=chr4;END=135566156;STD_quant_start=35.891503;STD_quant_stop=30.369392;Kurtosis_quant_start=-1.113419;Kurtosis_quant_stop=-0.667464;SVTYPE=INS;SUPTYPE=AL;SVLEN=94;STRANDS=+-;RE=15;REF_strand=15;AF=1	GT:DR:DV	1/1:0:15
chr4	135566373	4351	N	GCATATGTGGCTGTATATATTAATATCATCGTACATGTATGTATATACACATGTATACATGTATGTATATACACACACGTACATGTATGACACATACATGTAT	.	PASS	IMPRECISE;SVMETHOD=Snifflesv1.0.11;CHR2=chr4;END=135566373;STD_quant_start=29.055120;STD_quant_stop=20.528030;Kurtosis_quant_start=-1.025701;Kurtosis_quant_stop=-1.225921;SVTYPE=INS;SUPTYPE=AL;SVLEN=100;STRANDS=+-;RE=5;REF_strand=5;AF=1	GT:DR:DV	1/1:0:5
chr4	135590008	4352	ATTATAACACTCCCATATGAAATGTAAGAGAAAGATTCACAGAGGTGATGTTTCCCTTTTGTGGTCCAGTTTTCACT	N	.	PASS	IMPRECISE;SVMETHOD=Snifflesv1.0.11;CHR2=chr4;END=135590085;STD_quant_start=17.375270;STD_quant_stop=16.186414;Kurtosis_quant_start=-1.824957;Kurtosis_quant_stop=-2.147129;SVTYPE=DEL;SUPTYPE=AL;SVLEN=-77;STRANDS=+-;RE=17;REF_strand=17;AF=1	GT:DR:DV	1/1:0:17
chr4	136734622	4353	N	GAAAGAAAGAAAGAAAGAAAGAAAGAAAGAAAGAAAGAAAAGAAAGAAAGAAAGAAAGAA	.	PASS	PRECISE;SVMETHOD=Snifflesv1.0.11;CHR2=chr4;END=136734623;STD_quant_start=6.000000;STD_quant_stop=6.640783;Kurtosis_quant_start=-1.581610;Kurtosis_quant_stop=1.547144;SVTYPE=INS;SUPTYPE=AL;SVLEN=61;STRANDS=+-;RE=11;REF_strand=11;AF=1	GT:DR:DV	1/1:0:11
chr4	137172789	4354	CAATACCCAGCAAATATCCCAACAGATACACAA	N	.	PASS	PRECISE;SVMETHOD=Snifflesv1.0.11;CHR2=chr4;END=137172821;STD_quant_start=9.574271;STD_quant_stop=9.865766;Kurtosis_quant_start=-0.776251;Kurtosis_quant_stop=-0.947668;SVTYPE=DEL;SUPTYPE=AL;SVLEN=-32;STRANDS=+-;RE=6;REF_strand=6;AF=1	GT:DR:DV	1/1:0:6
chr4	137235397	4355	N	AGCACACAGAATCTACACAGCTTTATGTGAAAACATACTGAACTAAGCCTAAA	.	PASS	PRECISE;SVMETHOD=Snifflesv1.0.11;CHR2=chr4;END=137235397;STD_quant_start=4.277850;STD_quant_stop=5.890671;Kurtosis_quant_start=1.259731;Kurtosis_quant_stop=-0.403315;SVTYPE=INS;SUPTYPE=AL;SVLEN=65;STRANDS=+-;RE=11;REF_strand=11;AF=1	GT:DR:DV	1/1:0:11
chr4	137295268	4356	N	<DUP>	.	PASS	IMPRECISE;SVMETHOD=Snifflesv1.0.11;CHR2=chr4;END=137295618;STD_quant_start=143.779152;STD_quant_stop=146.554503;Kurtosis_quant_start=1.201790;Kurtosis_quant_stop=1.654521;SVTYPE=DUP;SUPTYPE=SR;SVLEN=350;STRANDS=-+;RE=9;REF_strand=9;AF=1	GT:DR:DV	1/1:0:9
chr4	137944012	4357	AGTAGAGACGGGGTTTCACCGTTTTAGCCGGGATGGTCTCGATCTCCTGACCTCGTGATCCGCCCGCCTCGGCCTCCCAAAGTGCTGGGATTACAGGCGTGAGCCACCGCGCCCGGCCTGTATT	N	.	PASS	PRECISE;SVMETHOD=Snifflesv1.0.11;CHR2=chr4;END=137944140;STD_quant_start=0.000000;STD_quant_stop=0.447214;Kurtosis_quant_start=0.167564;Kurtosis_quant_stop=-0.300926;SVTYPE=DEL;SUPTYPE=AL;SVLEN=-128;STRANDS=+-;RE=20;REF_strand=20;AF=1	GT:DR:DV	1/1:0:20
chr4	138085895	4358	N	TTTTCATGTATAAATATATTATATATTTATATATAATATATTTATATTATGTATAAATATATTATATATTTATATATAATATATTTA	.	PASS	IMPRECISE;SVMETHOD=Snifflesv1.0.11;CHR2=chr4;END=138085897;STD_quant_start=28.953164;STD_quant_stop=27.892651;Kurtosis_quant_start=-1.393283;Kurtosis_quant_stop=-1.503095;SVTYPE=INS;SUPTYPE=AL;SVLEN=85;STRANDS=+-;RE=7;REF_strand=7;AF=1	GT:DR:DV	1/1:0:7
chr4	138090300	4359	ATATACCTACATGTATATATACATGTAGCTATATTAT	N	.	PASS	PRECISE;SVMETHOD=Snifflesv1.0.11;CHR2=chr4;END=138090337;STD_quant_start=5.422177;STD_quant_stop=4.604346;Kurtosis_quant_start=1.798695;Kurtosis_quant_stop=1.457992;SVTYPE=DEL;SUPTYPE=AL;SVLEN=-37;STRANDS=+-;RE=5;REF_strand=5;AF=1	GT:DR:DV	1/1:0:5
chr4	138092004	4360	N	<DEL>	.	PASS	PRECISE;SVMETHOD=Snifflesv1.0.11;CHR2=chr4;END=138100631;STD_quant_start=1.612452;STD_quant_stop=1.843909;Kurtosis_quant_start=5.697105;Kurtosis_quant_stop=-1.307200;SVTYPE=DEL;SUPTYPE=SR;SVLEN=-8627;STRANDS=+-;RE=14;REF_strand=14;AF=1	GT:DR:DV	1/1:0:14
chr4	138243865	4361	N	GAAGAAAGAAGAAAGAAGAAGAAAGAAGAAGAAAAGAAGAAGAAGTAAAGAAGGAGGAAGAGAAAGAAGGAGGAGGAGGAGGAGGAGGAGGAGGAGGAGGAGGAGGAGGAGAAGGAGAAGGAGAAGGAGAAGGAGAAGGAGAAGAAGAAGAAGAAGAAGAAGA	.	PASS	IMPRECISE;SVMETHOD=Snifflesv1.0.11;CHR2=chr4;END=138243865;STD_quant_start=2.810694;STD_quant_stop=29.322346;Kurtosis_quant_start=-0.006268;Kurtosis_quant_stop=-0.871897;SVTYPE=INS;SUPTYPE=AL;SVLEN=161;STRANDS=+-;RE=13;REF_strand=13;AF=1	GT:DR:DV	1/1:0:13
chr4	138335565	4362	N	<DUP>	.	PASS	PRECISE;SVMETHOD=Snifflesv1.0.11;CHR2=chr4;END=138398795;STD_quant_start=0.707107;STD_quant_stop=0.000000;Kurtosis_quant_start=6.107450;Kurtosis_quant_stop=6.544255;SVTYPE=DUP;SUPTYPE=SR;SVLEN=63230;STRANDS=-+;RE=16;REF_strand=16;AF=1	GT:DR:DV	1/1:0:16
chr4	138814627	4363	N	GGCAGCTACATTTTCTCATAATAAATTTAGAATGAAGCTAGAATAAATAAATAGCCTTTGTAAAGTCATAGTATTTATCTTTACGTAAAAAATCCTTTCTTTAATTCAAATTCACGTTGTAAAGAATAGGTGACAGAACTAGCTGCACTACAGGGGTTTTTGAGATTAATGGAGCTTAATGGAAAAAATAATTGTACCTATTAGAGTATCAAATAATCCACAGAAGCTTCAGAATAGTGGTTCTCTAATCTGGACTGTTTCCATGAAAATCACCTGTTGTGCTAGGGGCTGCCATCACAACCATGATGTACCGGGTGGTTTAAACAACAGAAATTTATTTCTCATAGTTCTGGAGGCTGGGAAGTTGAAGGACAAGGTAAATTTCATTTTGAGGCCTATTTTCCTTAGTTTTTAGGTTGGTGTCATCTCTGCATGCTGACATGTCCACTCTTACTCATGGGTGGGAGAGAGAGAATACTACCTTATTATAAAGGCACTAACCACATCATGAGGCTATATCCTCATGACCCCTGTCTAACCCTAATTACCTCCCCAAAGACTCCATCTTTAAATAGCATCACATTAGCTATTATGGCTTCAATATATGAATTTTGAAGGGATACAACTATTCAGTCCATAACATTACCTGAGGAGCTTTTAAAGAAGTACTACTTGCACCCCTCAGAAATACTGATTTAATTGGTCTGGGAGTAGATTGACAAAAGGATTTTTGAAAATTCCACAGGTAAGTCTAATATCCAGCCAAATTTGGGAACAACTCATCTATACAGAAAGACTCACATTTTTTATACATTATCAATGTGACTTTCAACTGAGACATGCCTTTCTTTATTTTTTTACATTTTGACATAGTTTCAAACTGGCAGAAATATTGCAAGAACAGTAACAAATGTCCTATATATATTTCCCACAGATTCTCCAAGTGTTAATATATATCACCACATTTCCTTTATCCTTCTCTTGTGTCTGTGTCTCTTCCAGAGAGAGAGAGAGAGAGCTAAGAGAACTAAGATATAGTCATGATACTCCTTACCTACTTTAAATACTTCAAGAACATCATTTTATATGATCATAGTAAAATTATCAAAATAAAAAATTATGTTGATACCGAAGGAGTTTGCTACAATAAAGTATGTCACTTTGCATAGGAAACATTTGGAACTAAAGGCATTTAAAAGAAGGTGGTGAGAAAATCATTGACCTTCGTTCTGTTTCTTAAAAAGCAAGAAATGAAATTCTCATGTGACAGATATCCCATATACTAGAATATATCATTCTTATTATCAAGACAAGAATTTGAAGCAGAGAGAACGAAACCACCCTTTCTAGTCATTTCTTTACCTTAATTAACTACTCTACATAAATCCCTTTGCCTTGTCACATTTTTCACAATTTGCTACACTTTTCCAATGCGTATTAAGTTCCAATACTTAACTGTGACTTTGGGTCCACATCTCCTTGTAAAGGTTCCTGTGCCAAGCATACACTTTGTATCAGATAAATTTGTTTGCTTTTCTCTTTATTGATCTATCTATGGTCGTCATTTTTGGGCCCAGCCAAAATCCTAAGAAGACAGAAGAAAATTTGCCTCTTTCTACATGACAATGCTATTACTGATCAACAAACAGTGTTAAATTCTTGCCAGTTGTTTAAAAAATGACATATGGTAATTTACCATTTTGGAGATAATCATGAGTCTTCTTTACAATTAGTGGAATTTCCTAATGTATTGTTTTCTTTTGATATGATTCAGTTCACAAATATTATGTTTTGAAATTTGTATTATTTATATAGTTGAGATAGGTCTGTAATTTTGTTTTTCTTTTGTATTGACTCTTTAAGGCTTAACTATCAATGTTATACTTTTGAAAGAAATAGATATTTTCTCTTTAATGTCAATTTGAAAAGTATAGTAAACTATTACAACATCTTCTTTAGATGTTTTTGTAGTGCCCTCTTGAAATCATCTTGGCTGTTGTGTTTTTTTGTGTGTAGTTTTTTGATAACTTTCTAAATTTCTTTAAGGTACATTGGTCTGTTTGCTTTCTGTCCCTCTTGATGTCTGTTTGGGTAATTTATTTCTTAGAAAATAGTCCATTGTATCTTAAAGTTTTATATCTCTATAGATATTTGTAAAATGTTATGTTTTTAAAAAGTGCCTATTTTCCCCTTTGTAATTTTTTTATTTTCTCTTATATTTTGTGCTTTTCTCATTTTCTAGATTAAATGAAGTTCATCTAATTTGTTATTTTTAAAATATATACTGGAATGTTAGTTTATTAATTTGACCAAATCTGTTTATATTCTACCACTTTAATTTTTGCTTTCTTTAATTTGTATTATTTTCTTCCTTTCTACCTTTCTTTCTATTTCCTTTGCTAGGTTTTTTAAAGTGGTTATTTAATTACTCACTTTTATTATTTTTATTATAAGAAGGTATATTCAGTTACACAGTTTTCTGAACATTGCTTTAATGGAATTCACAGGTTCAGGTATGTGTTCAGATAGGTGTTTTGTTATCTTTTCAAAAAATTATGTAATGTAAATTTTATTATTTTGTCCTGGAGAACTGTTTTAATTCTTTTAAAGTTTCCAGTTGAAAGGGATCTTGTTTTTTTTTAAATATTTGTGCATTATGTTCAGAATATTATCTGTAATATTTATAGTTTAAACTATCAATTTTTTTACCTCAGTACAATTAATCTCAAGAAGTCATATATTTCTTTGAATTTCATCTATGACAAAGACACTTTTTTCCAACCAGAAAGCAGAAGCTGGAAAAGACTTCATATTGGTGATACTAAACAAAGTTAAGAATGGGGTGCCATCTGGCAATATTTAAAGTCTACTACTGGATGATTAGCAATTTGAAAATGTAGAACATGAGAGACTGACATACAGCCTACAGAAAAGGAAGAGAAAAATTCCTCACCAAAGGTATAGACCCAAAGATGTAGAGCCTGCAGTCTGAGTCCTGTCCACTTCCTTTTATTTGTTTGGTGAGGCAGTGGACTGTCAGGGCAGAAACTTAGGTTCCCACAAATTGCCTGTGTTCAACACGTTGTTCGATGCTTAGTCATTGTCACTATGTCATGACTGCCTTACTCTTCCTCTCAAATCTTTTAGTGTTCACTTTGTGCCAGACCAATTAAAAACTAAACATATGAGGGTGAACAAACAGACAAGGAACCCCTCTGCTTATGGAGATTATCAGTTTCATTGCTGGTGGAGCAACCAAAAATGTACATTAACAAAATGTAAGAAAGATGGTTGAAATTTTTAGCAATTTGCTCTAAGGGAAGCACATTATTGAGATAAAGAGTGAAAGAGAAAGGGATTAAATTAGAAAAGCTAGAGAATATCTTGGGGAATTTATAGGATTCAATCTCCTCTTTATTACTACAAAAAAAAATTAACTACTTTGCTTTTTGTTTTTATGCATAACATATCGTATTCCTTCTGGTTGTTGCCATGACGTTTATTAAATATAACATGAGTTTCTTCTATTCTGTTTGGTTAAAAAGACGTTTTGTCAAGTTTTTAGTATTTGAAAAGCTGGCTATTACCCAAAAATGCAAGTAAACCTCATTGACTTATTCTTTTAACCTGATCCCAATAGAAAATTTCAATTGTGAACTATCACAATGAAATGTATCAAGTAACAACAGTTCACATTATCAACATTTATACTGTATTTAGGATTATGTGCATACTGTTGGTGATATAACTAGATATTTACTATTAAAGTCAATCAGTTTTTTTAAAATATGGGCATTTCTAATGAAGAAATATGATTTAGAGAATGAAAATTTTTACAAAAAACTTTAATAAAAACTTACCACTGCTTAATGTGTGTTTTTCTTTTTTTCACTTTAGGCAAATTATGTCATCAATGGGGATAGAAGATTAAAAAATAGGAATAACGAATGCCATTAATACAATACTCAATAATCACTTTCATTTTCTTTATTTCATCAGTAATTGAGTATCATAAAAATTATTTTACCTTATCTACAGATAAATATAGATTGAATGTTCTTTTATATTGTAATATATATTTTATATTATATATATTCTTTTATATTTTATATTGTAATATATATTCTTTTTATATTAATATAAAAGAACATTATAATATAACTGTATATTATATTGTAATAAAAGAACATTCAAAACTATTATCTGAAAAGAAAAGGAAATTACAAAATGTCA	.	PASS	IMPRECISE;SVMETHOD=Snifflesv1.0.11;CHR2=chr4;END=138814627;STD_quant_start=0.547723;STD_quant_stop=31.357615;Kurtosis_quant_start=6.898799;Kurtosis_quant_stop=6.963332;SVTYPE=INS;SUPTYPE=AL,SR;SVLEN=4251;STRANDS=+-;RE=12;REF_strand=12;AF=1	GT:DR:DV	1/1:0:12
chr4	139056370	4364	GTTATATATAACATATATATGCTATATATGTTATATATAACATGTTATATATAACAACAT	N	.	PASS	PRECISE;SVMETHOD=Snifflesv1.0.11;CHR2=chr4;END=139056430;STD_quant_start=2.121320;STD_quant_stop=2.387467;Kurtosis_quant_start=-0.414801;Kurtosis_quant_stop=-0.063418;SVTYPE=DEL;SUPTYPE=AL;SVLEN=-60;STRANDS=+-;RE=14;REF_strand=14;AF=1	GT:DR:DV	1/1:0:14
chr4	139225215	4365	N	TTTTTTTTTTTTTTTTTTGAGGCAGGTCTCGCTCTGTGGCAGGTGGGAGTGCAGTGGCGCAATCTCGGCTCACTGCAAGCTCCGCCTCCCAAGGTTACGCCATTCTCCTGCCTCAGCCTCCCGAGTAGCTGGGACTACAGGCGCCCGCCACCACGCCCAGCTAATTTTTTGTATTTTAGTGAGACGGGGTTTCACCGTGTTAGCCAGGATGGTCTCGATCTCCTGACCTCGTGATCCGCCCGCCTCGGCCTCCCAAAGTGCTGGGATTACAAGCGTGAGCCACCCGCGCCCGGCCTAGATGTTTAAAACTC	.	PASS	PRECISE;SVMETHOD=Snifflesv1.0.11;CHR2=chr4;END=139225215;STD_quant_start=2.529822;STD_quant_stop=6.332456;Kurtosis_quant_start=-0.681455;Kurtosis_quant_stop=0.705277;SVTYPE=INS;SUPTYPE=AL,SR;SVLEN=302;STRANDS=+-;RE=15;REF_strand=15;AF=1	GT:DR:DV	1/1:0:15
chr4	139468862	4366	N	<DEL>	.	PASS	IMPRECISE;SVMETHOD=Snifflesv1.0.11;CHR2=chr4;END=139473248;STD_quant_start=19.519221;STD_quant_stop=18.048546;Kurtosis_quant_start=-1.772656;Kurtosis_quant_stop=-1.074368;SVTYPE=DEL;SUPTYPE=SR;SVLEN=-4386;STRANDS=+-;RE=8;REF_strand=8;AF=1	GT:DR:DV	1/1:0:8
chr4	139775617	4367	GGGGGGGTCAGCCCCCCGCCCGGCCAGCCGCCCAGTCCAGGAGGGAGGTGGG	N	.	PASS	IMPRECISE;SVMETHOD=Snifflesv1.0.11;CHR2=chr4;END=139775666;STD_quant_start=16.826319;STD_quant_stop=16.665833;Kurtosis_quant_start=-0.719347;Kurtosis_quant_stop=-0.744136;SVTYPE=DEL;SUPTYPE=AL;SVLEN=-49;STRANDS=+-;RE=8;REF_strand=8;AF=1	GT:DR:DV	1/1:0:8
chr4	139788185	4368	N	CAGGCACCACACACACACATCCTCTACTCACACAACACACACCACTGCTCCCATACAGTGCACACACATACCCACCACACACATACCACCGATGCACTACACACCACACACACAGCTTTGCTTTGCCACACCACACACACCCACACACACCACACAATCGCTACACACCACACACAGAGCACAGCACACATACACCACACACACACACACACCACCACACACCACACACACACAGCACAGCACCGTACACCACAAATACTTTTTACGATACACTACACACCACACACACACAGCACAGCACAATACACCACACACCCCACACACACCACCGATACACTACACACCACACACAGAGCACAGCACACATACACCGGCCACACCCCACACACACACCACCACGATACACTACACACCACACACACCTTTGCGCCACCACACACACATTACCACACAATACACTACACACCACACACACACACCACACACATTTGCCACACAATACACACCACCACACACACAGCACAGCATGCATGCACCACACAC	.	PASS	IMPRECISE;SVMETHOD=Snifflesv1.0.11;CHR2=chr4;END=139788185;STD_quant_start=15.512092;STD_quant_stop=55.435774;Kurtosis_quant_start=-0.979174;Kurtosis_quant_stop=-0.805329;SVTYPE=INS;SUPTYPE=AL;SVLEN=533;STRANDS=+-;RE=8;REF_strand=8;AF=1	GT:DR:DV	1/1:0:8
chr4	139829395	4369	N	GGAAAAGAAAGAAAGAAAGAAAGAAAGAAAGAAAGA	.	PASS	IMPRECISE;SVMETHOD=Snifflesv1.0.11;CHR2=chr4;END=139829396;STD_quant_start=8.977750;STD_quant_stop=10.173495;Kurtosis_quant_start=-0.848403;Kurtosis_quant_stop=-1.207740;SVTYPE=INS;SUPTYPE=AL;SVLEN=37;STRANDS=+-;RE=11;REF_strand=11;AF=1	GT:DR:DV	1/1:0:11
chr4	139948005	4370	TTTTTTTTTTCTTTTTTTTTTTTTTTTTTTTTTTTTTTTTTTGAGACGGAGTCTCGCTCTGTCGCCCAGGCTGGAGTGCAGTGGCGCGATCTCGGCTCACTGCAAGCTTCGCCTCCCGGGTTCACGCCATTCTCCTGCCTCAGCCTCCCGAGTAGCTGGGACTACAGGCGCCCGCTACCACGCCCGGCTAATTTTTTGTATTTTTTTTTTAGTAGTGACGGGGTTTCACCGTGTTAGCCAGGATGGTCTCGATCTCCTGACCTCGTGATCCGCCCGCCTCGGCCTCCCAAAGTGCTGGGATTACAGGCGTGAGCCACCGCGCCC	N	.	PASS	PRECISE;SVMETHOD=Snifflesv1.0.11;CHR2=chr4;END=139948330;STD_quant_start=3.424511;STD_quant_stop=2.256304;Kurtosis_quant_start=0.763771;Kurtosis_quant_stop=7.108463;SVTYPE=DEL;SUPTYPE=AL;SVLEN=-325;STRANDS=+-;RE=23;REF_strand=23;AF=1	GT:DR:DV	1/1:0:23
chr4	140722794	4371	TGGGTGTGTGTGTGTGTGTGTGTGTGTGTGTGTGTG	N	.	PASS	PRECISE;SVMETHOD=Snifflesv1.0.11;CHR2=chr4;END=140722831;STD_quant_start=5.899152;STD_quant_stop=6.024948;Kurtosis_quant_start=5.285144;Kurtosis_quant_stop=6.147591;SVTYPE=DEL;SUPTYPE=AL;SVLEN=-37;STRANDS=+-;RE=11;REF_strand=11;AF=1	GT:DR:DV	1/1:0:11
chr4	140775852	4372	N	TTGTCCTAAGGGCAGTCTCACTCCGTCCCAAGATCACTTACAGGGCTGAGTGCTAGTGCAGGAGGAAGGCCTGCTCTTTGTTGCAGAACTGCGGTGGTGGGGATTTCGCTCTCCCAGTCCCCAGTCCAGGGAACCTCTG	.	PASS	IMPRECISE;SVMETHOD=Snifflesv1.0.11;CHR2=chr4;END=140775852;STD_quant_start=16.712271;STD_quant_stop=15.549920;Kurtosis_quant_start=-1.718893;Kurtosis_quant_stop=-1.684900;SVTYPE=INS;SUPTYPE=AL;SVLEN=135;STRANDS=+-;RE=18;REF_strand=18;AF=1	GT:DR:DV	1/1:0:18
chr4	141025530	4373	N	TATTATATATATATTATATAATATATAATATATATATATTATATATTATATA	.	PASS	IMPRECISE;SVMETHOD=Snifflesv1.0.11;CHR2=chr4;END=141025536;STD_quant_start=21.236761;STD_quant_stop=27.142218;Kurtosis_quant_start=-1.105055;Kurtosis_quant_stop=-1.191935;SVTYPE=INS;SUPTYPE=AL;SVLEN=47;STRANDS=+-;RE=10;REF_strand=10;AF=1	GT:DR:DV	1/1:0:10
chr4	141283426	4374	N	ATGTTCTTCTTCTTCTTCTTCTTCTTCTTCTTCTTCTTCTTCTTCTTCTTCTTCTTCTTCTTCCTTCTTCTTCTTCTTCTTCTTCTTCTTCTTCTTCTTCTTCTTCTTCTTCTTCTTCTTCTTCTTCTTCTTCTTCTTCTTCTTCTTCTTCGCTTCTTCTTCTTCTTCTTCTTCTTCTTCTTCTTCTTCTTCTTCTTCTTCTTCTTCTTCTTCTTCTTCTTCTTCTTCTTCTTCTTCTTCTTCTTCT	.	PASS	IMPRECISE;SVMETHOD=Snifflesv1.0.11;CHR2=chr4;END=141283426;STD_quant_start=13.258959;STD_quant_stop=66.266130;Kurtosis_quant_start=1.909764;Kurtosis_quant_stop=5.069416;SVTYPE=INS;SUPTYPE=AL,SR;SVLEN=246;STRANDS=+-;RE=10;REF_strand=10;AF=1	GT:DR:DV	1/1:0:10
chr4	141700979	4375	AATATATGCATTGCATACACGTATACACACAATATATGCATTGCATACACGTATACACACAATATATGCATTGCATACACGTATACAC	N	.	PASS	IMPRECISE;SVMETHOD=Snifflesv1.0.11;CHR2=chr4;END=141701045;STD_quant_start=14.574930;STD_quant_stop=15.910464;Kurtosis_quant_start=0.581406;Kurtosis_quant_stop=-1.245577;SVTYPE=DEL;SUPTYPE=AL;SVLEN=-66;STRANDS=+-;RE=7;REF_strand=7;AF=1	GT:DR:DV	1/1:0:7
chr4	142612260	4376	N	TATGACTGAGAGGCCTCAGGAAACTTTACAGTTATTGTGGAAGGTGAAGG	.	PASS	PRECISE;SVMETHOD=Snifflesv1.0.11;CHR2=chr4;END=142612260;STD_quant_start=0.000000;STD_quant_stop=1.224745;Kurtosis_quant_start=2.304370;Kurtosis_quant_stop=0.074732;SVTYPE=INS;SUPTYPE=AL;SVLEN=50;STRANDS=+-;RE=17;REF_strand=17;AF=1	GT:DR:DV	1/1:0:17
chr4	143029544	4377	CCTCAAATATCCTCACAATCATCAAATGTGAACCTAGATAAAATACCATGTATAAAA	N	.	PASS	PRECISE;SVMETHOD=Snifflesv1.0.11;CHR2=chr4;END=143029601;STD_quant_start=6.348228;STD_quant_stop=4.012481;Kurtosis_quant_start=5.783665;Kurtosis_quant_stop=4.840099;SVTYPE=DEL;SUPTYPE=AL;SVLEN=-57;STRANDS=+-;RE=12;REF_strand=12;AF=1	GT:DR:DV	1/1:0:12
chr4	143166956	4378	GTGTATGTATACATATATGTGTATGTATACATATATATGTGTATGTATACATATATGTGTATGTATACATATATATGTGTATGTATACATATATGTGTATGTATACATATATATGTGTATGTATACATATATGTGTATGTATACATATAT	N	.	PASS	IMPRECISE;SVMETHOD=Snifflesv1.0.11;CHR2=chr4;END=143167108;STD_quant_start=14.498276;STD_quant_stop=15.830351;Kurtosis_quant_start=-1.539499;Kurtosis_quant_stop=-1.761245;SVTYPE=DEL;SUPTYPE=AL;SVLEN=-152;STRANDS=+-;RE=13;REF_strand=13;AF=1	GT:DR:DV	1/1:0:13
chr4	143258316	4379	N	TTTTTTTTTTTTTTTGAGATGGAGTCTCTGCCTGTCGCCCAGGCTGGAATGCAGTGGCGGGGATCCGGCTCACTGCAAGCCCGGCCTCCCGGTTCACGCCATTCTCCCTCTGCCCCTCAGCCTCCCAAGTAGCTGGGACTATTATGGCGCCCTCGCCACTACGCCTCGGCTATTTTTGTATTTTTAGTAGAGACGGGTTTCACCGCTTTAGCCGGGATGGCTCTGATCTCCTGACCTCGTGATCCGCCCGCCTCAGCCTCCCAAAGTGCTGGGATTACAGGCGTGAGCCACGCCCGCC	.	PASS	IMPRECISE;SVMETHOD=Snifflesv1.0.11;CHR2=chr4;END=143258316;STD_quant_start=0.000000;STD_quant_stop=13.630847;Kurtosis_quant_start=2.912147;Kurtosis_quant_stop=6.491991;SVTYPE=INS;SUPTYPE=AL,SR;SVLEN=286;STRANDS=+-;RE=15;REF_strand=15;AF=1	GT:DR:DV	1/1:0:15
chr4	143502654	4380	AGAAATAGATAGAAGTTCCATTTCTATCTATTAGAAATAGATAGAAGTTCCATTTCTATCTATTA	N	.	PASS	IMPRECISE;SVMETHOD=Snifflesv1.0.11;CHR2=chr4;END=143502720;STD_quant_start=14.668560;STD_quant_stop=13.152946;Kurtosis_quant_start=-0.590775;Kurtosis_quant_stop=-0.682215;SVTYPE=DEL;SUPTYPE=AL;SVLEN=-66;STRANDS=+-;RE=6;REF_strand=6;AF=1	GT:DR:DV	1/1:0:6
chr4	143614636	4381	AAAAAAAAAAAAAAAAAAAAAAAAAAAAAAAA	N	.	PASS	PRECISE;SVMETHOD=Snifflesv1.0.11;CHR2=chr4;END=143614671;STD_quant_start=0.333333;STD_quant_stop=5.395471;Kurtosis_quant_start=6.000000;Kurtosis_quant_stop=0.634141;SVTYPE=DEL;SUPTYPE=AL;SVLEN=-35;STRANDS=+-;RE=9;REF_strand=9;AF=1	GT:DR:DV	1/1:0:9
chr4	143727916	4382	GAAAGAAGAAAGAAAGAAAGAAAGAAGGAAAGAAAGAAAG	N	.	PASS	IMPRECISE;SVMETHOD=Snifflesv1.0.11;CHR2=chr4;END=143727951;STD_quant_start=12.316655;STD_quant_stop=10.844353;Kurtosis_quant_start=0.065347;Kurtosis_quant_stop=0.050986;SVTYPE=DEL;SUPTYPE=AL;SVLEN=-35;STRANDS=+-;RE=10;REF_strand=10;AF=1	GT:DR:DV	1/1:0:10
chr4	144573299	4383	TTTTTCCTTTCTTTTTTTTTTTTTTTTTTTTTTTTTTTGAGACGGAGTCTCGCTCTGTCGCCCAGGCCGGACTGCGGACTGCAGTGGCGCAATCTCGGCTCACTGCAAGCTCCGCTTCCCGGGTTCACGCCATTCTCCTGCCTCAGCCTCCCCAGTAGCTGGGACTACAGGCGCCCGCCACCGCGCCCGGCTAATTTTTTGTATTTTTAGTAGAGACGGGGTTTCACCTTGTTAGCCAGGATGGTCTCGATCTCCTGACCTCATGATCCACCCGCCTCGGCCTCCCAAAGTGCTGGGATTACAGGCGTGAGCCACCGCGCCCGGCCCT	N	.	PASS	PRECISE;SVMETHOD=Snifflesv1.0.11;CHR2=chr4;END=144573616;STD_quant_start=2.000000;STD_quant_stop=3.016621;Kurtosis_quant_start=-0.825307;Kurtosis_quant_stop=-0.898796;SVTYPE=DEL;SUPTYPE=AL,SR;SVLEN=-317;STRANDS=+-;RE=19;REF_strand=19;AF=1	GT:DR:DV	1/1:0:19
chr4	145253074	4384	N	GAAAGAAACAAATATGCCATGATATCACATACACTTAAAGGT	.	PASS	PRECISE;SVMETHOD=Snifflesv1.0.11;CHR2=chr4;END=145253074;STD_quant_start=0.316228;STD_quant_stop=1.612452;Kurtosis_quant_start=3.673742;Kurtosis_quant_stop=3.792340;SVTYPE=INS;SUPTYPE=AL;SVLEN=43;STRANDS=+-;RE=14;REF_strand=14;AF=1	GT:DR:DV	1/1:0:14
chr4	145316446	4385	CCGAATCCAGCAGCACATCAAAAAGCTTATCCACCATGATCAAATGGGCTTCATCCCTGGGATGCAAGGCTGGTTCAACATATGCAAATCAATAAATGTAATCCAGGATATAAACAGAACCAAAGACAAAAACCACATGATTATCTCAATAGATGCAGAAAAGGCCTTTGACAAAATTCAAAAACTCTTCACGCTAAAAACTCTCAATAAATTAGGTATTGATTGGATGTATCTCAAAATAATAAGAGCTGTCTATGACAAACCCACAGCCAATATCATACTGAATGGGCAAAAACTGGAAGCATTCCCTTTGAAAACTGGCACAAGACAGGGATGCCCTCTCTCACCACTCCTATTCAACATAGTGTTGGAAGTTCTGGCCAGGACAATTAGGAAGGAGAAGGAAATAAAGGGTATTCTATTAGGAAAAGAGGAAGTCAAATTGTCCCTGTTTGCAGATGACATGATTGTATATCTAGAAAACCCCATTGTCTCAGCCCAAAATCTCCTTAAGCTGATAAGCAACTTCAGCAAAGTCTCAGGATACAAAATCAATGTGCAAAAATCACAAGCATTCTTATACACCAATAACAGACAGAGAGCCAAATCATGAGTGAACTCCCATTCACAATTGCTTCAAAGAGAATAAAATACCTAGGAATCCAACTTACAAGGGATGTGAACGACCTCTTCAAGGAGAACTACAAACCACTGCTCAATGAAATAAAAGAGGATACAAAGAAATAGAAGAACATTCCATGCTCATGGGTAGGAAAAATCAATATCATGAAAATGGCCATACTGCCCAAGGTAATTTATAGATTCAATGCCATCCCCACCAAGCTACCAATGACTTTCTTCACAGAATTGGAAAAAAACTACTTTAAAGTTCGTATGGAAACAAAAAAGAGCCCGCATCACCAAGTCAATCCTAAGCCAAAAGAACAAAGCTGGAGGCATCACACTTCCTGACTTCAAACTATACTACAAGACTACAGTAACCCAAACAGCATGGTACCGGTACCAAAACAGAGATATAGATCAATGGAACAGAACAGAGCCCTCAGAAATAATGCCGCATATCTACAACTATCTGATCTTTGACAAACCTGAGAAAAACAAGCAATGGGGAAAGGATTCCCTATTTCATAAATGGTGCTGGGAAAACTGGCTAGCTATATGTAGAAAGCTGAAACTGGATCCCTTCCTTACACCTTATACAAAAATCAATTCAAGATGGATTAAAGACTTAAACGTTAGCCCTAACACCATAAAAACCCTAGAAGAAAACCTAGGCATTACCATTCAGGACATAGGCATGGGTGAGGACTTCATGTCTAAAACACCAAAAGCAATGGCAACAAAAGCCAAAATTGACAAATGGGATCTAAATAAACTAAAGAGCTTCTGCACAGCAAAAGAAACTACCATCAGAGTGAACAGGCAACCTACAGAATGGGAGAACATTTTCACAACCTACTCATCTGACAAAGGGCTAATATCCAGAATCTACAATGAACTCAAACAAATATACAATAAAAAAACAAACAACCCCATCAAAGAGTGGGCGAAGGACATGAACAGACACTTCTCAAAAGAAGACATTTATGCAGCCAAAAAACACATGAAAAAATGCTCATCATCACTGGCCATCAGAGAAATGCAAATCAAAACCACAATGAGATACCATCTCATGCCAGTTAGAATGGCAATCATTAAAAAGTCAGGAAACAACAGGTGCTGGAGAGGATGTGGAGAAATAGGAACACCTTTACACTGTTGGTGGGACTGTAAACTAGTTCAACCATTGTGGAAGTCATTGTGGCGATTCCTCAGGGATCTAGAACTAGAAATACCGTTTGACCCAGCCATCCCATTACTGGGTATGTGCCCAAAGGACTATAAATCATGTTGCTATAAAGACACATGCACATGTATGTTTATTGTGGTACTATTCACAATAGCAAAGACTTGGAACCAACCCAAATGTCCAACAATGATAGACTGGATTAAGAAAATGTGGCACATATACACCATGGAATACTATGCAGCCATAAAAAATGATGAGTTCATGTCCTTTGTAGGGACATGGATGAAATTGGAAATCATCATTCTCAGTAAACTATCGCAAGAACAAAAAACCAAACACCACATATTCTCACTCATAGGTGGGAACTGAACAATGAGAACACATGGACACAGGAAGGGGAACATCGCACTCTGGGGACTGTTGTGGGGTGGGGGGAGGGTGGAGGGATAGCTTTAAGAGATATACCTATTGCTAAATGATGAGTTAATGGGTGCAGCACACCAGTATGGCACATGTATACATATGTAACTAACCTGCACATTGTGCACATGTACCCCAAAACTTAAAGTATAATAATAAAAAAAGAAAAAAAAAGAAAAAGCACACTATTAAAAAACATAGTAAAATGAGTGAAAAATATTTACCATGCTAACAATAATCTAAAGAAAGTTGTAGTGTCTATTTTAATATCTTGCAAAATTAATTTTAGAACAAGAAATATTACAAGGGATATAATAAGGGTATTTTTGAACCTACGTTGCATGTAGGTTCAAAATACATGAAAAAGTAAAAAGTCCTCTCTGAATAGTTCATAGTATAAGCAGACCTAAAATTAGAAAAAAATTTAGTAGGCATGTATAACACTGTCAACCAATTTGACCTAATTATCACTTATAGACCATTCCTTCCAATATCAGCAGAATACACACCCAATTTTCAATGGCCCATAGAACACTTAGAAACCATGTTAGGTGATACAAGTTTCAATGAATTTAAAAGGATTCTCAGCATATAGAATATGTTCATTAACAACAATAAAATTAAAGCAGAAATCAATAATAAAACATATTTTTAAATTCCCAGATATTTGAAGATAAACACTACAATTCCAAATAACCCATGGGTTAAAGAAGAAATCCCAAAAGATATTAGAAAATATTTTGAACCAAATTAAGATGAAATCACAGCACATTAAAATTTGAAGATTCAAGCTAAAACAATGTGTAGAAAAAAATTTATACTTTAAATGTTTATATTAGGAAATAATAAATACTTAAGATTAATGGTCCTTATAACTTCCACCTTAAGAAATTAGAAAAAGTAGTACAATTAACTCAGGAGGAGGAAGGAAATAATACTGGAAATCAATAAAATAGACAATAAAATAAAATAGAAAAAAATTAATGAAACCAAAATCTGGTTCTCTGGAAAGCTTAATAAAATTAATAAGCTTCTAGTTATATTAATGAAAGTGAGAGAGAGAGAAGACACAAATTACCAATATTAAGAATAAAAAGGGGATATTATTGCAGAACCCATAGAAATTGAAATTGCAACAAAGAATTATTAAAACAAGTATATGCCAAATAATTTTTAAGCTTAGATTAAAAAATAACCATATTTACTGAAATAGACTAATTATAGAACTGA	N	.	PASS	PRECISE;SVMETHOD=Snifflesv1.0.11;CHR2=chr4;END=145319906;STD_quant_start=0.447214;STD_quant_stop=0.547723;Kurtosis_quant_start=6.999809;Kurtosis_quant_stop=-0.500000;SVTYPE=DEL;SUPTYPE=AL,SR;SVLEN=-3460;STRANDS=+-;RE=11;REF_strand=11;AF=1	GT:DR:DV	1/1:0:11
chr4	145605382	4386	TTTTTTTTTTTTTTTTTTTTTTTTTTTTTTTTT	N	.	PASS	PRECISE;SVMETHOD=Snifflesv1.0.11;CHR2=chr4;END=145605418;STD_quant_start=6.670832;STD_quant_stop=4.430011;Kurtosis_quant_start=0.609898;Kurtosis_quant_stop=0.563958;SVTYPE=DEL;SUPTYPE=AL;SVLEN=-36;STRANDS=+-;RE=8;REF_strand=8;AF=1	GT:DR:DV	1/1:0:8
chr4	145664122	4387	GTATATATATATACATTATATATATATAATATATATAT	N	.	PASS	PRECISE;SVMETHOD=Snifflesv1.0.11;CHR2=chr4;END=145664160;STD_quant_start=0.632456;STD_quant_stop=1.341641;Kurtosis_quant_start=2.059070;Kurtosis_quant_stop=2.465476;SVTYPE=DEL;SUPTYPE=AL;SVLEN=-38;STRANDS=+-;RE=15;REF_strand=15;AF=1	GT:DR:DV	1/1:0:15
chr4	146613073	4388	N	CCTACTAAGTATTTGGTAGGATGCTAACAATAAGATCTATTCACCACATCACACAATATATTCATGTAACATACCTGCACATGCCCTTGAGTCTAA	.	PASS	IMPRECISE;SVMETHOD=Snifflesv1.0.11;CHR2=chr4;END=146613073;STD_quant_start=17.449928;STD_quant_stop=16.477257;Kurtosis_quant_start=-1.484188;Kurtosis_quant_stop=-1.387579;SVTYPE=INS;SUPTYPE=AL;SVLEN=107;STRANDS=+-;RE=15;REF_strand=15;AF=1	GT:DR:DV	1/1:0:15
chr4	146615085	4389	N	<INV>	.	PASS	IMPRECISE;SVMETHOD=Snifflesv1.0.11;CHR2=chr4;END=146615542;STD_quant_start=108.365783;STD_quant_stop=96.787691;Kurtosis_quant_start=-1.024928;Kurtosis_quant_stop=1.364359;SVTYPE=INV;SUPTYPE=SR;SVLEN=457;STRANDS=++;RE=7;REF_strand=7;AF=1	GT:DR:DV	1/1:0:7
chr4	146615299	4390	N	TGGGATGTGAGGAGCCCTCTGCCTGGCTGCCCAGTCTGAAAGTGAGGAGCTGCCTGCTCGGCCGCCATCCCATCTAGGAAGTGAGG	.	PASS	IMPRECISE;SVMETHOD=Snifflesv1.0.11;CHR2=chr4;END=146615303;STD_quant_start=39.429262;STD_quant_stop=33.761418;Kurtosis_quant_start=-1.349880;Kurtosis_quant_stop=-0.968666;SVTYPE=INS;SUPTYPE=AL;SVLEN=76;STRANDS=+-;RE=6;REF_strand=6;AF=1	GT:DR:DV	1/1:0:6
chr4	146714480	4391	N	TTTATATATATTATATATATTAAATATATATTCATATATTTAATATATATAATATATATA	.	PASS	IMPRECISE;SVMETHOD=Snifflesv1.0.11;CHR2=chr4;END=146714483;STD_quant_start=22.744963;STD_quant_stop=30.366282;Kurtosis_quant_start=1.719215;Kurtosis_quant_stop=3.048607;SVTYPE=INS;SUPTYPE=AL;SVLEN=56;STRANDS=+-;RE=9;REF_strand=9;AF=1	GT:DR:DV	1/1:0:9
chr4	147206951	4392	N	<DUP>	.	PASS	IMPRECISE;SVMETHOD=Snifflesv1.0.11;CHR2=chr4;END=147208374;STD_quant_start=49.561073;STD_quant_stop=53.961097;Kurtosis_quant_start=-0.226983;Kurtosis_quant_stop=0.930290;SVTYPE=DUP;SUPTYPE=SR;SVLEN=1423;STRANDS=-+;RE=14;REF_strand=14;AF=1	GT:DR:DV	1/1:0:14
chr4	147225296	4393	N	GGGGAGGCAAGATGGCTGAATAGGAACAGCTCCGTCTACAGCTCCCAGCGTGAGCGGCATGAAGACAGTGATTTCTGCATTTCATCTGAGGTACGGGTTCATCTCACTAGGGAGTGCCAGACAGTGGCGCAGGGCCAGTGTGTGTCTTACCGTCTCTTGCTTGAGCAGAAGCAGGGCGAGGCATTGCCTCTGGGAGCGCAAGGGGTCAGGGAGTTCCCTTTCTGAGTCAAAAAGGAGTGACAGTCACACCTGGAAAATCGGGTCCTCCCACCCGAATATTAGCGGCTTTTTCAGACCGGCTTAAGCTTGGCGCACCACGAGACTATATCCCACACCTGGCTCCAGGAGGGATTACTACGCCCACGGAATCTCGCTGATTGCTAGCACAGCAGTCTGAGATCAAACTGCAAGGCGGCAACGAGGCTGGGGGGAGGCGCCGCCATTGCCCAGGCTTGGCGGGTAAAACAAAGCGGCCGCGAGCTCCGAGCTGGGTGGAGCCCACACACAGCTCAAGGAGGCTGCACCTCTGTAGGCTCCACACAGGGGCAGGGCACAGACAAACAAAAAGACAGCAGTAACCTGCCCGAACTTAAAGTGTCCTGTCCGACAGCTTTGAAAACAGTGGTTCTCCCAGCACGCAGCTGGAGATCTGAGAACGGGCAGACAGACTGCCTCCTCAAGAGTGGGTCCCCTGACTCCTGACCCCGAGCAGCCTAACTGGGAGCGCACCCCCAACTTTCGGGGGGCACTGACACCTCACGCGGCAGGGTATTCCAGCAGACCTGCAGCTGGGGGTCCTGTCTGTTAGAAGGAAAACTAACAGCAGAAAGGACATCTACACGGCGAAAACCCATCTGTACATCACCATCATCAAAAGACCAAAGTAGATAAAACCACAAAGATGGGGAAAAAAACAGAACAGAAAAACTGGAAACTCTAAAAGCATGAAGCGCCTCTCTCTCCTCCTCAAAGGAGCGCAGTTCCTCACCAGCAACAAGAACAAAGCTGGATGGAGAATGATTTTGACCGAGCTGAGAGAAGAAGGCTTCAGACGATCAAATTACTCTGAGCTATGGGAGGACATTCAAACCAAAGGCAAAGAAGTTGAAAACTTTTGAAAAAAAGATTTAGAAAGAATGTATAACTAGAATAACCAATACAGACAAAAATTGCTTAAGGAGCTAGTGGGCCTGAAAACCAAGGCTCGAGAACATACGTGAAGAATACAGAAGCCTCAGGCCACGTCTCTCTCAGCTGGAAAGAAAGAATTATCAGCAATGGAAAGTAAGAAATGAATGAAATGAAGCGAGAAGGGAAGTTTAGAGAAAAAAAAAGAATAAAAAAAGAAATGAAACCAACCTCAAGAAATATGGGACTATGTGAAAAAAGACCAAAATCTAGTCACCGATTGGTGTACCTGAAAGTATGGAGAATGGAGACAAGTTGGAAAAACACTCTGCAGGGAGGATGTGTCCAGGAGAACTTCCCCAATCTAGCAAGACGAGCCAGCGTTCAGATTCAGAAATACAGAGCAACCACAAAAGATACTCCTCGAGAAGAGCAACTCCAAGACACATGTTGTCAGATTCACCAAAGAGTTGAAATGAAGGAAAAAAATTAAGGGCAGTCAGAGAGAAGGTCGGGTTGCCACTCGAGGAAAGCCCATCAGACTAACAGCTGGATCTCTGGCAGAAACCCTACAAGCCAGAAGAGAGTGGGGGACAATATTCTTAATTCTTAAAAGAAAAGAATTTTCAACCCAGAATTTCATATCCAGCCAAACTAAGCTTCATAAGTGAAGGAGAAATAAAATACTTTATGAACAAGCAAATGTTGAGAGATTTTGTCACCACCAGGCCTGCCTAAAAAGAGCTCCTGGAAAGGAAGCGCTAAACATGGAAAGGAACAACCCGATTTACCAGCCGCTGCAAGAATCATGCCAAAATGCAAAGACCATCGAGATAGGGAAGAAACTGCATCAGCAATGAGCAAAATCACACCAGCTAACATCATAATGACAGGATAATTGCATAACATATTAACTTTAAATATAAATGGATAGAATTCTGCGAATTAAAAGACACAGACTGGCAAGTTAGGATAAGAGTCAAGACCCATCAGTGTGCTGTATTCAGGAAACCCATCTCACGTGCAGAAGAGACACACATAGGCTCAAAGCCAAAAGGATGGAGGAAGATCTACCAAGCCAATGGAAAACAAAAAAGGCAGGGGTTGCAATCCCTGATGCTCTGATAAGAAACAGACTTTTAAACCAACAAAAGATCGAGACAAAGAAGGCCATTACATAATGGTAAAGGGATCAATTCAACAGAGGAGCTAACTTCATCTAAATATTTATGCACCAATACAGGAGCACCAAGATTCATAAAAGCAGTCCTCAGTGACCTACAAAGAGACAGACTCCACATTAATAATGGGAGACTTTAACACTTACTGTCAACATTAGACAGATCAGCAGAGACAGAAGTCAACAAGGATACCAGGAATTTGAACTCAGCTCTGCACCAAGCAGACCTAATAGACATCTACAGAACTCTCCACCCCAAATGAACAGAATATACCTTTTTTCCAGCACAGACTCTCCTCATGAAATGTAAAAGAACAGAAATTATAACAAGCATATCTCTCTCAGACCACAGTGCAATCAAACTAGAACTCAGGATTAGAAATCTCACTCAAAAGCCGCTCAACTACATGGAAACTGAACAACCTGCTCTGAATGACTACTGGGTACATACTTGAAATGAAGGCAGAAATAAAGATGTTCTTTGAAACCAAAAGAACAAAGACACCACATACCAGAGATCTCTGGGACGCATTCAAAGCAGTGTGTAGAGGAAATTTATAGCACTAAATGCCCACAGAAAGCTGAGGAAAAGATCCAAAATTGAAGCACTAACATCACAATTAAAAGAACTAGAAAAGCAAGAGCAAACATTCAAAAGCTAGCAGAAAGGCAAAATAACTAAAATCAGAGCAGAACTGAAGGAAATAGAGACACAAAAACCCTTCAAAAATCAATGAATCCAGGGCTGGTTTTGAAAGGATCAACACAAAATTGATAGACCGCTAGCAAGACTAATAAAAGAAAAAAAGAAGAATCAAATAGACACAATAAAAAATGATAAAGGGGATATCTACGATCCCACAAAATACAAACTACCATCAGAGAGAATACTACAAACACCTCACGCAAATAAACTAGAAAATCTGAAGAAATGGATACATTCATGTTTACATACACTCTCCCAAGACTAAGCAGGAAGAAGTTGAATCTCTGAATAGACCAATAACAGGCTCTGGGGGAGTGGCAATAATCAATAGTTTACCAACCAAAAGGAGAGTCCAGGACAGATGGATTCTGGCAGATTCTACGAGGTACATGGAGGAACTGGTACCATTCAGCCTGAAACTATTCCAATCAATAGAAAAGAATCCTCCTAAACTCATTTTATGAGGCCAGCATCCATTCTGATACCAAAGCCGGGCAGAACACAACCAAAAAGAAATTTTAGACCAAATATGTGATGGTATTGATGCCAAAATCCTCAATAAAACTTTGGCAAACCGAATCCAGCAGCATCAAAAAGCATCACCATGATCAAGTGGGCTTCATCCCTGGGATGCAAGAGGCTACAGTTCAATATACGCGAATCAATAAATGTAATCCAGCATATAAACAGAGCCAAAGACAAAAACACATGATTATCTCAATAGATGCAGAAAAAAGCCTTTGACAAAAATTCCAGCAACCCTTCATACTAAAAACTCTCAATAAATTAGAGTATTGATGGGACGTATTTCAAAATAATAGAGCTATCTATGACAAACCCACAGCCAATATCATACTGAATGGGCCTTCAGGAAACATTCCCTTTGAAAACCGGCACAAGACAAGGGATGCCCTCTCTCACCGCTCCTATTCAACATAGTGTTGGAAGTTCTGGCCAGGGCAATCAGGCAGGAGAAGGAAATAAAGGGGTATTCAATTAGGAAAGAGAGGAAGTCAAATTGTCCCTGTTTGCAGGCGACATGATTGTATATCTAAAGGCACATAGGTAGCCCAAAATCTCCCTTAAGCTGATAAGCAACTAGCAAAATCTCCAGGATACAAAATCAATGTACAAAAATGCAAGCATTCTTATACACCAACAACAGACAAACAGAGAGCCAAATCATGGGTGAACTCCCATTAAATGATAATTCTTCAAAGAGAATAAAATACTAGGAATCCAACACAAAGGGATGTGAAGGACCTCTTCAAGAATTACAAACCACTGCTCAAGGAAATAAAAGAGGACACAAACAAATGGAAGAACATTCCATGCTCATGGGTAGGAAAGAAGAATCAATATCGTGAAAATGGCCATACTGCCCAAGGTAATTTACAGATTCAATGCCATCCCCATCAAGCTACCAATGACTTTCTTCTGGGGTGGAAAAAACTACTTTAAGTTCACTGGAACCAAAAAAAGCCCGCATTGCCAAGTCAATCCCTAAGCCAAAAGAACAAAGCTGGAGGCATCACACTACCTGACTTCAAACATACTACAAGGCTACAGTAACCAAAGCAACTTTGGTACTGGTACCAAAACAGAGATGCTGAGTCAATGGAGACAGAACAGAGCCCTCAGAGAAATATTGCATATCTACAACTATCTGATCTTTGACAAACCTACCAAGAGAGAGAACAAAAGCAATGGGGAGAAAGAGATTCCCTATTTAATAAATAGTGCTAGGAAAACTATTTAGCCATATGTAGCTGAAACTGTGGATCCCTTCCATACACCTTATACAAAAATCAATTCAAGATGGATTAAAAGATTTAAGCGTTAAACCTAAAACCATAAAAGGCCTAAACCTAGGCATTTAGAATTTCGAGGACATAGGCGTGGGCAAGGACTTCATGTCCAAAACATAGCTGTGCAGCAACAAAACAAAATTGACAAATGGGATCTAGGTAACTAAAAAGGCTTCTGCACAGCAAAAGAAACTACCATCAGAGTGACAGGCAACCTACAACATGGGAGAGAAAAATTTTATAACTACTCATCTGACAAAGGGCTAATATCCAAGAATCTACAATGAACTCAAACAAATTTACAAAGAAAAACAAACAACCATCAAAAATTGATGAAGGACATGAACAGACACTTCTCAAAAGGCATTTATGCAGCCAAAAACACATGAAAAGAAATGCTCATCATCACTGGCCATCAGAGAAATGCAAATCAAAACCACTGCTGAATATCATCTCACCAGATTTAGAATGGCAATCTGGTAGATCCAAGGAAACAGCAGGTGCTGGAGGATCTTGAATAGAACACTTTTACACTGTTGGTGGGACTGTAAACTAGTTCAACCATTGTGTGAGAGTCCGGTGTGGCATTCCTCAGGGATCTAGAACTAGAAATACCATTGACCCAGCCATCCCATTACTGAATTTATATACCCAAATAATTATAAATCATGCTGCTATAAAGGCATGCACCATGTGTTTATTGGCTATTCACAATAGCAAAGACTTTGGAACCAACCCAAATGTCGCAATGATAGACTGGATTAAGAAATGTGGCACATATATACACCATGGAATACTATGCAGCCATAAAAAATGATGAGTTCTGTATCTTTGGGACATGGATGAAATTGGAAACCATCATTCTCAGTAAACTATCGCAAGAACAAAAAACCAAACACCGCATATTCTCACTCCTTAGGTGGGAATTGAACAATGAATCATATGGACACAGGAAGGGAATATCACACTCACAGGAGGACTGTGGTGGGAATCAGGGGAGGGGAGGGATAGCATTGGGAGATATACCTAATGCTAGATGACACATTAGTGGGTGCAGCGCTGTATGGCACGTAACATATGTAACTTAACACGTGTGCACATGTACCCCTAAAACTTAGAGTATAATAAAAAAAA	.	PASS	IMPRECISE;SVMETHOD=Snifflesv1.0.11;CHR2=chr4;END=147225297;STD_quant_start=2.366432;STD_quant_stop=70.228199;Kurtosis_quant_start=6.637046;Kurtosis_quant_stop=1.839614;SVTYPE=INS;SUPTYPE=AL,SR;SVLEN=5942;STRANDS=+-;RE=14;REF_strand=14;AF=1	GT:DR:DV	1/1:0:14
chr4	147593967	4394	TGTTTTTAAACCATGGTTTAAAGGATGGTTTAAAACA	N	.	PASS	PRECISE;SVMETHOD=Snifflesv1.0.11;CHR2=chr4;END=147594004;STD_quant_start=2.756810;STD_quant_stop=2.489980;Kurtosis_quant_start=0.458853;Kurtosis_quant_stop=0.475944;SVTYPE=DEL;SUPTYPE=AL;SVLEN=-37;STRANDS=+-;RE=12;REF_strand=12;AF=1	GT:DR:DV	1/1:0:12
chr4	147649952	4395	N	CTGCACATAGCATGTGTATATATGCGTATATATACACATATATGTGTATATATAAA	.	PASS	IMPRECISE;SVMETHOD=Snifflesv1.0.11;CHR2=chr4;END=147649952;STD_quant_start=18.576867;STD_quant_stop=17.363755;Kurtosis_quant_start=-1.235784;Kurtosis_quant_stop=-1.082381;SVTYPE=INS;SUPTYPE=AL;SVLEN=59;STRANDS=+-;RE=10;REF_strand=10;AF=1	GT:DR:DV	1/1:0:10
chr4	148053950	4396	N	GGCCGGGCGCGTGTGGCTCACGCCTGTAATCCCAGCACTTTGGGAGGCCGAGGCGGGCGGATCACGAGGTCAGAGATCGAGACCATCCTGCTAAACGGTGAAACCCCGTCTCTACTAAAAATACAAAAAAAAAATTAGCCGGGCGAGTGGCGGCGCCTGTAGTCCCAGCTACTTGGGAGGCTGAGGCAGAGAATAGCGCGTGAACCCGGGAGGCGGAGCTTGCAGTGAGCCGAGATCCCGCCACTGCACTCCAGCCTGGGCGACAGAGCGAGACTCCATCTCAAAAAAAAAAAAAAAAAAAAGAGTAAG	.	PASS	PRECISE;SVMETHOD=Snifflesv1.0.11;CHR2=chr4;END=148053950;STD_quant_start=1.449138;STD_quant_stop=7.204165;Kurtosis_quant_start=5.987219;Kurtosis_quant_stop=5.970999;SVTYPE=INS;SUPTYPE=AL,SR;SVLEN=302;STRANDS=+-;RE=16;REF_strand=16;AF=1	GT:DR:DV	1/1:0:16
chr4	148080934	4397	N	ATATATATATATATATATATATATATATATAT	.	PASS	PRECISE;SVMETHOD=Snifflesv1.0.11;CHR2=chr4;END=148080934;STD_quant_start=0.000000;STD_quant_stop=0.948683;Kurtosis_quant_start=3.819401;Kurtosis_quant_stop=-1.153240;SVTYPE=INS;SUPTYPE=AL;SVLEN=36;STRANDS=+-;RE=19;REF_strand=19;AF=1	GT:DR:DV	1/1:0:19
chr4	148254423	4398	N	GTATATATATATATATATATATATATATATATAT	.	PASS	IMPRECISE;SVMETHOD=Snifflesv1.0.11;CHR2=chr4;END=148254423;STD_quant_start=10.503968;STD_quant_stop=9.643651;Kurtosis_quant_start=2.365805;Kurtosis_quant_stop=2.399353;SVTYPE=INS;SUPTYPE=AL;SVLEN=34;STRANDS=+-;RE=6;REF_strand=6;AF=1	GT:DR:DV	1/1:0:6
chr4	148270655	4399	N	TACTTAGAGCAATGCTTCTCACATTTCAGCATGA	.	PASS	PRECISE;SVMETHOD=Snifflesv1.0.11;CHR2=chr4;END=148270655;STD_quant_start=0.000000;STD_quant_stop=0.935414;Kurtosis_quant_start=-nan;Kurtosis_quant_stop=0.102041;SVTYPE=INS;SUPTYPE=AL;SVLEN=34;STRANDS=+-;RE=8;REF_strand=8;AF=1	GT:DR:DV	1/1:0:8
chr4	148279419	4400	CCCCGTCCGGGAGGGAGGTGGGGGGGTCAGCCCCCCACCCGGCCAGCCGC	N	.	PASS	IMPRECISE;SVMETHOD=Snifflesv1.0.11;CHR2=chr4;END=148279469;STD_quant_start=18.190657;STD_quant_stop=19.028925;Kurtosis_quant_start=2.520062;Kurtosis_quant_stop=3.185283;SVTYPE=DEL;SUPTYPE=AL;SVLEN=-50;STRANDS=+-;RE=10;REF_strand=10;AF=1	GT:DR:DV	1/1:0:10
chr4	148719899	4401	CTCTCTCTCTCTCTCTCTCTCTCTCTCTCTCTCTATATATA	N	.	PASS	PRECISE;SVMETHOD=Snifflesv1.0.11;CHR2=chr4;END=148719942;STD_quant_start=6.228965;STD_quant_stop=5.458938;Kurtosis_quant_start=-0.549964;Kurtosis_quant_stop=1.800353;SVTYPE=DEL;SUPTYPE=AL;SVLEN=-43;STRANDS=+-;RE=12;REF_strand=12;AF=1	GT:DR:DV	1/1:0:12
chr4	149287579	4402	N	GAATACTTTTTAAAAGTACCCTTTAAAAAGAATACTTTTAAAAAAGTACTTTTAAAAAGAATACCTTTAAAAGCACTTTTAAAAGAATACTCTTTTTAAAAAAAGCACTTTAAAAAAGAATATTCTTTTTAAAAAGCACTTTTAAAGAATATTTTTAAAAGCACTTTTTAAAA	.	PASS	IMPRECISE;SVMETHOD=Snifflesv1.0.11;CHR2=chr4;END=149287586;STD_quant_start=8.209750;STD_quant_stop=12.493999;Kurtosis_quant_start=3.037668;Kurtosis_quant_stop=0.625977;SVTYPE=INS;SUPTYPE=AL;SVLEN=151;STRANDS=+-;RE=12;REF_strand=12;AF=1	GT:DR:DV	1/1:0:12
chr4	149428910	4403	N	GAGGATATAGCAAGATGTTGCACTGGACATTCAGGGATATAGCATGGGACTAAGCATGACACATTCAGGGGATATAGCATGGTAGCATGACATTTCGAGGACAGAGCATGATATAAGAATGACATTAAAGGACATAGCATGAGATAACATGACACAGT	.	PASS	IMPRECISE;SVMETHOD=Snifflesv1.0.11;CHR2=chr4;END=149428922;STD_quant_start=29.017236;STD_quant_stop=40.236799;Kurtosis_quant_start=5.314879;Kurtosis_quant_stop=1.761442;SVTYPE=INS;SUPTYPE=AL,SR;SVLEN=163;STRANDS=+-;RE=12;REF_strand=12;AF=1	GT:DR:DV	1/1:0:12
chr4	149429591	4404	AATGACACATTCAAGTATGTGGCATGGGATAGCATGACACATTCAGGGATATAGCATGATGTT	N	.	PASS	PRECISE;SVMETHOD=Snifflesv1.0.11;CHR2=chr4;END=149429655;STD_quant_start=5.167204;STD_quant_stop=5.656854;Kurtosis_quant_start=0.866754;Kurtosis_quant_stop=0.843282;SVTYPE=DEL;SUPTYPE=AL,SR;SVLEN=-64;STRANDS=+-;RE=13;REF_strand=13;AF=1	GT:DR:DV	1/1:0:13
chr4	149968002	4405	ATATCCTATATATATCCTTATATATGATATATATATCCTATATATATCCTTATATATGATATATAT	N	.	PASS	IMPRECISE;SVMETHOD=Snifflesv1.0.11;CHR2=chr4;END=149968071;STD_quant_start=10.770330;STD_quant_stop=15.722595;Kurtosis_quant_start=-0.217898;Kurtosis_quant_stop=3.130178;SVTYPE=DEL;SUPTYPE=AL;SVLEN=-69;STRANDS=+-;RE=13;REF_strand=13;AF=1	GT:DR:DV	1/1:0:13
chr4	150161055	4406	AGGCCGGGCGCGGTGGCTCACGCCTGTAATCCCAGCACTTTGGGAGGCCGAGGCGGGTGGATCATGAGGTCAGGAGATCGAGACCATCCTGGCTAACAAGGTGAAACCCCGTCTCTACTAAAAATACAAAAAAAAAATTACCCGGGCGCGGTGGCGGGCGCCTGTAGTCCCAGCTACTCGGGAGGCTGAGGCAGGAGAATGGCGTGAACCTGGGAAGCGGAGCTTGCAGTGAGCCGAGATTGCGCCACTGCAGTCCGCAGTCCGACCTGGGCGACAGAGCGAGACTCCGTCTCAAAAAAAAAAAAAAAAAAAAAAAAAAAAAAAAAAAAACTGGGCTGCTC	N	.	PASS	PRECISE;SVMETHOD=Snifflesv1.0.11;CHR2=chr4;END=150161395;STD_quant_start=5.495453;STD_quant_stop=4.878524;Kurtosis_quant_start=1.238062;Kurtosis_quant_stop=0.498904;SVTYPE=DEL;SUPTYPE=AL;SVLEN=-340;STRANDS=+-;RE=11;REF_strand=11;AF=1	GT:DR:DV	1/1:0:11
chr4	150342175	4407	TAATTATGACCAGCACAAATGTTCAGTAGTGCCAA	N	.	PASS	PRECISE;SVMETHOD=Snifflesv1.0.11;CHR2=chr4;END=150342210;STD_quant_start=2.549510;STD_quant_stop=2.720294;Kurtosis_quant_start=0.154782;Kurtosis_quant_stop=-0.058084;SVTYPE=DEL;SUPTYPE=AL;SVLEN=-35;STRANDS=+-;RE=14;REF_strand=14;AF=1	GT:DR:DV	1/1:0:14
chr4	150503471	4408	ATATATATATATATATATATATATATATATATATATATATATATATATAT	N	.	PASS	IMPRECISE;SVMETHOD=Snifflesv1.0.11;CHR2=chr4;END=150503521;STD_quant_start=11.742610;STD_quant_stop=12.000000;Kurtosis_quant_start=5.769799;Kurtosis_quant_stop=6.000000;SVTYPE=DEL;SUPTYPE=AL;SVLEN=-50;STRANDS=+-;RE=9;REF_strand=9;AF=1	GT:DR:DV	1/1:0:9
chr4	150560077	4409	GGCAAAAAGTTTTGCCTGCTTCTAAGTCCTAAACTGGCA	N	.	PASS	PRECISE;SVMETHOD=Snifflesv1.0.11;CHR2=chr4;END=150560113;STD_quant_start=6.971370;STD_quant_stop=5.890671;Kurtosis_quant_start=-1.059854;Kurtosis_quant_stop=-0.966508;SVTYPE=DEL;SUPTYPE=AL;SVLEN=-36;STRANDS=+-;RE=15;REF_strand=15;AF=1	GT:DR:DV	1/1:0:15
chr4	150951040	4410	GGCCGGGCGCGGTGGCTCACGCCTGTAATCCCAGCACTTTGGGAGGCCGAGGCGGGCGGATCACGAGGTCAGGAGATCGAGACCATCCTGGCTAACACGGTGAAACCCCGTCTCTACTAAAAATGCAAAAAATTAGCCGGGCGTGGTGGCGGGCGCCTGTAGTCCCAGCTGCTCGGGAGGCTGAGGCAGGAGAATGGCGTGAACCCGGGAGGCGGAGCTTGCAGTGAGCCGAGATCGTGCCACTGCACTCCAGCCTGGGCGACAGAGCGAGACTCCGTCTCAAAAAAAAAAAAAAAAAAAAAAAACAAATAAAGTATTTTTA	N	.	PASS	PRECISE;SVMETHOD=Snifflesv1.0.11;CHR2=chr4;END=150951362;STD_quant_start=0.316228;STD_quant_stop=0.447214;Kurtosis_quant_start=-0.343391;Kurtosis_quant_stop=-0.878494;SVTYPE=DEL;SUPTYPE=AL;SVLEN=-322;STRANDS=+-;RE=18;REF_strand=18;AF=1	GT:DR:DV	1/1:0:18
chr4	151042377	4411	N	AAGTTTACCTCATCTTTCACGGAAGATTTCTGTATG	.	PASS	PRECISE;SVMETHOD=Snifflesv1.0.11;CHR2=chr4;END=151042377;STD_quant_start=1.264911;STD_quant_stop=2.323790;Kurtosis_quant_start=7.000000;Kurtosis_quant_stop=-0.181070;SVTYPE=INS;SUPTYPE=AL;SVLEN=38;STRANDS=+-;RE=10;REF_strand=10;AF=1	GT:DR:DV	1/1:0:10
chr4	151161183	4412	N	GCTATTGCTGCTTGTGTATACAGTTGGTAAGAAAAGGTCTGTTTGC	.	PASS	IMPRECISE;SVMETHOD=Snifflesv1.0.11;CHR2=chr4;END=151161187;STD_quant_start=18.524116;STD_quant_stop=17.221249;Kurtosis_quant_start=-1.712162;Kurtosis_quant_stop=-1.603403;SVTYPE=INS;SUPTYPE=AL;SVLEN=42;STRANDS=+-;RE=7;REF_strand=7;AF=1	GT:DR:DV	1/1:0:7
chr4	151172000	4413	N	<DUP>	.	PASS	IMPRECISE;SVMETHOD=Snifflesv1.0.11;CHR2=chr4;END=151172806;STD_quant_start=111.717899;STD_quant_stop=33.762241;Kurtosis_quant_start=5.983509;Kurtosis_quant_stop=1.783117;SVTYPE=DUP;SUPTYPE=SR;SVLEN=806;STRANDS=-+;RE=9;REF_strand=9;AF=1	GT:DR:DV	1/1:0:9
chr4	151192600	4414	CTGGCTTGAAATTCTTGCTGCCAGCACAGCAGTCTGAAGTTGACCTGGGACACTCAAGCTTGGTGGGGGGAGGAGCAGCCAGGGAGCCAAGTGGTCTGGCTCGGTGGGTCCCACTCCCATGGAGCCCAGCAAGCTAAGA	N	.	PASS	IMPRECISE;SVMETHOD=Snifflesv1.0.11;CHR2=chr4;END=151192741;STD_quant_start=45.902070;STD_quant_stop=45.700109;Kurtosis_quant_start=-1.296761;Kurtosis_quant_stop=-1.287141;SVTYPE=DEL;SUPTYPE=AL;SVLEN=-141;STRANDS=+-;RE=10;REF_strand=10;AF=1	GT:DR:DV	1/1:0:10
chr4	151313547	4415	AGGGTGTCTGCATATTTGCTGTTTCTTCTTATAAGAGCACTAATTCCATCATGACGGCTCCAATACCCTCACAATGTCATCTAAACCTAATTATCTTTATTTCTTAAAGGCCCCATCTCCAAATATCCTCACATTGTTGGTAGGGCTTCAACATATAAATTTTGGGAGATTGCTAGGTAGTTTATTCTCTTTGTGAGCGAATGGAGTTCACTCATGATTTGGCTCTCTGCTTGTCTACTGTTGGTGTATAGGAATGCTTGTGATTTTTGCACATCAATTTTATATCCTGAGAATTTGCTGAAGTTGCTTATCAGCTTAAGGAGTTTTGGGGCTGAGAATATGGGGTTTTCTAAATATACAATTATGTCATCTGCAAACAGAGACAATTGGGATTTGAACAATGAGAACACATGGACACAGGGGGAGGGGAACATCACATACCAGGGCCTATCGAGGGGTGGGGGGCAAGAGGAGGGAGAGCATTAGGACAAATACCTAATGCATGCAGGGCTTAAAACCTAGATGACGGGTTAAAAGGTGCAGCGAACCACCATGGCACATGTATACCTATGTAACAAACCTGCATGTTCCGTACATGTATCCCAGAACTTAAAGTTAAAAAAAAAAGGGGGGAGAATATGATTCCATCCATAGCAGATGGCAAACTAATCCTTCAATACCCAGCTCAACTGTCTCTTAAGTATCCTCATTCTCTGAATGAAATTTAGTTGCTCTGCTATCTATGCTCTGATTAACGACATTCTGGATTAATTATTTCCATTATTAGATGGTAAATACCTACAGGGTAGAGATTATATATATTCATCTTTGTATTTTCTCAGAATTAAGTAGGATGTTTGGCAAACA	N	.	PASS	PRECISE;SVMETHOD=Snifflesv1.0.11;CHR2=chr4;END=151314414;STD_quant_start=2.738613;STD_quant_stop=2.024846;Kurtosis_quant_start=1.021556;Kurtosis_quant_stop=3.384063;SVTYPE=DEL;SUPTYPE=AL,SR;SVLEN=-867;STRANDS=+-;RE=12;REF_strand=12;AF=1	GT:DR:DV	1/1:0:12
chr4	151341578	4416	AAAGTATATATAATACATATATAATATATAAAGTATATATAATACACATTATAATATATATAAAGTATATATAATACACATTATAATATATATAAAGTATATATAATACACATTATAATATATATAAAGTATATATAATACACATTATAATATATATAAAGTATATATAATACACATTATAATATATATAAAGTATATATAATACACATTATAATATATATAAAGTATATATAATACACATTATAATATAT	N	.	PASS	IMPRECISE;SVMETHOD=Snifflesv1.0.11;CHR2=chr4;END=151341829;STD_quant_start=23.405128;STD_quant_stop=20.258332;Kurtosis_quant_start=-0.944067;Kurtosis_quant_stop=-1.165433;SVTYPE=DEL;SUPTYPE=AL;SVLEN=-251;STRANDS=+-;RE=5;REF_strand=5;AF=1	GT:DR:DV	1/1:0:5
chr4	151579662	4417	N	TCCCTCTCCCTCTCCCTCTCCCTCTCCCTCTCCTCTCCCTCTCCCTCCCTCCCTCCCTCTCCTCCCTCTCT	.	PASS	IMPRECISE;SVMETHOD=Snifflesv1.0.11;CHR2=chr4;END=151579663;STD_quant_start=1.732051;STD_quant_stop=10.358571;Kurtosis_quant_start=6.232994;Kurtosis_quant_stop=3.939040;SVTYPE=INS;SUPTYPE=AL;SVLEN=69;STRANDS=+-;RE=13;REF_strand=13;AF=1	GT:DR:DV	1/1:0:13
chr4	151581400	4418	N	TTCACCCGACTGTGCCCCATCCGAGGGGAGGTGGGGTCAGCCCCGCCCGGCCCCTGTCCGGGAGGGAGAGGTGGGG	.	PASS	IMPRECISE;SVMETHOD=Snifflesv1.0.11;CHR2=chr4;END=151581400;STD_quant_start=14.751271;STD_quant_stop=11.489125;Kurtosis_quant_start=-0.847405;Kurtosis_quant_stop=-0.262689;SVTYPE=INS;SUPTYPE=AL;SVLEN=92;STRANDS=+-;RE=15;REF_strand=15;AF=1	GT:DR:DV	1/1:0:15
chr4	151701791	4419	N	ATACGTGTATATATATACATATACTCTACGTATAT	.	PASS	IMPRECISE;SVMETHOD=Snifflesv1.0.11;CHR2=chr4;END=151701792;STD_quant_start=11.291590;STD_quant_stop=13.076697;Kurtosis_quant_start=1.730088;Kurtosis_quant_stop=1.657672;SVTYPE=INS;SUPTYPE=AL;SVLEN=35;STRANDS=+-;RE=6;REF_strand=6;AF=1	GT:DR:DV	1/1:0:6
chr4	151875121	4420	N	GCCACCGTCTGGGATGTGGGCGCCCTGCCCGGCAGCGACTCCGTCTGGGAACTGAGGAGTGTCTCTGCCCCAC	.	PASS	IMPRECISE;SVMETHOD=Snifflesv1.0.11;CHR2=chr4;END=151875121;STD_quant_start=10.014989;STD_quant_stop=10.986355;Kurtosis_quant_start=-1.287075;Kurtosis_quant_stop=-1.340496;SVTYPE=INS;SUPTYPE=AL;SVLEN=74;STRANDS=+-;RE=13;REF_strand=13;AF=1	GT:DR:DV	1/1:0:13
chr4	151970526	4421	CCGGAGGATGGCCTGCCGGAGGATGGCCTGCCGGAGGATGGCCTG	N	.	PASS	PRECISE;SVMETHOD=Snifflesv1.0.11;CHR2=chr4;END=151970572;STD_quant_start=5.744563;STD_quant_stop=6.099180;Kurtosis_quant_start=-0.194461;Kurtosis_quant_stop=-0.394982;SVTYPE=DEL;SUPTYPE=AL;SVLEN=-46;STRANDS=+-;RE=12;REF_strand=12;AF=1	GT:DR:DV	1/1:0:12
chr4	152135567	4422	AGGCGCCCCTCACCTCCCGGACGAGGCTGCTGGCCGGGCGGG	N	.	PASS	PRECISE;SVMETHOD=Snifflesv1.0.11;CHR2=chr4;END=152135609;STD_quant_start=7.060959;STD_quant_stop=2.299068;Kurtosis_quant_start=3.052422;Kurtosis_quant_stop=-0.295106;SVTYPE=DEL;SUPTYPE=AL;SVLEN=-42;STRANDS=+-;RE=7;REF_strand=7;AF=1	GT:DR:DV	1/1:0:7
chr4	152283566	4423	N	TGGTGGCGGGCGCCTGTAGTCCCAGCTACTCGGGAGGCTGAGGCAGGAAGAATGATGTGAACCCTGGAGGCGGAGCTGGCAGTG	.	PASS	PRECISE;SVMETHOD=Snifflesv1.0.11;CHR2=chr4;END=152283566;STD_quant_start=0.000000;STD_quant_stop=1.348400;Kurtosis_quant_start=3.143655;Kurtosis_quant_stop=6.643320;SVTYPE=INS;SUPTYPE=AL,SR;SVLEN=83;STRANDS=+-;RE=22;REF_strand=22;AF=1	GT:DR:DV	1/1:0:22
chr4	152311190	4424	CCCTCTCCCTCTCCCTCTCCCTCTCCCTCTCCCTCTCCCTCTCCCTCTCCCTCTCCCTCTCCCTCTCCCTCTCCCTCTC	N	.	PASS	PRECISE;SVMETHOD=Snifflesv1.0.11;CHR2=chr4;END=152311269;STD_quant_start=0.000000;STD_quant_stop=0.447214;Kurtosis_quant_start=3.349976;Kurtosis_quant_stop=0.108435;SVTYPE=DEL;SUPTYPE=AL;SVLEN=-79;STRANDS=+-;RE=21;REF_strand=21;AF=1	GT:DR:DV	1/1:0:21
chr4	152340720	4425	TTTTTTTTTTTTTTTTTTTTTTTTTTTTTTTTTTATTATACTCTAAGTTTTAGGGTACATGTGCACATTGTGCAGGCTAGTTACATATGTATACATGTGCCATGCTGGTGCGCTGCACCCACTAATGTGTCATCTAGCATTAGGTATATCTCCCAATGCTATCCCTCCCCCCTCCCCCGACCCCACCACAGTCCCCAGAGTGTGATATTCCCCTTCCTGTGTCCATGTGATCTCATTGTTCAATTCCCACCTATGAGTGAGAATATGCGGTGTTTGGTTTTTTGTTCTTGCGATAGTTTACTGAGAATGATGGTTTCCAATTTCATCCATGTCCCTACAAAGGATATGAACTCATCATTTTTTATGGCTGCATAGTATTCCATGGTGTATATGTGCCACATTTTCTTAATCCAGTCTATCATTGTTGGACATTTGGGTTGGTTCCAAGTCTTTGCTATTGTGAATAGTGCCGCAATAAACATACGTGTGCATGTGTCTTTATAGCAGCATGATTTATAGTCCTTTGGGTATATACCCAGTAATGGGATGGCTGGGTCAAATGGTATTTCTAGTTCTAGATCCCTGAGGAATCGCCACACTGACTTCCACAATGGTTGAACTAGTTTACAGTCCCACCAACAGTGTAAAAGTGTTCCTATTTCTCCGCATCCTCTCCAGCACCTGTTGTTTCCTGACTTTTTAATGATTGCCATTCTAACTGGTGTGAGATGATATCTCATAGTGGTTTTGATTTGCATTTCTCTGATGGCCAGTGATGATGAGCATTTCTTCATGTGTTTTTTGGCTGCATAAATGTCTTCTTTTGAGAAGTGTCTGTTCCTCATTC	N	.	PASS	PRECISE;SVMETHOD=Snifflesv1.0.11;CHR2=chr4;END=152341567;STD_quant_start=0.000000;STD_quant_stop=0.316228;Kurtosis_quant_start=1.615308;Kurtosis_quant_stop=3.125464;SVTYPE=DEL;SUPTYPE=AL,SR;SVLEN=-847;STRANDS=+-;RE=20;REF_strand=20;AF=1	GT:DR:DV	1/1:0:20
chr4	153649482	4426	TTAATGACTTGGAAAGACCAAAGGAGCAGCCCAGAGGGACCTGAGAAGAAGGAA	N	.	PASS	PRECISE;SVMETHOD=Snifflesv1.0.11;CHR2=chr4;END=153649536;STD_quant_start=1.206045;STD_quant_stop=0.000000;Kurtosis_quant_start=6.717003;Kurtosis_quant_stop=6.341031;SVTYPE=DEL;SUPTYPE=AL;SVLEN=-54;STRANDS=+-;RE=22;REF_strand=22;AF=1	GT:DR:DV	1/1:0:22
chr4	154051149	4427	CCACCACCACTACCATCACCACCATCACCACCACCACTACCACTACCATATCACTATCACTACCACCACCACCACCACCACTACCATCACCACCATCACCACCACCACTACCACTACCATATCACTATCACTACCACCACCACCA	N	.	PASS	IMPRECISE;SVMETHOD=Snifflesv1.0.11;CHR2=chr4;END=154051293;STD_quant_start=15.607690;STD_quant_stop=16.195678;Kurtosis_quant_start=2.641599;Kurtosis_quant_stop=1.660706;SVTYPE=DEL;SUPTYPE=AL;SVLEN=-144;STRANDS=+-;RE=16;REF_strand=16;AF=1	GT:DR:DV	1/1:0:16
chr4	154188265	4428	N	TTTTTTTTTTTTTTTTGAGACGGGTCTGGCTGTCGCCCAGGCTGGAGTGCAGTGGGCAATCTCGGCTCACTGCAGGCTCCGCCCCCTGGGGTTCACGCCATTCTCCTGCCTCAGCCTCCCGAGTAGCTGGGACTACAGGCGCCCGCCACCATGCCCGGCAGCTATTTTTTGTATTTTTATTAGAGACGGGGTTTCACCGTGTTAGCCAGGATGGTCTCGATCTCTGACCTCGTGATCCGCCCGCCTCCCGGCCTCCCCAAAGATGCTGGGATTACAGGCGTGAGCCACCGCGCCCGGCG	.	PASS	IMPRECISE;SVMETHOD=Snifflesv1.0.11;CHR2=chr4;END=154188265;STD_quant_start=0.707107;STD_quant_stop=14.508618;Kurtosis_quant_start=-1.080856;Kurtosis_quant_stop=-2.053367;SVTYPE=INS;SUPTYPE=AL,SR;SVLEN=282;STRANDS=+-;RE=17;REF_strand=17;AF=1	GT:DR:DV	1/1:0:17
chr4	154923101	4429	ATATATATATGTATATATACATATATATATATA	N	.	PASS	PRECISE;SVMETHOD=Snifflesv1.0.11;CHR2=chr4;END=154923134;STD_quant_start=2.387467;STD_quant_stop=1.549193;Kurtosis_quant_start=-1.230373;Kurtosis_quant_stop=-1.010468;SVTYPE=DEL;SUPTYPE=AL;SVLEN=-33;STRANDS=+-;RE=15;REF_strand=15;AF=1	GT:DR:DV	1/1:0:15
chr4	155078199	4430	N	TGTAAAGTGTTCCTATTTCTCCACATCCTCTCCAACACCTGTTGTTTACTGACTTTTTAATGATCGCCATTCAACTGGTGATACTCTTCTATGAGTAAAAATTTCTGTACATTGTCATTGTCTCTATTAGGCATGATTTTAGATTATTCACTAGGGAAACATATTTGTAAGTGGATCAATTCAACAAGAAGAGCTAACTATCCTAGATATATATGCACCCAATACATATAGTTCTGTAGATGTCTATTAGGTCAGCTTGGTGCAGAGCTGAGTTCAATTCCTGGGCATCCTTGTTAACTTTCTGTCTCATTGATCTGTCTAATGTTGACAGTGGGGTGTTAAAGTCTCCCATTATTATTGTGTGGGAGTCTAACTTTGTAGGTCACTCCAGGACTTGCTTTAAGAATCTGGGTGCCCTGTATTGGGTATACATTATTTAGGATAGTTAGCTCTTCTGTTGAATGGATCCCTTTACCATTATGTAATGGCCTTCTTTGTCTCTTTTTTGATCTTTGTTGGTTTAAAGTCTGTTTTATCAGAGACTAGGATTGCGACCCCTGCCTTTTTGGTTTCCATTTGCTTGGCAGATCTTCCTCCATCCCTTTACTTTGTGCCTATATGTGTCTCTGCACGTGTGAGATGGGTTTCTGAATACAGCACACTGATGGGTCTTAACTCTTTATCCAATTTGCCAGTCTGTGTCTTTTTAATTGGGGCATTTAGCCCATTTACATTTAAGGTTAGTATTGTTATGTGTGAATTTGATCCTCATTATGATGTTAGCTGGTTATTTTGTTTCGTTAATTGATGCAGTTTCTTCCTAGCATCGATGGTGTTTACAATTTGGCACGTTTTGCAGTGGCTGGTACTGGTTGTTCCTTTCATGTTTAGTGTTTCCTTCAGGGAGCTCTTATAAGGCAGGCCTGGTGGTGACAAAATCTCTCAGCATTTGCTTGTCTGTATGATTTTATTCTTCACTTATGAAGCTTAGTTTGGCTGGATATGAAATTTGGGCTGAAATTTTCTTTAAGAATGTTGAATATTGCCTCACTCTCTGGCTTGTAGAGTTTCTGCCTGAGATCCACTGTTAGTCTGATGGGCTTCCCTTGTGGTAACCTGACCTTTCTCTCTCTCTGGCTGCCCTTAACATTTTTTCCTTCATTTCAACCTCTTTGGGTGAATCTGACAAATAAGTGTCTTGGAGTTGCTCTTCTTCTCGAGGAGTATCTTGTATGCTCTGTATTTCCTGTATGTGAATGTTGGCCTGCCTTGCTAGATTGGGGAAGTTCTCCTGGATAATATCCCAGAGTGTTTTTCCAACTTGGTTCCATTCTCCCATCACTTTCAGGTACACCAATCAGACATAGATTTGGTCTTTTTCACATAGTCCCATTTTTCCGGAGGCTTTGTCTATTTCTTTTTACTCTTTTTCTCTAAACTTCTCACTTCATTTTATTCATTTGATCTTCCATCACTGATACCCTTTCTTCCAGTTGATCGAATCGCTACTGAAGCTTGTGCATGCGCCATAGTTCTTGTGCCATGCTATTTTCAGCTCCACAAGGTCATTAAAGGTCTTCTATGCTGTTTCTTCTAGTTAGCCATTCGTCCAATCTTTTTCAAGGTTTTTAGCTTCTTGCAATGGGTTCAACATCCTCCTTTAGCTTGGAGAAGTTTGTTATTACTAATCTTCCTGAAGCCTTCTCTGAACTTGTCAAAGCCATTCTCTGTCCAGCTTTGTTCCGTTGGTTGGCAAGGAGTTGCTTTCCTTTGGAGGCGAAGAGGCGCTCTGATTTTTAGAATTTTCAGCTTTTCTGCTCTGGCTTTCCCATCTTGTGGTTTTTATCTACCTTTTGATCTTTGATGATGGTGACGCACAGATGTGGTTTTGGTGTGGATGTCCTTCTTCTGTTTGTTAGTTTTCCTCCTAACAGTCAGGACCTCAGCTGTATATCTGTTGGAGTTGCTGGAGGTCCACGCCAGACCCTGTTTGCCTGGGTATCGCCAGCAGAGGCTGCAGAACCGCAAATATTGCAGAACGATAAATGTTGTTGCCTGATCGCCTTCTGGAAGCTTATTCTCAGTGGGGCACCCGGCCGATGAGGTGTCAAGTTGGCCCCTACTGGGAGGTGCCTCCCAGTTAGCTACTTAGGGGTCAGGGACCCACTAGAGCGAGGCAGTCTGTCCGTTCTCAGATCTCAAATTCTGTGCTGGGAGAAGCGCTACTCTTCTTCAAAGCTGTCAGACAGGGACGTTTAAGTCTGCAGAAGTTTCTGCTGCCTTTGTCTACGCCCTGCCCCCAGAGTGCGGCGTCTACAGAGGCAGGCAGGTCTCCTTGAGCTGTAGGCTCCACCCAGTTCGAGCTTCCCGGCCGCTTTGTTTACCTTACTCAAGCCTCAGCAATGGTGGGCACCCCTCCCCAGCCCTTCACTGCGGCATTGCAGTTCGATCTCAGACTGCTGTGCTAGCAGTGAGCAAGGCTCCGTGGGTGTGGGACCTCTGAGCCAGGCACAGGATATAATCTGTGTGCCGTTTTGCCAAGACTGGAAAAGTGCAGTATTAGGGTGGAGTAACCCGATTTTCCCGGGAAGCACCTGTCATGGCCTCCCTTGGCTAGGAAAGTGAATTCCTGACCCTTGGCGCTCCCCGGGTGAGGTGATGCCTCACCCTGCTTCAGCTCTCACAGTCTTTGGGGCTGTACTCCACTGTCCTGCCCCCACTGTCCCGACAAGCCCCAGTGAGATGAACCAGTACCTCAGTTGGAAATGCAGAAATCACCCGTCTTCTGTGTTGCTCATGCTGGAGCTGTAGACTGGAGCTGTTCCTATTCAGCCATCTTAGAACCTCCCCACTATGGAGTTTTTGAGTCATTTATATGTTCTAGATACCAGTCCTATATCAGATATGTGTTTTGCAAATATTTTCTGCAAGTTTATGTTTTATGTTTTTAACATTATTCTTTGAAGAAAAGTTTTTTAATTTTAATGAAGTCCAATTAACCAATTTTAAAATAATTTGTGCTTTTGTGTCCTGTGTAAGAATCTCTGTCTGACTTTAAAATGGCAAGATTAATTTCCTGAATTTTCTGGTAGTACTTTATACTTGTATATTTTAAATTTATAGTATGGATCCATTTTTGATTTAATATTTGCATATGGTACAGGGTAGATGAGGTCGCTTTATTTACTTGTGTATATAGATATCAAATTGTTCCATCACCATATATGGAAAATAATACTTCTGCATTAATGCATTTCTTAGTACCTATGGCAAAAGCAATTATATATATGTGAGAATCTATTTCTAAAATCTTTATTCTGTTCCACTGATAATGTGCCTATCCTTTTGTCAATATCATATTACCTTAATTATTATAGATTTGTAGTAAGTTTTGAAACCAGATTAGTGTTAGTCTTCAACTTAATTATTTTTTTCAAAATCATTTTGACCAGTCCCTGCTTTTCTGGTTATTCATTTCTTTATCTTAATAATTTGATACACTCAGCTTGTCAATTTCTACAAAAATAGCCTACCAGAATTCTGCCTGGTGTGCTGTGAATCTATATTGATTCAAAGGAGAATTAACTTACTAAGAAATTGAGTCTTCCTTTGTGTTGATTTATTTTGATCTTCTTTGATTTCTCTCATCAATGTTTTAGTTTTCGATACAAACACTCCACATATTTTTGTTATTATATATAATAATTTTATATTTTTGTGTATTATGGTAAATCATACTGTTTTCCTTGACTTCAATTTTCAATTCTGTATGTTAGCTATATAGAGAAGTACACTAATTTTTTGAATATTAACATTCCTAAATTCATGTATTAGTTCTAGTTGCTTTTTAATAAATTCTTAGGGTTTTTTCTATGTAGACAATCATACACCTATGAAAAAAGGCAGTTTTAATTTTCTTTTAAATCTATATGTCCTTTTTTTTCTTTGTCTTATGAGACTGGCTAGGTCTTCCAGGTAATACTGAATAGGGAGCCATAAAGAATATACTTCTGTTTTGCTACTGATATTAAGGTGGAAAGCTTTCAGGATTTCACTCTGAATTAAGGTATTAACTGTAAATTTTTCAAAGATGCCTTTTATCAAGAATTAAATCTTTAATTTTCATTTGCTTAGAGGCTTTTAAAAAACTGCTATGAATGGATTTTGAATGGTCAATTTTTTTTGGCATCTATTGAGATGCATTTTTTTATCCTTTAGCCTATTGGATATGATGAATTATATTGATTTTCAAATATTAAATCAACTTTATGTTTTTTGTGGTAAACCCTCTCTTAGTCATAATGTCTTATCTTCTTTATAAATTGCTGAATTTGACTTATTAATAATTGGTGAAGATTTTTAGAGTGTTTTATGAAGAGTAGGTTTTTCTCTCTTACAATATCTTTGTCAGTGTTCCATTTTGGTTGCTTTCTATTGAACTGTCTCTAAGTTCACTGGCTCATCCTCAGATCAAGTTTAGTCATAACCATTGATGACATTCTTCATTCTTATATATTCATCTCTATGCCACATTTGTTATATATGCATTTCTAGTTAAGTCCTTTCTTTAGTTTTTATCACTTTGCTGAAGTTTCATCTATTTGTACATGTGGTAAATCTTTCCAATTAGATCCACTAGAAGTTTTACATATTAGTAAAACTTATTAGTCATAGTTATTTTATCATTTTTCTGATAGCTTCACATCCACGTCATTCTGGCTCTGTTAAGCTGATTGCTTTGTCTCTAATAACGTTCTCAATTTGTATGTGTATGTGTCTCATGATTTTTTACTAAATATTAAACATTTGTGTAAACAGGAGACTGATGTAAATAGCATGTATACCTGAAGTAGGCATACCCTTTCAGACAGCTACAGCAGAAAATTGAGTCAATTTAGTCAGCATCTGAGCTAGTTTGAGTTTTTGTTGCTTTGATTAAATTTCCTCTAGTGATGTCTTATGCTTAAAAACTCAGATGCAAGTGATGGAGACTCTGTCTCAATATTTTGCTTCCTTCTCAGTTTTCAGACATCTCTATCCACTTGTACAACAGAGAGGATCTTTTTCTGTGGTCTCACCCTTCCACAATGACACAGACTGCTCTTTTTCTTGTTAATCAGTTCTTGCTAGTCTGGGGTTGGGGGTTAGGGAGTTCTCCCTTGTCCTGGAAACAGCCTCAGTCTTTAGATAGAGCTATACGTAAGTCTTCAGGGGTGAAGTTTTCTGCCCTTCTCCTTCCCAAGGCAGGCAGTCAAACACCACCTTTATCTATAGTAGGTCTTAGCTAGAGAGTTTCCTTCCTCCTCCAGGAGTAGTATAATAGTGTTGATATGGAATCCTGGGTTCAGACTCTTTTCTTACCCCTTTGCCAGGACTAGAGGGTTCTCTCCTTTCTCCTTTCCCAGCAACAAGGTGTTTCTACCTGTGCTCTGAGTCCATAGGGTTTACTGCCTCTCTCCCCTAGAAGCTTAGGGCTTTGGAGAGAAGAATCCAAGCAGAGGAGGGGCTTTAGACATTCCCACAGTGGTGGCTGATCCACCAGGGTTTTCTCCTGGCAATTGTATGTTTTTGTTTGCCTAAGAAGAACTTCAGAATCAAACCTATGAAGCTGAGGTGAAAAAATCTGTGGTATATTTATCACTATATATTCACACTTACTTGGTGAGAAGTGGTATTATTAATATGCTCAGTTCTAGCTGCCAAGAACAAAGTATATCTTTTTATTTGTTCAAATCTACTTTTATATCTTTCAGGCATATTTTAAAGTTTTCACAAACTTTTTTTGTTAGTTTACCTTAAAGTACTATATATATTTTTTCATTCTTATATATTTGTATACATTATCTTCTATGCTATATATATAAATATATATATACACACACACACAACAGTGGCCTTATGACTTATAAATGATGGGGTTTTCTGATGCCCCCAAATCCCAAATCCGGGTCAGAATAGACTCTCAAGGCAGATTTACACGTTGGTTTTCCACTCCTGTAGTCAGTCTTGTGATCCAAGACTAGAATATTTTCTCTCAAGGCTTTAATGATGATATTTTTTAAGTCCTTATATGAAAATCTACCAGTAGAGATTAGAAGCCCTGAGTTCTTCCTGTTCTTTGCTGGCTCATTTCACGGGTCCAACTGAGCAGAGGTGGGCCATGAGCACAGCTAAAGTGCTTCATAGCACTTTAGCTACGGGGATATCCTTGTTTTCTGGCTGGTCAAGAATCCTAATGATGGCAGGCAGTGGGGGATAACAGTGTTATAATCCAGATAGGCTGGCCTTCAGGGATGGAAACTGGGTAACGTGTTCTCTGAGTTAATCCCATTTCTTGCTATTCAAAGCACCATCAAATTCAACACACATAGACACTGGCAAAACATGTTTAGTTTAGTTTAATTACAGCTGAGTCCCCCTTTCTCAGTGACTCTACGGGACCCCTGGTAAATGATACTTCCCTGAACTGTTATGGTGCATGGGATATAGACAAAATTAAAAGATCATTAGAGTGTTTCAGAAACCAGGAGGCACTTTTGGCACCAGGTGCTGGCCTAGCAGTTTTGGTTAAGGAGGTGATTTGCACATGATGTACCACCAGGAAGAGGCCAAGGCATGGTCAAGAACGGCATGGGGGAGGCGTGGAGGACTGATGCTAAGGGGAGAAGCCAGATGACTGACTCCAAAGAGCCCACAGTGTAGCCTCTTTACCCTGCAGATTTTGTGTGTGGCTGAGTTTGGCCTTAACCTTACAGGCTCTGACACAGGACTGCAGGGCTCCATCTCTCAAGACAGACTGGTATTCACTGATATCACTGATTATATCATCAGAATAAACAGGTGCTATGGCAGCGATCTTCATTGGCATTATCAGGAGAGCTTGTTACAATGCAGATTGGGGGCTCAGCTCCAGAGTTTCTCATTCAGTAGATCCGTATTGGACATCAGAATCTGTATAAGCGACATCTCTCAGGTCCTGTTGGTGCTGCTGGCATTGGACATCCAGTAGGCCAACTTGAATT	.	PASS	IMPRECISE;SVMETHOD=Snifflesv1.0.11;CHR2=chr4;END=155078199;STD_quant_start=1.558387;STD_quant_stop=292.131331;Kurtosis_quant_start=3.224913;Kurtosis_quant_stop=0.764596;SVTYPE=INS;SUPTYPE=SR;SVLEN=7019;STRANDS=+-;RE=7;REF_strand=7;AF=1	GT:DR:DV	1/1:0:7
chr4	155110668	4431	N	TCCTTGGATATCATCACAGACTGAAACCAACTCATCCTCACTCTGGCCTCAGCCT	.	PASS	IMPRECISE;SVMETHOD=Snifflesv1.0.11;CHR2=chr4;END=155110668;STD_quant_start=23.122860;STD_quant_stop=24.301349;Kurtosis_quant_start=-1.118001;Kurtosis_quant_stop=-0.888682;SVTYPE=INS;SUPTYPE=AL;SVLEN=59;STRANDS=+-;RE=9;REF_strand=9;AF=1	GT:DR:DV	1/1:0:9
chr4	155555746	4432	ATATATATATATATATATATATATATATATTTTTTTTTTTT	N	.	PASS	PRECISE;SVMETHOD=Snifflesv1.0.11;CHR2=chr4;END=155555787;STD_quant_start=2.000000;STD_quant_stop=3.209361;Kurtosis_quant_start=2.919906;Kurtosis_quant_stop=2.995158;SVTYPE=DEL;SUPTYPE=AL;SVLEN=-41;STRANDS=+-;RE=13;REF_strand=13;AF=1	GT:DR:DV	1/1:0:13
chr4	155771430	4433	N	AAGGATCTTTTGACCCTTGAACTGGATGCTTAGTTTATCTTTATGTCAATTCTACTCTGTGT	.	PASS	PRECISE;SVMETHOD=Snifflesv1.0.11;CHR2=chr4;END=155771430;STD_quant_start=0.353553;STD_quant_stop=1.658312;Kurtosis_quant_start=5.000000;Kurtosis_quant_stop=-0.256198;SVTYPE=INS;SUPTYPE=AL;SVLEN=59;STRANDS=+-;RE=8;REF_strand=8;AF=1	GT:DR:DV	1/1:0:8
chr4	155803011	4434	ACCCTAACTCTGTGGTTACTCTAGTCAGTCATACACAGTGCTAGCTGATAACTCCGTAGCCATTTCATTAAGCCCTGGA	N	.	PASS	PRECISE;SVMETHOD=Snifflesv1.0.11;CHR2=chr4;END=155803090;STD_quant_start=2.768875;STD_quant_stop=1.795055;Kurtosis_quant_start=2.052930;Kurtosis_quant_stop=0.777646;SVTYPE=DEL;SUPTYPE=AL;SVLEN=-79;STRANDS=+-;RE=9;REF_strand=9;AF=1	GT:DR:DV	1/1:0:9
chr4	156270400	4435	N	<DUP>	.	PASS	PRECISE;SVMETHOD=Snifflesv1.0.11;CHR2=chr4;END=156270458;STD_quant_start=2.748737;STD_quant_stop=1.452966;Kurtosis_quant_start=4.980104;Kurtosis_quant_stop=3.457064;SVTYPE=DUP;SUPTYPE=SR;SVLEN=58;STRANDS=-+;RE=9;REF_strand=9;AF=1	GT:DR:DV	1/1:0:9
chr4	156411038	4436	TGAACAACTAGAAGTATTGCATTGTAATTAGTTGAGAGAAGGATGACTGCGAGGTTACTGACCTG	N	.	PASS	IMPRECISE;SVMETHOD=Snifflesv1.0.11;CHR2=chr4;END=156411109;STD_quant_start=22.498889;STD_quant_stop=21.262643;Kurtosis_quant_start=-1.104996;Kurtosis_quant_stop=-1.560248;SVTYPE=DEL;SUPTYPE=AL;SVLEN=-71;STRANDS=+-;RE=11;REF_strand=11;AF=1	GT:DR:DV	1/1:0:11
chr4	156419570	4437	TGGCGTGAACCCGGAAGGCGGAGCTTGCAGTGAGCGGAGATCGCGCCACAGCACTCCCGCCTGGGCGACAGAACGAGACTCCGTCTCAAAAAAAAAAAAAAAAAAAAAAAAAA	N	.	PASS	PRECISE;SVMETHOD=Snifflesv1.0.11;CHR2=chr4;END=156419682;STD_quant_start=0.000000;STD_quant_stop=1.816590;Kurtosis_quant_start=5.200000;Kurtosis_quant_stop=0.451570;SVTYPE=DEL;SUPTYPE=AL;SVLEN=-112;STRANDS=+-;RE=13;REF_strand=13;AF=1	GT:DR:DV	1/1:0:13
chr4	156459289	4438	AAAATATATATACTATATATACTATATACAAAATATATATACTATATATACTATATATAAAATATATATACTATATATACTATATATAAAATATATATACTATATATACTATATATAAAATATATATACTATATATACTATATATAAAATATATATACTATATATACTATATATAAAATATATATACTATATATACTATATATAAAATATATATACTATATATACTATATATAAAATATATATACTATATATACTATATATAAAATATATATACTATATATACTATATATAAAATATATATACTATATATACTATATATAAAATATATATACTATATATACTATATATAAAATATATATACTATATATACTATATATAAAATATATATACTATATATACTATATATAAAATATATATACTATATATACTATATATAA	N	.	PASS	IMPRECISE;SVMETHOD=Snifflesv1.0.11;CHR2=chr4;END=156459723;STD_quant_start=15.719415;STD_quant_stop=15.149257;Kurtosis_quant_start=1.210707;Kurtosis_quant_stop=1.186176;SVTYPE=DEL;SUPTYPE=AL,SR;SVLEN=-434;STRANDS=+-;RE=18;REF_strand=18;AF=1	GT:DR:DV	1/1:0:18
chr4	156475603	4439	GAGACTCACCTGACACATAAGGACTCACATAAACCTAAGGTAAAGGGGTGGAAGAATGAATAAGAATTCGCCAAACAAGTATCTGCTGTATTC	N	.	PASS	IMPRECISE;SVMETHOD=Snifflesv1.0.11;CHR2=chr4;END=156475696;STD_quant_start=31.131977;STD_quant_stop=30.852877;Kurtosis_quant_start=-1.605852;Kurtosis_quant_stop=-1.623507;SVTYPE=DEL;SUPTYPE=AL;SVLEN=-93;STRANDS=+-;RE=17;REF_strand=17;AF=1	GT:DR:DV	1/1:0:17
chr4	156493552	4440	N	AGAAACAAAAGGAGAATTTAGAGTCATGCAGGGAGAAACACAAAACACTGCAAGGGACAGGCTCTACGGGACACCGGGAGAGAAAACTGTGAGAAGTTGATCTC	.	PASS	PRECISE;SVMETHOD=Snifflesv1.0.11;CHR2=chr4;END=156493552;STD_quant_start=0.447214;STD_quant_stop=1.732051;Kurtosis_quant_start=1.843369;Kurtosis_quant_stop=-0.090379;SVTYPE=INS;SUPTYPE=AL;SVLEN=103;STRANDS=+-;RE=14;REF_strand=14;AF=1	GT:DR:DV	1/1:0:14
chr4	156837601	4441	N	GAGCCACCGCCCGGCCTCAAATATCCTTTTTAACTGAGATT	.	PASS	PRECISE;SVMETHOD=Snifflesv1.0.11;CHR2=chr4;END=156837601;STD_quant_start=0.000000;STD_quant_stop=1.843909;Kurtosis_quant_start=1.757835;Kurtosis_quant_stop=-0.579339;SVTYPE=INS;SUPTYPE=AL;SVLEN=41;STRANDS=+-;RE=14;REF_strand=14;AF=1	GT:DR:DV	1/1:0:14
chr4	156930329	4442	AGTGCAAAGGATTGGAAACTTATTTACTGTATTTGATAGTTTAAATAT	N	.	PASS	PRECISE;SVMETHOD=Snifflesv1.0.11;CHR2=chr4;END=156930377;STD_quant_start=0.000000;STD_quant_stop=0.000000;Kurtosis_quant_start=7.000000;Kurtosis_quant_stop=5.892734;SVTYPE=DEL;SUPTYPE=AL;SVLEN=-48;STRANDS=+-;RE=14;REF_strand=14;AF=1	GT:DR:DV	1/1:0:14
chr4	156935180	4443	N	GGAAGAGGAAGAGGAAGAGGAAGAGGAAGAGGAAGCGAGGAAGAGTGAAGAGAGGAAGAGGAAGAGGAGAGGAAGAGAATGAAGAAGA	.	PASS	IMPRECISE;SVMETHOD=Snifflesv1.0.11;CHR2=chr4;END=156935195;STD_quant_start=33.108911;STD_quant_stop=21.628685;Kurtosis_quant_start=-0.229120;Kurtosis_quant_stop=1.305251;SVTYPE=INS;SUPTYPE=AL;SVLEN=78;STRANDS=+-;RE=13;REF_strand=13;AF=1	GT:DR:DV	1/1:0:13
chr4	157002042	4444	TTTTTTTTTTTTTTTTTTTTTTTTTTTTTTTTTTTTTTTTTGAGACGGAGTCTCGCTGTCGCCCAGGCTGGAGTGCAGTGGCGCAATCTCGGCTCACTGCAGGCTCCGCCCCCTGGGGTTCACGCCATTCTCCTGCCTCAGCCTCCCGAGTAGCTGGGACTACAGGCGCCCGCCACCTCGCCCGGCTAATTTTTTGTATTTTTAGTAGAGACGGGGTTTCACCGTGTTAGCCAGGATGGTCTCGATCTCCTGACCTCGTGATCCACCCGCCTCGGCCTCCCAAAGTGCTGGGATTACAGGCACCTATTTAG	N	.	PASS	PRECISE;SVMETHOD=Snifflesv1.0.11;CHR2=chr4;END=157002353;STD_quant_start=0.000000;STD_quant_stop=0.316228;Kurtosis_quant_start=4.104581;Kurtosis_quant_stop=2.212478;SVTYPE=DEL;SUPTYPE=AL;SVLEN=-311;STRANDS=+-;RE=14;REF_strand=14;AF=1	GT:DR:DV	1/1:0:14
chr4	157023693	4445	N	TTTTTTAATACTGTTGGTTTCCTGCAACAATTATGATGGTCATTTTCC	.	PASS	IMPRECISE;SVMETHOD=Snifflesv1.0.11;CHR2=chr4;END=157023694;STD_quant_start=11.414903;STD_quant_stop=10.981803;Kurtosis_quant_start=-2.067488;Kurtosis_quant_stop=-2.071681;SVTYPE=INS;SUPTYPE=AL;SVLEN=47;STRANDS=+-;RE=17;REF_strand=17;AF=1	GT:DR:DV	1/1:0:17
chr4	157073185	4446	N	GAGTCTTCTGCGGCAGCGGCTGGAGGCCAGACCCAGGGCCCCCAGCGGGCAGGAGGCAGGCAGCCGCCTGCCTTGGCCTCCCCAAAGTGCAGAAGATTGCAGCCCAGCCTCTGCCCGGCTGCCACCCGTCTGGGAAGTGAGGGTGTCTCTGCCTGGCCGCCCATCGTCTGGGATGTGAAGGCCCCTCTGCCTGGCTGCAGTCTGGAGAAGTGAGGCGTCTCCGCCGGCCAGCCATCCATCTAGGAAGTGAGGAGGCGCCTCTTCTCAGCCGCCATCATCTAGGAAGTGAGGAGGCGTCTGCCCGGCCGCCCATCGTCCTGAGATGTGGGGGCGCCTCTGCTGCCGCCCCATCTGGGATGTGAGGAGCGCCTCTGCCCGGCCGAGACCGTCTGGGAGGTGAGGAGGCGTCTGCCCGGCCGCCCCGTCTGAGAAGTGAGGAGACCCTCTGCCTGGCAACCACCCGTCTGAGAAGTGAGGAGCCCCTCCGCCCGGCAGCTGCCCGTCTGAGAAGTGAGGCCTCTCCGCCCGGCAGCCACCCATCTCTGGGAAGTGAGGGCGTCTCCGCCCGGCAGCCACCCGTCCGGGAGGGGGAGGTGGGGGGGGTCAGCCCCGCCCGGCCAGCCGCCCCATCCGGGAGGAGGTGGGGGTCAGCCCCCCGCCCGACCAGCGTGCCATCCGGGAGGGAGGTGGGGAGTCAGCCCCGCCTGGCCAGCCTGCCATCGAGGAGGAGGTGGGGGGGTCAGCCCCCCCAGCCCGGCTCCGCTCGCCCGTCCGGGAGGTGAGGCGCCTCTGCCCGCCCCTACTGGGAAGTGAGGCCCCTCAGCCCGGCCAGCCACCCCGTCCGGGAGGGAGATGGGGGGTCAGCCCCCCCACCCGGCCAGCCCGTCGGTAGGGAGGTAGGGGTCAGCCCCCGCCTGGCCGCCGCCCCGTCCGGGAGGGAGGTGGGGGGTCAGCCCTCCGCCCGGCCAGCCGCCCCGTCCACAAATTGAGGCGCCTCTGCTAACCGCCCCTACTGGGAAGTGAGGAGCCCCTCTGCCCGGCCAGCCGCCCGTCGGGAGGGAGGTGGGGGGTCAGCCCCCCGCCCGGCCAGCCGCCCTGTCGGGGAGGGAGGTGGGGTCAGCCCTCCGCCCGGCCAGCCGCCCGTCTGGGAGGTGAGGCGCCTCTGCCCGGCCGCCCCCTACTGGGAAGTGAGCCCCTCAGCCCGGCCAGCCACCCGTCCGGGAGGAGATGGGGAGTCAGCCCCCACCCGGCCAACACGCCCCGTCGGTAGGGAGAGTAGGGGGTGGCCCCGCCTGGCCAACCGCCCGTCCGGGAGGAGGGAGGTGGGGAATCCAGCCCTCCCTTGACCAGCCGCCCGTCTGGGAGGTGAGGCGCCTGCGCCCAGCCGCCCTACTGGGAAGTGAGGCCTCTGCCCGGCCAACCGCCCCGTCCGGGAGGGAGGTGGGGTCAGCCCCCGCCCGGCCAACCGCCCTGTCGGGAGGGAGGTGGGGTCAGCCCTCCGCCCGGCCAGCCGCCCCGTCACCAGGAGGTGAGGCGCCTCTGCCCGACGCCCCTACTGGGAGAAGTGAGGAGCCCCTCTGCCCGGCCAACCCCGCCCGTCCGGGAGGAGGTGCCAAATTCGACCCCCTGCCCGGCCAGCCGCCCGTCCGAGAGGTGAGCGCTCTGCTTCAACGCCCCTACTGGAAGTGAGGCCCTGCCCGGCCAGCCGCCCCGTCAGGGAGGAGGTGGGGGGTCGGCCCCCTGCCCGGCCAGCACGCCCCGTCTGGGAGGGAGGTTGGGGGTCAGCCCCCCCCGCCCAGCCGCGCCGCCCTGTCCGGAGGTGAGGCGCCTCACCCGGCCGCCCCTACTGGGAAGTGAGCCCCTCTGCCCGGCCAACCCCGCCCTGTCGGGAGGAGGTGGGGGGTCGGCCCCCCCCGCGGCCTGCCCGTCCGGGGGAGAAGTGTGAGTCGGCCCCCGCCCAGCCAGCCGCCCCTGTCGGGAGGGAGGTGGGGGGTCGGCCCCCTGCCCGGCCAGCCGCCCGTCGGGGAGGTGAGGCGCCTCTGCTCGAGCCGCCCCTACTGGGAAGTGAGCCCCTGCCCGGTAGCCGCCCGTCCGGGAGGGAGGTGGGGGGTCCAGCCCCGCCCGGCCAACCGCCCGTCAGGAGGGAGGAGGGTGGGGGGGGTCAGCCCCCCCGCCCAGCCGCCCTGTCCGGGAGGTGAGCGCCTCTGCCCGGCCGCCCCTACTGGAAGTGAGGCCCCTCTGCCCGGCCAGCCGCCCGTCGGGGAGGGAGGTGGGGGTCGACCCCCCGCCGGCCAGCCGCCCGTCCGGGAGGAATGGGGTCAGCCCCCCCCCCCCGCCCGGCCAACCGCCCGTCGGGAGGAGGTGGGGAGGTCGGCCCCGTCGACCCGCCGCCCGTCCGGAGGTGAGGCGCCTCTGCTTGACCGCCCCCTACTAGGAAGTGAGGAGCCCTCTGCCCGGCCAGCCGCCCCGTCCGGGAGGAGGTGGGGGTCAGCCCGCCCGACCAGCCGCCCCGTCGGGAGGAGGTTGGGAGTCAGCCCCCGCCCGGCCAGCCGCCCCGTCCAGGAGGGAGGTGGGGGTCAGCCCCTGCCCGGCCAACGCCCCGTCCGGGGAGGTGAGGGGCGCCTCTCGGCCGCCTGGGAAGTGAGGAGCCCCTCTGCCCGGCCACCACCCCGTCTGGGAGGTGTGCAACAGCTCATTGAGAGCAGACCCAGGATGACAATAAGCGGCTTTGTGGAATAGAAGGCGGGAAAAGGTGGGGGAAAAAGATTGAAATCGGATGGTTGCGTGTCTGTGTAGAAAGAAATGAGCATAGGAGGAGACTTTTCATTTTGTTCTGCACTAAGAGAGAAAATTCCTCTGCCTTGGGATCCTGTTGATCTGTGACCTTACCCCCAACCTGTGCTCTCAAACATGCTGTGTGTCCCTCAGGGTTAAATGGATTAAGGGCAGTGCAAGATGTGCTTTGTTAAACAGATGGCAGAAGGCAGCATGCTCGTTAAAGTCATCACCAATCCCTAATCTCAAGTAATCAGGGACAAAAACACTGCGGAAGGCCGCAGGGTCCTCTGCTGAAGAGCAAGACCTTTGTTCACTTGTTTATCTGCTGACCTTCCCTCCACTATTGTCCCATGACCGCCCAATCCCCCTCTGTAGAGAGGCTTACCCAAAAATTATAATAAAAATAAATTTAAAAAAAAAAAAAAAAAAAAAAA	.	PASS	IMPRECISE;SVMETHOD=Snifflesv1.0.11;CHR2=chr4;END=157073185;STD_quant_start=5.830952;STD_quant_stop=31.160873;Kurtosis_quant_start=0.104332;Kurtosis_quant_stop=2.134411;SVTYPE=INS;SUPTYPE=AL,SR;SVLEN=3197;STRANDS=+-;RE=12;REF_strand=12;AF=1	GT:DR:DV	1/1:0:12
chr4	157246297	4447	N	<DUP>	.	PASS	IMPRECISE;SVMETHOD=Snifflesv1.0.11;CHR2=chr4;END=157246652;STD_quant_start=33.144704;STD_quant_stop=6.313251;Kurtosis_quant_start=-1.800396;Kurtosis_quant_stop=1.044822;SVTYPE=DUP;SUPTYPE=SR;SVLEN=355;STRANDS=-+;RE=7;REF_strand=7;AF=1	GT:DR:DV	1/1:0:7
chr4	157437120	4448	CAGGGTCTCATTCTGTCACCCACGCTGGAGTGCAGTGGCACAATCTCAGCTCACTGTAGCCTCCACCTCCTGGTGTTAAAACAATTCTCCTGCCTCAGCCACCCAAGTAGCTAGGATTATGCATGCACCACCTCACCGGGCTATTTTCTGTATTTTTAGTAGAGATGGGGTTTTGCCATGTTGTCCAGGCTTGACTTGAACTCCTGAGCTCAAGCTATCCACCCACCTCGGCCTCCCAAAATGCTGGGATTACAGATGTGAGCCACTGCATCCGGCCTGAGATGTGAATTATATAAAAGAAAAAAATTGTTTAATAAAGAAAACTCAATGAATTTGAGGACATCTCTCCAGCAGGAATTATCAAATGTTAAACAATTTTCTAACCTTTAGCATAAACCCTTCTAAGGCTAAAGAAAGTCATCTTTAATTTTTTCTGTCGTTGTTGTTTGTTTTTTAATTTTTAACTTTTCGAGTACTTCATAGGTATAATTTTTATCATTGAAATAATGAGGTTTATTTTCAATACAAATATATCAATACCACACAATTCACCAAAACAATTGTAAACAAGCTCAAGGTGGAGTGTACAAAAATCTCAAAGTTTCAAAACTAGAGGTGATCTTCCCTATGGCCTCAGGCTAGCCAATTTAAAATATTACCAACAACACCCAGATTTTTGTTCCCTTTCTTCTCCACTATCTCCTCATACTTTCTCCCACTTATTACCATTAATAATTACTTTGCAGTACAGTTTGAATTTAAAAACATTGATCTAATCCAACTGTCTCAATTCTCAGAAGATGAAACTCTAGTTGAGAGACATTAAGTGATTCAAATCTTGGTTGCAAAGTCAAGTCTAAAGCAAAGATGGTGAGAACTATGAAGGATTGCTCACACTGAGATTAGGTGAAAGTGCAGCGCAGTGTTTACTTAGGAATTTATTTAATTTAGGAAAGTATTTGTTAGATAAGCAAAATTGTACTCAAAAGTGTGACTCCTTCAAGAAGGTATTCTCAGCTAAACTTTAAAAATTATTCTAAAACTAGAGGTTCCCTGCAATGAAATGAATCACCTTATATGACAATGAATGCCTATATGTTGGGTGTATCACTGTAGATGATAAAATACAAGGACCAACAGTGCCTTGGAAGC	N	.	PASS	PRECISE;SVMETHOD=Snifflesv1.0.11;CHR2=chr4;END=157438276;STD_quant_start=6.429101;STD_quant_stop=6.708204;Kurtosis_quant_start=-0.218522;Kurtosis_quant_stop=0.274897;SVTYPE=DEL;SUPTYPE=AL,SR;SVLEN=-1156;STRANDS=+-;RE=9;REF_strand=9;AF=1	GT:DR:DV	1/1:0:9
chr4	157581823	4449	N	CAGCAGACAACATTCATCCAAACAAGAAGACTTACATATATCCCCAGAAGAGGACTGTGACCTAGTAGCAATTACAGGCCTGCATTTTTCTGAAGCTCTGTCTGAAGAGTCATCACCCCAGTCAAGACAAA	.	PASS	IMPRECISE;SVMETHOD=Snifflesv1.0.11;CHR2=chr4;END=157581823;STD_quant_start=53.727088;STD_quant_stop=50.360699;Kurtosis_quant_start=0.597286;Kurtosis_quant_stop=-0.064512;SVTYPE=INS;SUPTYPE=AL;SVLEN=134;STRANDS=+-;RE=10;REF_strand=10;AF=1	GT:DR:DV	1/1:0:10
chr4	157977456	4450	ATTGTTACTGAGAATTGCCATCTTTCACTTATGTTACCCATTTGATGTTGCGTGTTGCTACTTTTCCCGTTAGATTTCCACATTTTCTTTT	N	.	PASS	IMPRECISE;SVMETHOD=Snifflesv1.0.11;CHR2=chr4;END=157977547;STD_quant_start=18.066544;STD_quant_stop=17.885749;Kurtosis_quant_start=0.138290;Kurtosis_quant_stop=0.242761;SVTYPE=DEL;SUPTYPE=AL;SVLEN=-91;STRANDS=+-;RE=12;REF_strand=12;AF=1	GT:DR:DV	1/1:0:12
chr4	158169722	4451	N	ATATATATACGTATATATATATATCGCGTGTATAGAGATAGAGTATATATACACGTGTATATATATACAC	.	PASS	IMPRECISE;SVMETHOD=Snifflesv1.0.11;CHR2=chr4;END=158169724;STD_quant_start=13.809417;STD_quant_stop=12.609520;Kurtosis_quant_start=0.448880;Kurtosis_quant_stop=-0.190000;SVTYPE=INS;SUPTYPE=AL;SVLEN=72;STRANDS=+-;RE=14;REF_strand=14;AF=1	GT:DR:DV	1/1:0:14
chr4	158821364	4452	N	GTATACATATATATATGTATATAGATATATATATGTATATATAT	.	PASS	PRECISE;SVMETHOD=Snifflesv1.0.11;CHR2=chr4;END=158821364;STD_quant_start=1.095445;STD_quant_stop=6.074537;Kurtosis_quant_start=-0.259687;Kurtosis_quant_stop=-0.670262;SVTYPE=INS;SUPTYPE=AL;SVLEN=48;STRANDS=+-;RE=14;REF_strand=14;AF=1	GT:DR:DV	1/1:0:14
chr4	158877007	4453	GTATATGTATATATATGTGTGTATGTATATATATGTATATGTATATGTATATATGTGTGTATGTATATATATATGTATGTATATATATATGTATGTGTATATATAT	N	.	PASS	IMPRECISE;SVMETHOD=Snifflesv1.0.11;CHR2=chr4;END=158877107;STD_quant_start=7.042727;STD_quant_stop=12.961481;Kurtosis_quant_start=-1.551333;Kurtosis_quant_stop=-1.610325;SVTYPE=DEL;SUPTYPE=AL;SVLEN=-100;STRANDS=+-;RE=18;REF_strand=18;AF=1	GT:DR:DV	1/1:0:18
chr4	159129772	4454	ATATATATATATATATATATATATATATATATATATATATAT	N	.	PASS	PRECISE;SVMETHOD=Snifflesv1.0.11;CHR2=chr4;END=159129812;STD_quant_start=3.033150;STD_quant_stop=2.683282;Kurtosis_quant_start=0.564871;Kurtosis_quant_stop=1.348851;SVTYPE=DEL;SUPTYPE=AL;SVLEN=-40;STRANDS=+-;RE=12;REF_strand=12;AF=1	GT:DR:DV	1/1:0:12
chr4	159178067	4455	TTATATATAGTATTATATATTATATATAGTATTATATATATTATATATAGTATTATATATTATATATAGTATTATATATATTATATATAGTATTATATATTATATATAGTATTATATAT	N	.	PASS	IMPRECISE;SVMETHOD=Snifflesv1.0.11;CHR2=chr4;END=159178198;STD_quant_start=19.052559;STD_quant_stop=20.503658;Kurtosis_quant_start=-0.238656;Kurtosis_quant_stop=-0.460756;SVTYPE=DEL;SUPTYPE=AL;SVLEN=-131;STRANDS=+-;RE=14;REF_strand=14;AF=1	GT:DR:DV	1/1:0:14
chr4	159393365	4456	ATCATCTAGCATTAGGTATATCTCCCAATGCTACCCCTCCCCACTACCCCCACCCCACAACAGTCCCCAGAGTGTGATGTTCCCCTTCCTGTGTCCATGTGATCTCACTGTTCAATTCCCACCTATGAGTGAGAATATGCGGTGTTTGGTTTTTTGTTCTTGCGATAGTTTACTGAGAATGATGATTTCCAATTTCATCCATGTCTTTACAAAGGACATGAACTCATCATTTCTTATGGCTGCATAGTATTCCATGGTGTATATGTGCCACATTTTCTTAATCCAGTCTATCATTTTTGGACATTTGGGTTGGTTCCAAGTCTTTGCTATTGTGAATAATGCCGCAATAAACATATGTGTGCATGTGTCTTTATAGCAGCATGATTTATAGTCCTTTGGGTATATACGCAGTAATGGGATGGCTGGGTCAAATGGTATTTCTAGTTCTAGATCCCCGAGGAATCGCCACACTGACTTCCACAATGGTTGAACTAGTTTACAGTCCCACCAACAGTGTAAAAGTGTTCCTGTTTCTCCACATCCTCTCCAGCACCTGTTGTTTCCTGACTTTTTAATGATTGCCATTCTAACTGGTGTGAGATGGTATCTCATTATGGTTTTGATTTGCATTTCTCTGATGGCCAGTGATGATGAGCATTTTTTCATGTGTTTTTTGGCTGCATAAATGTCTTCTTTTGAGAAGTGTCTGTTCATATCCTTCGCCCACTTTTTGATGGGGTTGTTTGTTTTTTTCTTGTAAATTTGTTTGAGTTCATTGTAGATTCTGGATATTAGCCCTTTGTCAGATGAGTAGGTTGCGAAAATTTTCTCCCATTTTGTAGGTTGCCTGTTCACTCTCATGGTAGTTTCTTTGGCTGTGCAGAAGCTCTTTAGTTTAATTAGATCCCATTTGTCAATTTTGGCTTTTGTTGCCATTGCTTTTGGTGTTTTAGACATGAAGTCCTTGCCCATGCCTATGTCCTGAATGGTAAAGCCTAGGTTTTCTTCTAGGGTTTTTCTGGTTTTAGGTCTAACGTTTAAGTCTTTAATCCATCTTGAATTGATTTTTTTTTTTATTTTACAGTTTTATTGAAGTATAATGTATTTACAATAAGCCTCTCATTTTATAGAGTACAATTTTGTTTTGACATATGCATATACCCATGAAAGCATCAGCAAATAGATAATTATCATATTCTTCACCCCCAAAGACTTCCTTGTGCCTCTTTGTATCCTCTCTCTCTTTTTTTTTTTTATTATACTTTAAGTTTTAGGGTACATGTGCACATTGTGCAGGTTAGTTACATATGTATACATGTGCCATGCTGGTGCGCTGTACCCACTAACT	N	.	PASS	IMPRECISE;SVMETHOD=Snifflesv1.0.11;CHR2=chr4;END=159394722;STD_quant_start=70.134870;STD_quant_stop=210.871762;Kurtosis_quant_start=-0.372081;Kurtosis_quant_stop=4.999860;SVTYPE=DEL;SUPTYPE=AL,SR;SVLEN=-1357;STRANDS=+-;RE=10;REF_strand=10;AF=1	GT:DR:DV	1/1:0:10
chr4	159661341	4457	AAATCCAAAGATATCTCATCATGTATATGCAAATATTCTGA	N	.	PASS	IMPRECISE;SVMETHOD=Snifflesv1.0.11;CHR2=chr4;END=159661381;STD_quant_start=12.473973;STD_quant_stop=12.493999;Kurtosis_quant_start=-0.953233;Kurtosis_quant_stop=-0.941124;SVTYPE=DEL;SUPTYPE=AL;SVLEN=-40;STRANDS=+-;RE=12;REF_strand=12;AF=1	GT:DR:DV	1/1:0:12
chr4	159667636	4458	N	TGGGCAGGTAGCTGGCCGGGCAGAGGGCTCCTCACTTCCCAGTAAGGCGGCCGAGACGGCGCCCCTCACCTCC	.	PASS	IMPRECISE;SVMETHOD=Snifflesv1.0.11;CHR2=chr4;END=159667641;STD_quant_start=13.206059;STD_quant_stop=12.312595;Kurtosis_quant_start=-1.312267;Kurtosis_quant_stop=-1.459011;SVTYPE=INS;SUPTYPE=AL;SVLEN=70;STRANDS=+-;RE=13;REF_strand=13;AF=1	GT:DR:DV	1/1:0:13
chr4	160015933	4459	CTAGAGACGAGGTTTCACCGTGTTGGCCAGGCTGGTCTCAAACCCTTGAGTTCAAGTGATCTGGCTGCCTTGGCCTCCCAAAGTGCTGGGATTACAGGCGTGAGCCACCGCGCCCGGCCTGCATTTTTTT	N	.	PASS	IMPRECISE;SVMETHOD=Snifflesv1.0.11;CHR2=chr4;END=160016064;STD_quant_start=12.165525;STD_quant_stop=11.072488;Kurtosis_quant_start=5.461476;Kurtosis_quant_stop=0.866211;SVTYPE=DEL;SUPTYPE=AL,SR;SVLEN=-131;STRANDS=+-;RE=15;REF_strand=15;AF=1	GT:DR:DV	1/1:0:15
chr4	160444682	4460	TGGGGGGGTCAGCCCCCCGCCCGGCCAGCCGCCCCATCCGGGAGGG	N	.	PASS	PRECISE;SVMETHOD=Snifflesv1.0.11;CHR2=chr4;END=160444730;STD_quant_start=7.509993;STD_quant_stop=7.266361;Kurtosis_quant_start=-1.569601;Kurtosis_quant_stop=-1.671094;SVTYPE=DEL;SUPTYPE=AL;SVLEN=-48;STRANDS=+-;RE=18;REF_strand=18;AF=1	GT:DR:DV	1/1:0:18
chr4	160445323	4461	N	TCAGCCCCGCCTGCCAGCCGCCTGGCCCGAGGCGCCTGCCCGCCACACCCCTACTGGAAGTGAGGAGCCCCTCTGTCTGCCAGCCGCTCTTCCGGAGTGGGAGGT	.	PASS	IMPRECISE;SVMETHOD=Snifflesv1.0.11;CHR2=chr4;END=160445323;STD_quant_start=16.015617;STD_quant_stop=18.319389;Kurtosis_quant_start=1.815324;Kurtosis_quant_stop=1.742032;SVTYPE=INS;SUPTYPE=AL;SVLEN=114;STRANDS=+-;RE=14;REF_strand=14;AF=1	GT:DR:DV	1/1:0:14
chr4	160446446	4462	CAAAAAAAAAACCAAACAAACAAAAAAAAGAAA	N	.	PASS	PRECISE;SVMETHOD=Snifflesv1.0.11;CHR2=chr4;END=160446477;STD_quant_start=7.127412;STD_quant_stop=5.422177;Kurtosis_quant_start=0.320262;Kurtosis_quant_stop=-0.561433;SVTYPE=DEL;SUPTYPE=AL;SVLEN=-31;STRANDS=+-;RE=10;REF_strand=10;AF=1	GT:DR:DV	1/1:0:10
chr4	160670223	4463	CTCCTTTCCTCTTCCCTTTTTCCTTTCTTCTTCCCTTTTTCCTTTCCTCTTCCCTTTTTCCTTTCCTCTTCCCTTTTTCCTTTCCTCTTCCCTTTTTCCTTTCTTCTTCCCTT	N	.	PASS	PRECISE;SVMETHOD=Snifflesv1.0.11;CHR2=chr4;END=160670331;STD_quant_start=7.765307;STD_quant_stop=6.164414;Kurtosis_quant_start=0.141735;Kurtosis_quant_stop=0.172816;SVTYPE=DEL;SUPTYPE=AL;SVLEN=-108;STRANDS=+-;RE=16;REF_strand=16;AF=1	GT:DR:DV	1/1:0:16
chr4	160813090	4464	N	TCCCTCCTCCCCCCTCTCCCCCTTCTTCCATTCCCCTTCCACCTTCCCCTTCCTTCATTCCTCCTTTTCCCCTTCC	.	PASS	IMPRECISE;SVMETHOD=Snifflesv1.0.11;CHR2=chr4;END=160813093;STD_quant_start=20.049938;STD_quant_stop=25.579940;Kurtosis_quant_start=-0.385176;Kurtosis_quant_stop=-0.360732;SVTYPE=INS;SUPTYPE=AL;SVLEN=64;STRANDS=+-;RE=6;REF_strand=6;AF=1	GT:DR:DV	1/1:0:6
chr4	160821321	4465	GGAGAGAGAGAGACAGAGAGAGGGAGAGAGAGAGAG	N	.	PASS	IMPRECISE;SVMETHOD=Snifflesv1.0.11;CHR2=chr4;END=160821357;STD_quant_start=15.211837;STD_quant_stop=12.601587;Kurtosis_quant_start=1.991364;Kurtosis_quant_stop=1.230231;SVTYPE=DEL;SUPTYPE=AL;SVLEN=-36;STRANDS=+-;RE=5;REF_strand=5;AF=1	GT:DR:DV	1/1:0:5
chr4	160936618	4466	N	ACCACTCCTTCCTTTCATCCCTCACCTTGAGGCTTTCTTTCACATTCCTTTTCTCTATGGGTTCCCTTCACCTGTTTCAACCTCAGCCTTCATTGTTCTTCTGGAATGCATGGACATGCTAGAAAGAGGGATCATAGTTGGGGGAAAGATGAATCACCTTTTCCAGAAGAAGAATCAAGTCAAGTGCAACCTTGGTTTCTTTCTGACAAGCTTCCTCCAAACTAGAAAACCAAAAGAATGGGTTATATGCGTGAACATCTTATATGAGCCTTGAGTTAAATGAATTTTTGGGGACAATCTGGGGCGGGTATTGTGACTCTGAAAGCCCTAAGAATTAGTTTTCACTGTTAAACGGAAATGACAATAATAGTAAGGTCTATTTATGTATAGTGTTTTCTCTCAGAAAATTTTCACATACATTGTTCCACAAAACAACCTTATGAGTTATGCCACCCTAGTGTTATCCAGGGAATATGAGTGTTAGGTGAGTTAAACAGCATGTCCAATATCAGGACCTGTAGTTCTGCCTTCAAAGCCATGCAATCATAACCCAAAGTTCCCTCATCCTGTCAATGGGTAGGCAGTGCTCGTTGCCCAGCCTCTTCATTCTTCATGAGGATGCACTTGACAGGAAATCTGAGAAAAATGAAAGTTCTGATTTCCTTCTGGGCCTCTCCTCACAGTGCTTTATTTTATGACAGGAGTTTGTTTCTAATTCCTGCTAAAGTAATAGAGATTGTAGACCTGATGTATCAGGAAAGAAGAGATTATGGTTAAACCTTAGAGTAGGGTTGAATAGGCAGGACTAAGATTACCTTTTTAATGCCTTAGAGGGTCTTAATGTCTTTGCAAGGATCGTTGAAAAGACAAGAAAGGAATAAAAGGCTGACCCACTTTTT	.	PASS	IMPRECISE;SVMETHOD=Snifflesv1.0.11;CHR2=chr4;END=160936618;STD_quant_start=2.626785;STD_quant_stop=14.411801;Kurtosis_quant_start=-0.338982;Kurtosis_quant_stop=-0.930648;SVTYPE=INS;SUPTYPE=AL,SR;SVLEN=904;STRANDS=+-;RE=14;REF_strand=14;AF=1	GT:DR:DV	1/1:0:14
chr4	160952524	4467	GGCCGGGCGCGGTGGCTCACGCCTGTAATCCCAGCACTTTGGGAGGCCGAGGCGGGTGGATCACGAGGTCAGGAGATCGAGACCATCCCGGCTAACACGGTGAAACCCTGTCTCTACTAAAAATACAAAAAATTAGCCGGGCGTAGTGGCGGGCGCCTGTAGTCCCAGCTACTTGGGAGGCTGAGGCAGGAGAATGGCGTGAACCCGGGAGGCGGAGCTTGCAGTGAGCCGAGATCCCGCCACTGCACTCCAGCCTGGGCGACAGAGCGAGACTCCGTCTCAAAAAAAAAAAAAAAAAAAAAAAGTATTAGAAACTA	N	.	PASS	PRECISE;SVMETHOD=Snifflesv1.0.11;CHR2=chr4;END=160952841;STD_quant_start=3.162278;STD_quant_stop=2.756810;Kurtosis_quant_start=6.964004;Kurtosis_quant_stop=6.974675;SVTYPE=DEL;SUPTYPE=AL,SR;SVLEN=-317;STRANDS=+-;RE=12;REF_strand=12;AF=1	GT:DR:DV	1/1:0:12
chr4	161034240	4468	TATACATTTGGGAGGCCGAGGCGGGCGGATCACAAGGTCAGGAGATCGAGACCATCCTGGCTAACACGGTGAAACCCCGTCTCTACTAAAAATACAAAAAATTAGCCGGGCGTGGTAGCGGGCGCCTGTAGTCCCAGCTACTCGGGAGGCTGAGGCAGGAGAATGGCGTGAACCCGGGAGGCGGAGCTTGCAGTGAGCCGAGATCGCGCCACTGCACTCCAGCCTGGGCGACAGAGCGAGACTCCGTCTCAAAAAAAAAAAAAAAAAAAAAAAAAAAATATATAT	N	.	PASS	PRECISE;SVMETHOD=Snifflesv1.0.11;CHR2=chr4;END=161034525;STD_quant_start=3.860052;STD_quant_stop=5.639149;Kurtosis_quant_start=0.245349;Kurtosis_quant_stop=-0.558443;SVTYPE=DEL;SUPTYPE=AL,SR;SVLEN=-285;STRANDS=+-;RE=10;REF_strand=10;AF=1	GT:DR:DV	1/1:0:10
chr4	161107224	4469	TAGAATATATATATAGAATCTATATAGAATATATATATAGAATCTATATATAGAATATATATAGAATATATATATAGAATATATATATAGAATATATATAGAATATATATATAGAATATATATAGAATATATATATA	N	.	PASS	IMPRECISE;SVMETHOD=Snifflesv1.0.11;CHR2=chr4;END=161107373;STD_quant_start=12.239281;STD_quant_stop=16.040574;Kurtosis_quant_start=0.359384;Kurtosis_quant_stop=-1.053470;SVTYPE=DEL;SUPTYPE=AL;SVLEN=-149;STRANDS=+-;RE=12;REF_strand=12;AF=1	GT:DR:DV	1/1:0:12
chr4	161252809	4470	AAAAAAAAAAAAAAAAAAAAAAAAAAAAAAA	N	.	PASS	PRECISE;SVMETHOD=Snifflesv1.0.11;CHR2=chr4;END=161252843;STD_quant_start=0.000000;STD_quant_stop=3.785939;Kurtosis_quant_start=-nan;Kurtosis_quant_stop=0.957274;SVTYPE=DEL;SUPTYPE=AL;SVLEN=-34;STRANDS=+-;RE=9;REF_strand=9;AF=1	GT:DR:DV	1/1:0:9
chr4	161271771	4471	TATATATATGTATATATACATATACATATAGTGTATGTATACATACATACACTATATGTATATATATGTA	N	.	PASS	IMPRECISE;SVMETHOD=Snifflesv1.0.11;CHR2=chr4;END=161271826;STD_quant_start=24.592682;STD_quant_stop=26.250714;Kurtosis_quant_start=-1.658172;Kurtosis_quant_stop=-1.382012;SVTYPE=DEL;SUPTYPE=AL;SVLEN=-55;STRANDS=+-;RE=10;REF_strand=10;AF=1	GT:DR:DV	1/1:0:10
chr4	161426037	4472	GATATATATATATATATATATATATATATATATATATACACACA	N	.	PASS	PRECISE;SVMETHOD=Snifflesv1.0.11;CHR2=chr4;END=161426079;STD_quant_start=4.857983;STD_quant_stop=6.308724;Kurtosis_quant_start=1.614286;Kurtosis_quant_stop=0.408664;SVTYPE=DEL;SUPTYPE=AL;SVLEN=-42;STRANDS=+-;RE=11;REF_strand=11;AF=1	GT:DR:DV	1/1:0:11
chr4	161879034	4473	N	<DEL>	.	PASS	PRECISE;SVMETHOD=Snifflesv1.0.11;CHR2=chr4;END=161884948;STD_quant_start=3.636237;STD_quant_stop=4.409586;Kurtosis_quant_start=0.530471;Kurtosis_quant_stop=-0.444735;SVTYPE=DEL;SUPTYPE=SR;SVLEN=-5914;STRANDS=+-;RE=9;REF_strand=9;AF=1	GT:DR:DV	1/1:0:9
chr4	161958072	4474	AATATATATATATATATATATATATATATATAT	N	.	PASS	PRECISE;SVMETHOD=Snifflesv1.0.11;CHR2=chr4;END=161958103;STD_quant_start=5.291503;STD_quant_stop=5.250850;Kurtosis_quant_start=4.000000;Kurtosis_quant_stop=2.421434;SVTYPE=DEL;SUPTYPE=AL;SVLEN=-31;STRANDS=+-;RE=7;REF_strand=7;AF=1	GT:DR:DV	1/1:0:7
chr4	162030363	4475	N	ATATATATATATATATATATATATATATATAT	.	PASS	IMPRECISE;SVMETHOD=Snifflesv1.0.11;CHR2=chr4;END=162030363;STD_quant_start=10.590877;STD_quant_stop=10.901070;Kurtosis_quant_start=0.981776;Kurtosis_quant_stop=0.563030;SVTYPE=INS;SUPTYPE=AL;SVLEN=32;STRANDS=+-;RE=6;REF_strand=6;AF=1	GT:DR:DV	1/1:0:6
chr4	162263710	4476	ATGTTATGTTATGTTATGTTATGTTATGTTATGTTATGTTATGTTACGTTACGTTACGTTACGTTACGTTACGTTACGCTACGCTACGCTACGATACGATGTTATGTTATGTTAT	N	.	PASS	IMPRECISE;SVMETHOD=Snifflesv1.0.11;CHR2=chr4;END=162263825;STD_quant_start=12.259690;STD_quant_stop=11.198214;Kurtosis_quant_start=-1.454485;Kurtosis_quant_stop=-1.446185;SVTYPE=DEL;SUPTYPE=AL;SVLEN=-115;STRANDS=+-;RE=15;REF_strand=15;AF=1	GT:DR:DV	1/1:0:15
chr4	162437734	4477	ATATAATAAATTATATATTTTATATAATAAATTATATATTT	N	.	PASS	IMPRECISE;SVMETHOD=Snifflesv1.0.11;CHR2=chr4;END=162437775;STD_quant_start=21.556901;STD_quant_stop=21.314314;Kurtosis_quant_start=-1.104719;Kurtosis_quant_stop=-0.802216;SVTYPE=DEL;SUPTYPE=AL;SVLEN=-41;STRANDS=+-;RE=13;REF_strand=13;AF=1	GT:DR:DV	1/1:0:13
chr4	162776126	4478	GAGGATATTTTGAGGATATGGTTGAGAGGTTTTTTTTTTTTTTTTTTTTGCTTTCTAGCCTTGTTACTATTAAGTTCTA	N	.	PASS	PRECISE;SVMETHOD=Snifflesv1.0.11;CHR2=chr4;END=162776205;STD_quant_start=6.091889;STD_quant_stop=6.936217;Kurtosis_quant_start=-1.604127;Kurtosis_quant_stop=1.192998;SVTYPE=DEL;SUPTYPE=AL;SVLEN=-79;STRANDS=+-;RE=9;REF_strand=9;AF=1	GT:DR:DV	1/1:0:9
chr4	163214309	4479	GTATATATGTACACACGCATGTGTGTATACGTATACACATGTGTGCATATGCGTATATGTATATACACATATGCGTGCATATGCGTATATGTATATACACATATGCGTGCATATGCGT	N	.	PASS	PRECISE;SVMETHOD=Snifflesv1.0.11;CHR2=chr4;END=163214426;STD_quant_start=5.567764;STD_quant_stop=6.090977;Kurtosis_quant_start=-0.858957;Kurtosis_quant_stop=-1.543327;SVTYPE=DEL;SUPTYPE=AL;SVLEN=-117;STRANDS=+-;RE=12;REF_strand=12;AF=1	GT:DR:DV	1/1:0:12
chr4	163222687	4480	N	ATTATATTATATATATTATATATATTATATATATATTATATTATATATTATATTATATATATATATTATTATATAT	.	PASS	IMPRECISE;SVMETHOD=Snifflesv1.0.11;CHR2=chr4;END=163222687;STD_quant_start=25.215075;STD_quant_stop=27.217641;Kurtosis_quant_start=1.506996;Kurtosis_quant_stop=2.289190;SVTYPE=INS;SUPTYPE=AL;SVLEN=80;STRANDS=+-;RE=10;REF_strand=10;AF=1	GT:DR:DV	1/1:0:10
chr4	163394004	4481	AAAATCTTAGCAGGGAAACATAAACTACCAAAAATAGAAACCCTAATATTAACGAAAAATATATGTTAATTAAAATGATGGGATAACTTGAGAGTGTAATAGTGATAAAATAGAAAAATCAATAAACTTGGAAGTGATAGTAAATATACCTCTGATTGGATTGTTATGTTTCCATTTTCATGCTCTTCAAAATATATTATAATTTCTCTTGTGTTTTGTTTTTGATTTATGGATTATTTTAAAAAGTATTATTTAATTTCAAAACATTGGAGATTTTCCAGATCTCTTTATGTTATTGATTTTTAATTTAGAGAACATACTTTATATAATTTTAAATTCACCTAATTTCATATGTGTTAATTTTATTGCCTAAATGTGGTCCATTTTGGCGAATGTCATTGTGGACTGAAAAAAACAAAAAAAGTATTCTATTACTGGTCAGAGGGTCCTATAGTTTTTGATTAGGTGTATTTGTTTGATAGTGTTGTTGAAGGTTCCTATATACTTTCTTTTTTTTGTATCCACTTGTGTTAACAATTACACATGTAATTGGGTAAAGAGTGTTGAAATACCTAATTACAATTATGGAGATATCTGTTTCTCATTCTGATAAAAAAAAGTTGAAATATCCAATTATAATTATGAAGATATCTATCATTTCAGTTTTATTAGTTTTTTTCACATTTTAAAGCCTCAATACCTGCATATATAGGCTTGTTATGTTGTTATGTTTCTTTGATTAATTGATCACTTTATTATTATGAACGATGTTTCTTAATCTCAGTATTTCTTGTATTGATGTCAATTTTATTTAGTGTTTGTATAATCACTCCAGATCTCTTTTGATTAGAGTTTGGTTAGTATTTGCATGTATATCTTTTACCATTCTTTCACTACTAGTCTGTGTATATAGGTATATTTAAAGAGGGTTTCATGTTGAAAGCAATAGTAGGTTCTTAAATTTTTATTTAATATTATAATCTCTTGTTTTTTGTTGAGGCATTTAGACCATTTACATTTGTTATAATTAAGAAGAAAGCTAAATGCAGTGGTTCACACCTGTAATCCCAGTACTTTTTGGAGACTGTGGCAGGAGGATTTCTTGAGGCCAGGTTTTCAAGACCAGCCTGAGCAACGGAGAAAGACCCTGTCTCTACAAAAAATTTAAAATTAGCTGAATTTGGTGTGCGTGCCTGTAGTCTTAGCTACTCAGGAGGCTAAGACAGGAGGATTGCTTGAGCCCAGGAGTTTGAGGTTGCATTGATCTATGATCATACTCCTGCACTCCAGACTGGGTGACAGAGAAAGAAGAAAGTAGTGTTTAAGTCTAATATCTACCTGTTTGTGTTTCATTTGGTCCATTTGCCCTTTCCTGTTTTTTTCTCTATTCCTTAGCATTATTTTGGGTTAATTGAGTTTGACTGTGATCCAATTTTATTAATTACCTTATTACCTTTTATTTTTCACTCTTTTTTTTATTTTTAGTGATTCAACTGAGGTTTAAAATATGCATCTTTAATAATCATCGTCTTTATTCAAATAATATGATAGCATTTTACCTTACAATAAAATTTCATTATCTACCTCTTTTCCTTTATAATATTGTTGTCATTCATTTCCCCCCTATATATGCTGTAAATCAGACAAGGCATCATTATTATTTTTATGTTAAAGAGCTAATTTTCACAAGATGAAAAAGCAAGACATGAATTTCTTTTCTACATATCCACATATTTGCCCACATATTCATAATTTTCAGCACTTATATGTGTAGGTGTGAATTTCCATTCGGTATTATTTCCTCCCACCTTTCCAGTGTTTCTTAACATTTTTCATAATGCATTCCTGTTTTTAATGAGTTATCTCAGCTTTGGTTTAAACTTAAAAAAAGCTGTTATTTATACTTAATTATTTCAAGACTTTTTTCTTCTTTGGACAAAAATATCTACACTGGAGAAATTCTTGGCACTCTCTCAGCATGCCACTCTCAACACCAGTGAGGTCTTCAGCGTTAGCCAGTGAGTGATAACTTCATAGTCCTATGCTTAGCGTCTGCTTCCCTGGTCTACTCCTGGTAACAATATAAGGTTAGGTTTACTGGAAGCAGTGCATTTACTTTGTGAGCACTCTCAGAAGGCAGTGTCATGGGGTGGGTAACAGTAAAAACGGAGTCTCAACTGGAGATTTTTTGGTGTCTGGTCCCATTGCGAGACTCCACAACACAAAATGCCCCACAGATTTAGTGTCGCCTTGAAGCAATGGAGCTGGCATAATAGCTCCATGTCAGTTACTTCTTGGCTGAGGTTGGAGGGTAGGTGACAATGTGAGTGATGTGGGTGATTGGGAATAGCCTCCAGGAAGACGGAGTCCCTCTTTGGTTGAAGAAAATTCTCCGGAGAATGGGTCAACCGTGGATG	N	.	PASS	PRECISE;SVMETHOD=Snifflesv1.0.11;CHR2=chr4;END=163396421;STD_quant_start=0.632456;STD_quant_stop=1.000000;Kurtosis_quant_start=4.547448;Kurtosis_quant_stop=6.071840;SVTYPE=DEL;SUPTYPE=AL,SR;SVLEN=-2417;STRANDS=+-;RE=16;REF_strand=16;AF=1	GT:DR:DV	1/1:0:16
chr4	164077112	4482	ATAGAAAGACCTTCTTCATCACACATAAGCAACAACCAAGGGTACTAAAAATAAAAGACAAGGTGATTTAGTGCAGATTAGAAAGATTAAAGTATCTGCCTGGATACCAACAACCCCTGTTAAAAGAATGATGAGTAGATAGGAAAGACTTTTTGTTTTATTTACTCAATATTAGATACAAATTTAAATTTAATTAAAATTAAATAAAATTTAAAATTTGGTCTCAGAAAACATACTGTGGGACATTACCACTCTGGCAGTGCACAGAAGATACAAAGAATTAGATGTAAAAGGCATACTAATAAACTAAAAAAATTGAAGGTAGAGGTGATAGGAAAGGCCTGG	N	.	PASS	IMPRECISE;SVMETHOD=Snifflesv1.0.11;CHR2=chr4;END=164077457;STD_quant_start=76.870020;STD_quant_stop=75.483111;Kurtosis_quant_start=-1.630505;Kurtosis_quant_stop=-1.595555;SVTYPE=DEL;SUPTYPE=AL,SR;SVLEN=-345;STRANDS=+-;RE=15;REF_strand=15;AF=1	GT:DR:DV	1/1:0:15
chr4	164232530	4483	N	<DUP>	.	PASS	IMPRECISE;SVMETHOD=Snifflesv1.0.11;CHR2=chr4;END=164232869;STD_quant_start=0.942809;STD_quant_stop=29.135698;Kurtosis_quant_start=-0.187500;Kurtosis_quant_stop=3.799420;SVTYPE=DUP;SUPTYPE=SR;SVLEN=339;STRANDS=-+;RE=9;REF_strand=9;AF=1	GT:DR:DV	1/1:0:9
chr4	164401514	4484	N	TTCTATATATATATTCTATATATATATATATATTCTATATATATTCTATATATATA	.	PASS	PRECISE;SVMETHOD=Snifflesv1.0.11;CHR2=chr4;END=164401515;STD_quant_start=6.009252;STD_quant_stop=8.504901;Kurtosis_quant_start=5.944786;Kurtosis_quant_stop=1.093759;SVTYPE=INS;SUPTYPE=AL;SVLEN=53;STRANDS=+-;RE=9;REF_strand=9;AF=1	GT:DR:DV	1/1:0:9
chr4	164501950	4485	TTTTTTTTTTTTTTTGAGACGGAGTCTCGCTCTGTCGCCCAGGTCGGACTGCGGACTGCAGTGGCGCAATCTCGGCTCACTGCAAGCTCCGCTTCCCGGGTTCACGCCATTCTCCTGCCTCAGCCTCCCGAGTAGCTGGGACTACAGGCGCCCGCCACCGCGCCCGGCTAATTTTTTGTATTTTTAGTAGAGACGGGGTTTCACCTTGTTAGCCAGGATGGTCTCGATCTCCTGACCTCATGATCCACCCGCCTCGGCCTCCCAAAGTGCTGGGATTACAGGCGTGAGCCACCGCGCCCGGCCAGTATTAAAG	N	.	PASS	PRECISE;SVMETHOD=Snifflesv1.0.11;CHR2=chr4;END=164502263;STD_quant_start=0.000000;STD_quant_stop=0.447214;Kurtosis_quant_start=1.913054;Kurtosis_quant_stop=3.704288;SVTYPE=DEL;SUPTYPE=AL,SR;SVLEN=-313;STRANDS=+-;RE=14;REF_strand=14;AF=1	GT:DR:DV	1/1:0:14
chr4	164516250	4486	TCATGCCTGTAAACTCAGCACTTTGGGAGGCCAAGGCGGGAGGACTGCTTGAGCTCAGTTTGAGAGTGAAGCTACGGAAACAACCTAAATGTCCATCAACTTATCAATAGAGAAAGAAAATATGGTATAAGCCAGTGA	N	.	PASS	IMPRECISE;SVMETHOD=Snifflesv1.0.11;CHR2=chr4;END=164516391;STD_quant_start=27.012960;STD_quant_stop=25.181342;Kurtosis_quant_start=-0.381341;Kurtosis_quant_stop=-0.596422;SVTYPE=DEL;SUPTYPE=AL;SVLEN=-141;STRANDS=+-;RE=10;REF_strand=10;AF=1	GT:DR:DV	1/1:0:10
chr4	164654359	4487	N	CATACACATGTATATATATATATATATATACACATGTATATATATATATATATATAAGTTATCGTG	.	PASS	IMPRECISE;SVMETHOD=Snifflesv1.0.11;CHR2=chr4;END=164654359;STD_quant_start=5.329165;STD_quant_stop=10.094553;Kurtosis_quant_start=3.108610;Kurtosis_quant_stop=0.663578;SVTYPE=INS;SUPTYPE=AL;SVLEN=56;STRANDS=+-;RE=11;REF_strand=11;AF=1	GT:DR:DV	1/1:0:11
chr4	164658304	4488	CTTTTTTCTTTCTTTTTTTTTTTTTTTTTTCACATATTAGTTTATTTATTTATTTTTTTTAATTTTTTTTTTTTTTATTATACTCTAAGTTTTAGGGTACATGTGCACATTGTGCAGGTTAGTTACATATGTATACATGTGCCATGCTGGTGCGCTGCACCCACTAACGTGTCATCTAGCATTAGGTATATCTCCCAATGCTATCCCTCCCCCCTCCCCCGACCCCACCACAGTCCCCAGAGTGTGATATTCCCCTTCCTGTGTCCATGTGATCTCATTGTTCAATTCCCACCTATGAGTGAGAATATGCGGTGTTTGGTTTTTTGTTCTTGCGACAGTTTACTGAGAATGATGGTTTCCAATTTCATCCATGTCCCTACAAAGGACATGAACTCATCATTTTTTATGGCTGCATAGTATTCCATGGTGTATATGTGCCACATTTTCTTAATCCAGTCTATCATTGTTGGACATTTGGGTTTGCAGCCAAAAAACACATGAAGAAATGCTCATCATCACTGGCCATCAGAGAAATGCAAATCAAAACCACTATGAGATATCATCTCACACCAGTTAGAATGGCAATCATTAAAAAGTCAGGAAACAACAGGTGCTGGAGAGGATGTGGAGAAATAGGAACACTTTTACACTGTTGGTGGGACTGTAAACTAGTTCAACCATTGTGGAAGTCAGTGTGGCGATTCCTCAGGGATCTAGAACTAGAAATACCATTTGACCCAGCCATCCCATTACTGGGTATATACCCAAAGGACTATAAATCATGCTGCTCTAAAGACACATGCACACGTATGTTTATTGCGGCACTATTCGCAG	N	.	PASS	PRECISE;SVMETHOD=Snifflesv1.0.11;CHR2=chr4;END=164659138;STD_quant_start=3.741657;STD_quant_stop=4.847680;Kurtosis_quant_start=-1.099491;Kurtosis_quant_stop=-1.885616;SVTYPE=DEL;SUPTYPE=AL,SR;SVLEN=-834;STRANDS=+-;RE=13;REF_strand=13;AF=1	GT:DR:DV	1/1:0:13
chr4	164757749	4489	N	GATGCCTCTAGCGGTGGAAACCCCGTCTCTACTAAAAATACAAAAAAATTAGCCGGGGCGCAGTGAGGCTGTAGTCCCAGCTGGAGGCTGAGGCAGAGGAGAATGGTGTGAACCGGAGGCTGGAGCTTGCAGTGAGCGGAGATCATACAACACTCCAACCTGGGCGACAAAAGCGAGACTCCGTCTCAAAAAAAAAAAAAAAAAAAAAAA	.	PASS	PRECISE;SVMETHOD=Snifflesv1.0.11;CHR2=chr4;END=164757753;STD_quant_start=2.756810;STD_quant_stop=4.147288;Kurtosis_quant_start=-1.824072;Kurtosis_quant_stop=1.496286;SVTYPE=INS;SUPTYPE=AL,SR;SVLEN=206;STRANDS=+-;RE=18;REF_strand=18;AF=1	GT:DR:DV	1/1:0:18
chr4	164768701	4490	TTTTTTTTTTTTTTTTTTTTTTTTTTTTTTTTTTTT	N	.	PASS	PRECISE;SVMETHOD=Snifflesv1.0.11;CHR2=chr4;END=164768736;STD_quant_start=0.000000;STD_quant_stop=1.949359;Kurtosis_quant_start=-nan;Kurtosis_quant_stop=0.615778;SVTYPE=DEL;SUPTYPE=AL;SVLEN=-35;STRANDS=+-;RE=12;REF_strand=12;AF=1	GT:DR:DV	1/1:0:12
chr4	164815769	4491	N	TTACCTCACCATATATATACATGTGAGTATATATATATATTATGTGATCTATATATATATGCATGTGATGCACTGCCTCTATATAATGCATGTGATACTCTCTGCCATGCATGTGATATATATATATGCATGTGATGCCTATATATCATGTGATATATATATGCATGTGATGCCTATATA	.	PASS	IMPRECISE;SVMETHOD=Snifflesv1.0.11;CHR2=chr4;END=164815794;STD_quant_start=91.561065;STD_quant_stop=49.052450;Kurtosis_quant_start=-0.557835;Kurtosis_quant_stop=0.589301;SVTYPE=INS;SUPTYPE=AL;SVLEN=180;STRANDS=+-;RE=7;REF_strand=7;AF=1	GT:DR:DV	1/1:0:7
chr4	165034148	4492	N	CTTTGGAGGCGAAGCGAGGATCCGCGAAGGTCAGGAGATGAGAGACCATCATTAAAGCGATTTGAAACCCGTCTCTACTAAAAAATACAAAAAAAATTAGCGGTAGTGGCGAGCATACCACAGTCCCAGCTACTTGGGAGGCTGTGAGGCAGGAGAATGGCGTGAACCGGAGGCGGGCGCACGGTGAGCAGTTACGCCACTGCACTCAGCCTTGCGGCGAGACTCGTCTCAAAAAAAAAAAAAAGCAATTGCA	.	PASS	IMPRECISE;SVMETHOD=Snifflesv1.0.11;CHR2=chr4;END=165034148;STD_quant_start=0.333333;STD_quant_stop=14.888474;Kurtosis_quant_start=6.000000;Kurtosis_quant_stop=1.944096;SVTYPE=INS;SUPTYPE=AL,SR;SVLEN=251;STRANDS=+-;RE=9;REF_strand=9;AF=1	GT:DR:DV	1/1:0:9
chr4	165267751	4493	GTATGTATATATATATATATATATATATATATATATATATATATATATATATATATAT	N	.	PASS	PRECISE;SVMETHOD=Snifflesv1.0.11;CHR2=chr4;END=165267805;STD_quant_start=0.000000;STD_quant_stop=2.213594;Kurtosis_quant_start=6.723520;Kurtosis_quant_stop=3.075259;SVTYPE=DEL;SUPTYPE=AL;SVLEN=-54;STRANDS=+-;RE=14;REF_strand=14;AF=1	GT:DR:DV	1/1:0:14
chr4	165331875	4494	N	TTCCTCTTCTTTTCCTTTCCCTTCCTTCTTCCTTCCTTC	.	PASS	IMPRECISE;SVMETHOD=Snifflesv1.0.11;CHR2=chr4;END=165331877;STD_quant_start=13.964240;STD_quant_stop=13.335417;Kurtosis_quant_start=-0.818409;Kurtosis_quant_stop=-1.152651;SVTYPE=INS;SUPTYPE=AL;SVLEN=33;STRANDS=+-;RE=6;REF_strand=6;AF=1	GT:DR:DV	1/1:0:6
chr4	165380005	4495	ATGACTTGTTGAATGGCTTTGACCAAAATGCTGATAATCATGTGGTCAGTGAAGTCCA	N	.	PASS	IMPRECISE;SVMETHOD=Snifflesv1.0.11;CHR2=chr4;END=165380062;STD_quant_start=25.294268;STD_quant_stop=25.818598;Kurtosis_quant_start=-0.916172;Kurtosis_quant_stop=-1.215601;SVTYPE=DEL;SUPTYPE=AL;SVLEN=-57;STRANDS=+-;RE=16;REF_strand=16;AF=1	GT:DR:DV	1/1:0:16
chr4	165455438	4496	N	CCCAGCTTCTTTCCTTTTCAATAAACTAAGCCTTCTCTTTCTAACCAATGAATATTTTTGCTATTTAGATGTTTAGCTCTTG	.	PASS	PRECISE;SVMETHOD=Snifflesv1.0.11;CHR2=chr4;END=165455438;STD_quant_start=0.316228;STD_quant_stop=2.280351;Kurtosis_quant_start=5.407769;Kurtosis_quant_stop=4.845229;SVTYPE=INS;SUPTYPE=AL;SVLEN=82;STRANDS=+-;RE=13;REF_strand=13;AF=1	GT:DR:DV	1/1:0:13
chr4	165663564	4497	AAAAAAAAAAAAAAAAAAAAAAAAAAAAAAAAAA	N	.	PASS	PRECISE;SVMETHOD=Snifflesv1.0.11;CHR2=chr4;END=165663602;STD_quant_start=0.000000;STD_quant_stop=5.396758;Kurtosis_quant_start=-nan;Kurtosis_quant_stop=-0.417525;SVTYPE=DEL;SUPTYPE=AL;SVLEN=-38;STRANDS=+-;RE=8;REF_strand=8;AF=1	GT:DR:DV	1/1:0:8
chr4	165982968	4498	GTGTATATATATATATATATATATATATATATATATAT	N	.	PASS	IMPRECISE;SVMETHOD=Snifflesv1.0.11;CHR2=chr4;END=165983006;STD_quant_start=17.011761;STD_quant_stop=14.272351;Kurtosis_quant_start=1.961571;Kurtosis_quant_stop=4.727347;SVTYPE=DEL;SUPTYPE=AL;SVLEN=-38;STRANDS=+-;RE=11;REF_strand=11;AF=1	GT:DR:DV	1/1:0:11
chr4	166002624	4499	ATGGGTTCATGCCATTCTCCTGCCTCAGCCTCCTGAGTAGCTGGGACTATAAGCGCCCATCATCACGCCCGGCTAATTTTTTTTTTTTTGTATTTTTCAGTAGAGATGGGGTTTCACCATATTAGCCAGGATGGTCTCGATATCCTGACCCCATGATCCACCCGCCTCGGCCTCCCAAAGTGCTGGGATTACAGGCGTGAGCCACCGTGTCCGGCAGAGACCGAGTCTTGCTCTGTGGCCCAGGCTGGAGTGCAATGGCGCAATCTCGGCTCACTGCAACCTCTGCCTCCCCGGTTCAAGCTATTCTTCTGCCTCAGCCTCTAGGATTACAGGCATGTACCACCATGCCCGGCTAATTTTTGTATTTTTAGTAGAGACGGGGTTTCACCATGTTGACCAGGCTGGTCTCAAACTGCTGACCTCAAGTGATCCACCCTCCTTGGCCTCCTATAGTGCTGGGATTACAGGCGTGAGCCACCATGACTGACCATCTTCTTTTTTTTTTTTTTTTTCAACACAGAGTCTCACTCCATTGCCCAGGCTGGAGTGCAGTGGCATGATCTCGGCTCACAGCAACCTCCGCCTCCAGGGTTCCCGCGATTCTCCTGCCTCACCCTCCCGAGTAGCTGGGACTACAGGCGTGCACCACCACACCCAGCTAATTTTTATATTTTTAGTAGAGATGGGGTTTCAGCACGTTGACCAGGCTGGTCTTAAACTCCTGACCTCAAGTGATCCACCCGCCTCAGCCTCCCAACGTGCTGGGAATACAGGCCTAAGCCACCACACCCAGACCTGGACATCGTCTATATACAGTAGACTTTCAATTAACATCCCTGTTCCCTGCCCTATGTTCCACTCCTGGGCATCCTGTTCATTTCTGAGTTCCAAGTCTCTCTGGGGCTACACAAAAAGAGTGGCTGCCTCCTTGGCTTTATTTCTCCCCGTGTCCTCTAAATGTAGCCTCTCTGCCCTGTGGTATTGTCTACCGCTCCTTCATCTGTATTCTGTAGCCCACACATTTTCAGAAATCACTCAACCATCGATGGTCCCTTTCTCCTCCAGTTTTTCTGCTAGTGTGGGTAGGTTGGTCTTTTTTAATCCTTCACTATCCTTTTGGAAGGATCTGGGGAGGGTGAAGGGATAAACGTGTGGCTAGATTTACCTTCTTTCATTGGAAGTTGATTCAAATTTTCAAACTGAGATGCATTTTCAAAGAAGCATTCCATACAAATTTTAAAAGTAAAAGAGGAATATAAACTGAATTTTTTTTTTTTTGGAACAAAGTTTCACTCTCGTTGCCCAGGCTGGAGTGCAATGGCGTGATCTCGGCTCACTGCAACCTCTGCCTCCCGGGTCCAAGCGATTCTCCTGCCTCAGCCTCCTGAGTAGCTGGGATTACAGGTGCGCACCACCACGCCCGGCTAATTTTTGTATACTCAGTAGAGACAGGGTTTCACCATGCTGACCAGGCTGGTCTGAACTTCTGACCTCAGGTGATGCACCCGCCTCGGCCTCACAAAGTACTGGGATTACAGGCGTGAGCCACCACGTCCGGCATAAACTGAATTTCATTGCCCCAAAGTTAACCCCATGAGGTGAAGGGAATACATTTTAAAAAGCTTTCCATTAAGTCATAAGAGAGCAATATTAGGTAAACTCTTCAGTGCTCAGGGGGAACAAGATGAAATATGAAAAGGGTCAAGGTCAGGAAGAACAGTCTCTGAATTTAATAAGCCCAAAAGTCAACAAAGAGATAATCAACAATTGATACTAAAGTTATTCCTCTATTTAGGTTAGAATGAAGAAAAAGAGTAAACAAAATAAGAAGGCAGATCATGGTAAGTGAAAAGTGACAAAAAAAAGTTGTATTTTCTAGGGGAAAGAATCTATTTCACTAAAGACACCTCCGTTTTCATAGTTCTGTACGTATTGAGAATTATAGACAGTATAATCCAGGCTTCAAGAAACCGAGGGTAAAGGATTCTAGAACTATCAAGATATCATCAGTTTACACTGTGGGACAGAGATAACGATCCCAAGAAGAACAACCTTGGACTTGCTGCTCATTAAGTGTTTGTTTTTGTTTTTTGTTCTTTTTTCTTTTTATTCATTAAGTATTTATATTCCACACTATAATAAAAAGCAATGTGCATCCTGATTCAACACTGTCACACCTGTGTTGTCACTTCACACCTGTGCCTAACAACAGTTCAGTTTATAAAAGCTAATTTAAAAATGACACTAATTCAAAAATTGGCCTTACTAAAAGCCAATACATTAAACTATATTTATTTCAACAACTGTTTTTAAAAGTATCTCTTTCCTTTATCTATAAAGTTTTTTGTTGTTGTTGTTTTGTTTCGAGACAGAGTCTTGCTCTGTTATCCAGGCTGGAGTGCAGTGGCGCAATCTTAGCTCACTGCAACCTCCGCCT	N	.	PASS	PRECISE;SVMETHOD=Snifflesv1.0.11;CHR2=chr4;END=166005063;STD_quant_start=8.723010;STD_quant_stop=7.286351;Kurtosis_quant_start=-1.161105;Kurtosis_quant_stop=-1.121376;SVTYPE=DEL;SUPTYPE=AL,SR;SVLEN=-2439;STRANDS=+-;RE=22;REF_strand=22;AF=1	GT:DR:DV	1/1:0:22
chr4	166190784	4500	N	GCCGGTATGAGTGGCTCACGCCTGTAATCAGCACTTTGGGAGGCCGAGGCGGGCGGATCACGAGGTCAGGAGATCGAGACCATCCAGCTAAAATGGTGAAACCCCGTCTCTACTAAAAATACAATAGCCGGGCGTGATGTGAGGCGCCTGTAGTCCCAGCTACTTGGGAGGCTGAGGCAGGAGAATGGCGTGAACCCGGGAGGCGGGCTGCAGTGAGCCGAGATCCCGCCACTGCACTCCAGCCTGGGCGACAAGCGAGACTCCGTCTCAAAAAAAAAAAAAAAAAA	.	PASS	PRECISE;SVMETHOD=Snifflesv1.0.11;CHR2=chr4;END=166190794;STD_quant_start=1.048809;STD_quant_stop=8.532292;Kurtosis_quant_start=-0.686985;Kurtosis_quant_stop=-0.808195;SVTYPE=INS;SUPTYPE=AL,SR;SVLEN=277;STRANDS=+-;RE=15;REF_strand=15;AF=1	GT:DR:DV	1/1:0:15
chr4	166462417	4501	N	<DUP>	.	PASS	IMPRECISE;SVMETHOD=Snifflesv1.0.11;CHR2=chr4;END=166462944;STD_quant_start=51.462885;STD_quant_stop=57.421997;Kurtosis_quant_start=-1.479635;Kurtosis_quant_stop=-0.656758;SVTYPE=DUP;SUPTYPE=SR;SVLEN=527;STRANDS=-+;RE=7;REF_strand=7;AF=1	GT:DR:DV	1/1:0:7
chr4	166700394	4502	GTCTTTCTTTCTTTCTTTCTTTCTTTCTTTCTTTCTTTCTTTCT	N	.	PASS	PRECISE;SVMETHOD=Snifflesv1.0.11;CHR2=chr4;END=166700438;STD_quant_start=1.183216;STD_quant_stop=3.478505;Kurtosis_quant_start=3.296296;Kurtosis_quant_stop=0.554432;SVTYPE=DEL;SUPTYPE=AL;SVLEN=-44;STRANDS=+-;RE=11;REF_strand=11;AF=1	GT:DR:DV	1/1:0:11
chr4	167004315	4503	GGAACTTTCTTCACAGTTCATGGATTGATACCCCTTTTTCTTTAGGCAGGGTGGGAAAATAAGAAAGAAAGAATTTTTTTTCTTTTTTAAATTTATGTTCTCATTGACAGATAAAATTGCATGTATTTACCATGTACAATGTGATATATTGAAGTATATGTACATTGTTTAATGACTAAATTTAGCTAATTAATATATGTATTATTCATGTTTTGATCATATTTGTGGGGAAAAAACACTTAACATCCACTATCTTAGCATTTTTAAGAGTATATTATTAACTATAAGTCACCATGTTGTATGATAGTTCTATTGAATTTATTCCTTCCATCTAACTGAAATTTTGTATTTTTTGACTGACATCTACTCAACCCTTTCCCATCTCAACCACCCTAGCCTTTGGTCAACACCATTCAACTCTCTGCTTCTTTAAGTTTGATCATTTTAGATTCCACATGTAAGTGTGACCATGTAGTATTTATCTTTCTGTGCCTGGCTTGCTTTATTTAACATAATGTCCTGCGGTTTCACCCATGTTGTTACAAATGACAAGATTTCCTTCATTTTGTGGCTGAATATTCCTCCACTGTGTAT	N	.	PASS	PRECISE;SVMETHOD=Snifflesv1.0.11;CHR2=chr4;END=167004909;STD_quant_start=2.024846;STD_quant_stop=1.897367;Kurtosis_quant_start=0.938202;Kurtosis_quant_stop=0.892370;SVTYPE=DEL;SUPTYPE=AL,SR;SVLEN=-594;STRANDS=+-;RE=15;REF_strand=15;AF=1	GT:DR:DV	1/1:0:15
chr4	167108102	4504	TTTTTTTTTTTTTTTTTTTTTTTTTTTTTTTTTTTTTTTGAGACGGAGTCTCGCTCTGTCGCCCAGGTCGGACTGCGGACTGCAGTGGCGCAATCTCGGCTCACTGCAAGCTCCGCTTCCCGGGTTCACGCCATTCTCCTGCCTCAGCCTCCCGAGTAGCTGGGACTACAGGCGCCCGCCACCGCGCCCGGCTAATTTTTTGTATTTTTAGTAGAGACGGGGTTTCACCTTGTTAGCCAGGATGGTCTCGATCTCCTGACCTCATGATCCACCCGCCTCGGCCTCCCAAAGTGCTGGGATTACAGGCGTGAGCCACCGCGCCCGGCCTCTTCCAACCTTTTC	N	.	PASS	PRECISE;SVMETHOD=Snifflesv1.0.11;CHR2=chr4;END=167108444;STD_quant_start=2.738613;STD_quant_stop=2.366432;Kurtosis_quant_start=-1.747936;Kurtosis_quant_stop=-1.586003;SVTYPE=DEL;SUPTYPE=AL;SVLEN=-342;STRANDS=+-;RE=18;REF_strand=18;AF=1	GT:DR:DV	1/1:0:18
chr4	167174925	4505	CACACATATATATATATACACATATATATATATACACATATA	N	.	PASS	IMPRECISE;SVMETHOD=Snifflesv1.0.11;CHR2=chr4;END=167174966;STD_quant_start=14.761436;STD_quant_stop=16.195678;Kurtosis_quant_start=0.723842;Kurtosis_quant_stop=0.652609;SVTYPE=DEL;SUPTYPE=AL;SVLEN=-41;STRANDS=+-;RE=12;REF_strand=12;AF=1	GT:DR:DV	1/1:0:12
chr4	167192591	4506	GATGACACATTAGTGGGTGCAGCGCACCAGCATGGCACCTAATGCTAAG	N	.	PASS	PRECISE;SVMETHOD=Snifflesv1.0.11;CHR2=chr4;END=167192638;STD_quant_start=3.591657;STD_quant_stop=4.086563;Kurtosis_quant_start=-0.909407;Kurtosis_quant_stop=6.556360;SVTYPE=DEL;SUPTYPE=AL;SVLEN=-47;STRANDS=+-;RE=13;REF_strand=13;AF=1	GT:DR:DV	1/1:0:13
chr4	167212082	4507	N	TATATATATATATATATATATATATATATATATATATA	.	PASS	PRECISE;SVMETHOD=Snifflesv1.0.11;CHR2=chr4;END=167212082;STD_quant_start=5.513620;STD_quant_stop=5.385165;Kurtosis_quant_start=1.494460;Kurtosis_quant_stop=0.550297;SVTYPE=INS;SUPTYPE=AL;SVLEN=35;STRANDS=+-;RE=5;REF_strand=5;AF=1	GT:DR:DV	1/1:0:5
chr4	167338793	4508	N	TCTTTTTTTTTTTTTTTTTTTTTTTTTTTGAGTCTCGCTCTAGCAGGCTGGAGTGCAGTGGCGGGATCTCGCTCACTGCAAGCTCCGCCTGCCTCGGAGTTCCACGCCATTCTCCTGCCTCCCAGCCTCCCAAGTAGCTGGGACTACAGGCGCCCGCCACTACAGCCGGCTAATTTTTGTATTTTAGTAGAGACGGGGGTTTCACCCGTTTTGCCGGGATGGTCTCGATCTCTGACCTGTGATCCGCCGCCTCGGCCTCCCAAAGTGCTGGGATTACAGGCGTGAGCCACCGGCGCCCCGACC	.	PASS	PRECISE;SVMETHOD=Snifflesv1.0.11;CHR2=chr4;END=167338795;STD_quant_start=0.707107;STD_quant_stop=5.787918;Kurtosis_quant_start=-1.435374;Kurtosis_quant_stop=-0.562163;SVTYPE=INS;SUPTYPE=AL,SR;SVLEN=294;STRANDS=+-;RE=14;REF_strand=14;AF=1	GT:DR:DV	1/1:0:14
chr4	167368059	4509	N	ACAGCCAGCATATATAATATTATTATATATATATATATATATACAC	.	PASS	IMPRECISE;SVMETHOD=Snifflesv1.0.11;CHR2=chr4;END=167368071;STD_quant_start=18.425526;STD_quant_stop=17.800983;Kurtosis_quant_start=-1.473086;Kurtosis_quant_stop=-1.203697;SVTYPE=INS;SUPTYPE=AL;SVLEN=32;STRANDS=+-;RE=8;REF_strand=8;AF=1	GT:DR:DV	1/1:0:8
chr4	167524871	4510	AAAAAAAAAAAAAAAAAAAAAAAAAAAAAAAA	N	.	PASS	PRECISE;SVMETHOD=Snifflesv1.0.11;CHR2=chr4;END=167524902;STD_quant_start=0.000000;STD_quant_stop=0.836660;Kurtosis_quant_start=-nan;Kurtosis_quant_stop=-0.343750;SVTYPE=DEL;SUPTYPE=AL;SVLEN=-31;STRANDS=+-;RE=15;REF_strand=15;AF=1	GT:DR:DV	1/1:0:15
chr4	167876691	4511	TTATTAAATTATATTATATTATTAAATTTAATA	N	.	PASS	IMPRECISE;SVMETHOD=Snifflesv1.0.11;CHR2=chr4;END=167876724;STD_quant_start=10.904128;STD_quant_stop=10.392305;Kurtosis_quant_start=0.469650;Kurtosis_quant_stop=0.855410;SVTYPE=DEL;SUPTYPE=AL;SVLEN=-33;STRANDS=+-;RE=11;REF_strand=11;AF=1	GT:DR:DV	1/1:0:11
chr4	167946351	4512	AATTCTTTGGCCACTGAATGCTTTTTTTTTTTTCC	N	.	PASS	PRECISE;SVMETHOD=Snifflesv1.0.11;CHR2=chr4;END=167946386;STD_quant_start=0.000000;STD_quant_stop=1.843909;Kurtosis_quant_start=5.827839;Kurtosis_quant_stop=0.320710;SVTYPE=DEL;SUPTYPE=AL;SVLEN=-35;STRANDS=+-;RE=13;REF_strand=13;AF=1	GT:DR:DV	1/1:0:13
chr4	168126377	4513	N	CTCTCTATAATATATATTATTATATATTACTATATATTTATTATCTATAATATATATTATATAATATATTT	.	PASS	IMPRECISE;SVMETHOD=Snifflesv1.0.11;CHR2=chr4;END=168126377;STD_quant_start=24.066574;STD_quant_stop=34.957117;Kurtosis_quant_start=-1.702402;Kurtosis_quant_stop=-1.755486;SVTYPE=INS;SUPTYPE=AL;SVLEN=91;STRANDS=+-;RE=17;REF_strand=17;AF=1	GT:DR:DV	1/1:0:17
chr4	168126781	4514	N	TATAATATATATAAAATATCTATATATATTTTCTATAATATATATAAAATATCTATATATATATTTTC	.	PASS	IMPRECISE;SVMETHOD=Snifflesv1.0.11;CHR2=chr4;END=168126781;STD_quant_start=12.173742;STD_quant_stop=14.882876;Kurtosis_quant_start=4.757253;Kurtosis_quant_stop=5.332329;SVTYPE=INS;SUPTYPE=AL;SVLEN=66;STRANDS=+-;RE=14;REF_strand=14;AF=1	GT:DR:DV	1/1:0:14
chr4	168143700	4515	N	CTATAACATGTGTATGTTCTCTATATATATTCATATATGAATATATAATATACACGTTATAGATTACATATGA	.	PASS	IMPRECISE;SVMETHOD=Snifflesv1.0.11;CHR2=chr4;END=168143700;STD_quant_start=15.162454;STD_quant_stop=13.408952;Kurtosis_quant_start=0.349156;Kurtosis_quant_stop=0.520479;SVTYPE=INS;SUPTYPE=AL;SVLEN=71;STRANDS=+-;RE=10;REF_strand=10;AF=1	GT:DR:DV	1/1:0:10
chr4	168144175	4516	AATATATTATATTTTATATATGAATATATATTTTATATATGAATATATATTTTATATATGAATATATATTTTATATATGAATATATAATATATATTTTATATATGAATATATATTTTATATATGAATATATATTTTATATATGAATATATAAT	N	.	PASS	IMPRECISE;SVMETHOD=Snifflesv1.0.11;CHR2=chr4;END=168144328;STD_quant_start=29.027573;STD_quant_stop=24.681977;Kurtosis_quant_start=2.892413;Kurtosis_quant_stop=4.281849;SVTYPE=DEL;SUPTYPE=AL;SVLEN=-153;STRANDS=+-;RE=11;REF_strand=11;AF=1	GT:DR:DV	1/1:0:11
chr4	168309656	4517	N	GTATCATGATATCTATGATATCTATGATATATCATAGATAATATCTATATATATCATAGATATCTATATATCATAGATATCTATAGATATCTATGATATCTATAAATATCTATAATTAATATATATAGACTATCTATGATA	.	PASS	IMPRECISE;SVMETHOD=Snifflesv1.0.11;CHR2=chr4;END=168309662;STD_quant_start=39.437292;STD_quant_stop=42.819388;Kurtosis_quant_start=-1.072264;Kurtosis_quant_stop=-0.470138;SVTYPE=INS;SUPTYPE=AL;SVLEN=135;STRANDS=+-;RE=11;REF_strand=11;AF=1	GT:DR:DV	1/1:0:11
chr4	168377432	4518	CTCTCTCTCTCTCTCTCTCTCTCTCTCTCTCTCTCTCTCTCTCTCTTTCTC	N	.	PASS	IMPRECISE;SVMETHOD=Snifflesv1.0.11;CHR2=chr4;END=168377487;STD_quant_start=16.737469;STD_quant_stop=14.687215;Kurtosis_quant_start=0.390681;Kurtosis_quant_stop=-0.524952;SVTYPE=DEL;SUPTYPE=AL;SVLEN=-55;STRANDS=+-;RE=7;REF_strand=7;AF=1	GT:DR:DV	1/1:0:7
chr4	168708907	4519	TTATTTAATTATTTAACAAATAAATAAATCATTTAATTATTTAACAAATAAATCATTTAATTATTTAACAAATAAATCATTTAATTATTTAACAAATAAA	N	.	PASS	PRECISE;SVMETHOD=Snifflesv1.0.11;CHR2=chr4;END=168709007;STD_quant_start=0.000000;STD_quant_stop=0.316228;Kurtosis_quant_start=7.000000;Kurtosis_quant_stop=6.944904;SVTYPE=DEL;SUPTYPE=AL;SVLEN=-100;STRANDS=+-;RE=11;REF_strand=11;AF=1	GT:DR:DV	1/1:0:11
chr4	168725645	4520	N	AAGAAAGAAAGAAAGAAAGAAAGAAAGAAAGAAAGAAAGAAAGAAAGAAAGAAAAAAGAAAGAAAGAAAGAAAGAGAAAGAAAGAGGAAGGAAGGAAGGAAACGAAAGAAAGAAAAAGAAAGAAAAAA	.	PASS	IMPRECISE;SVMETHOD=Snifflesv1.0.11;CHR2=chr4;END=168725645;STD_quant_start=10.271319;STD_quant_stop=12.763228;Kurtosis_quant_start=0.550026;Kurtosis_quant_stop=3.653880;SVTYPE=INS;SUPTYPE=AL;SVLEN=127;STRANDS=+-;RE=12;REF_strand=12;AF=1	GT:DR:DV	1/1:0:12
chr4	169074573	4521	AAAAAAAAAAAAAAAAAAACAAAAACAAAAACAAAACA	N	.	PASS	PRECISE;SVMETHOD=Snifflesv1.0.11;CHR2=chr4;END=169074610;STD_quant_start=0.000000;STD_quant_stop=2.529822;Kurtosis_quant_start=4.784948;Kurtosis_quant_stop=0.657920;SVTYPE=DEL;SUPTYPE=AL;SVLEN=-37;STRANDS=+-;RE=14;REF_strand=14;AF=1	GT:DR:DV	1/1:0:14
chr4	169077308	4522	N	ATTATATACTAATATATATATTATATTATATATTATATATTATATATATATTATAT	.	PASS	IMPRECISE;SVMETHOD=Snifflesv1.0.11;CHR2=chr4;END=169077311;STD_quant_start=24.235821;STD_quant_stop=32.640083;Kurtosis_quant_start=-0.596845;Kurtosis_quant_stop=-0.351292;SVTYPE=INS;SUPTYPE=AL;SVLEN=56;STRANDS=+-;RE=8;REF_strand=8;AF=1	GT:DR:DV	1/1:0:8
chr4	169546656	4523	N	GATAGATAGATAGATAGATAGGAGAGATAGAAGACAGA	.	PASS	PRECISE;SVMETHOD=Snifflesv1.0.11;CHR2=chr4;END=169546656;STD_quant_start=1.923538;STD_quant_stop=0.894427;Kurtosis_quant_start=0.355281;Kurtosis_quant_stop=2.388840;SVTYPE=INS;SUPTYPE=AL;SVLEN=36;STRANDS=+-;RE=12;REF_strand=12;AF=1	GT:DR:DV	1/1:0:12
chr4	169614260	4524	TGCATCTTCATCACTTACCCTACATACACTCCTTCTGTTTCACATCTACCCTGCGCCCTGCGTCTTCATCACTTATCCTACATACACTCCTTCTGTTTCAGATCTCCCCTGCGC	N	.	PASS	IMPRECISE;SVMETHOD=Snifflesv1.0.11;CHR2=chr4;END=169614374;STD_quant_start=20.122353;STD_quant_stop=20.133644;Kurtosis_quant_start=1.012415;Kurtosis_quant_stop=0.156347;SVTYPE=DEL;SUPTYPE=AL;SVLEN=-114;STRANDS=+-;RE=22;REF_strand=22;AF=1	GT:DR:DV	1/1:0:22
chr4	169622185	4525	ATATTATTTGTGATAGATATTATTTCATTACAGTTGTGATG	N	.	PASS	PRECISE;SVMETHOD=Snifflesv1.0.11;CHR2=chr4;END=169622226;STD_quant_start=0.316228;STD_quant_stop=0.948683;Kurtosis_quant_start=-0.980774;Kurtosis_quant_stop=-1.027838;SVTYPE=DEL;SUPTYPE=AL;SVLEN=-41;STRANDS=+-;RE=19;REF_strand=19;AF=1	GT:DR:DV	1/1:0:19
chr4	169630674	4526	AAGGAAGGAAGGAAGGAAGGAAGGAAGGAAGGAAGGAAGGA	N	.	PASS	IMPRECISE;SVMETHOD=Snifflesv1.0.11;CHR2=chr4;END=169630715;STD_quant_start=5.903994;STD_quant_stop=21.925198;Kurtosis_quant_start=-1.034131;Kurtosis_quant_stop=2.676259;SVTYPE=DEL;SUPTYPE=AL;SVLEN=-41;STRANDS=+-;RE=7;REF_strand=7;AF=1	GT:DR:DV	1/1:0:7
chr4	169714286	4527	N	CATATATATGTGTGCATATATATACATATATATGTGCATATATATATTATTATATATGTGTGCATATATATACATATATATGTGTGCATATATATACATATATATGTGGTATATATATACATATATATGTGTGCATATATA	.	PASS	IMPRECISE;SVMETHOD=Snifflesv1.0.11;CHR2=chr4;END=169714286;STD_quant_start=11.865918;STD_quant_stop=17.902514;Kurtosis_quant_start=-1.169232;Kurtosis_quant_stop=-1.401782;SVTYPE=INS;SUPTYPE=AL;SVLEN=139;STRANDS=+-;RE=19;REF_strand=19;AF=1	GT:DR:DV	1/1:0:19
chr4	169989158	4528	N	CCCAGAACCTCCCAGCTACTCAGAAGGCTGAGGCAGGGAGAATGGCGTGGAACCCGGGAGGCGGAGTTGCAGTGAGCCGAGATCGGCCACGGCACTCCAGCTCATGACAGAGGAGACTCCGCCTCAAAAAAAAAAAAATTAGCTGAGCATGGCGGCA	.	PASS	IMPRECISE;SVMETHOD=Snifflesv1.0.11;CHR2=chr4;END=169989158;STD_quant_start=27.313001;STD_quant_stop=29.583779;Kurtosis_quant_start=-1.545291;Kurtosis_quant_stop=-1.631543;SVTYPE=INS;SUPTYPE=AL;SVLEN=159;STRANDS=+-;RE=12;REF_strand=12;AF=1	GT:DR:DV	1/1:0:12
chr4	170533877	4529	N	CGAGGCGGGGTGCTGCGAAGGGCGGGCGGGGTGCTGCAATGCGAAGGG	.	PASS	IMPRECISE;SVMETHOD=Snifflesv1.0.11;CHR2=chr4;END=170533878;STD_quant_start=15.652476;STD_quant_stop=15.748016;Kurtosis_quant_start=-0.199004;Kurtosis_quant_stop=-0.296163;SVTYPE=INS;SUPTYPE=AL;SVLEN=46;STRANDS=+-;RE=10;REF_strand=10;AF=1	GT:DR:DV	1/1:0:10
chr4	170588848	4530	N	TTTGGCGAGGCGCGGTGGCTCACGCCTGTAATCCAGCACTTTGGGAGGCTGGCGGGCGGATCTGAGGTCAGGAGATGAGAGACCATCGGCTAAAAAACGGTGAAACCAGTCTCTACTAAAAAATACAAAAAATTAGCCGAGGGCGTAGTGGCGGGCGCCTGTAGTCCCAGCTACTTGGGAGAGGCTGAGGCAGGAGGAATGGCGTGAACCCGGGAGGCGGAGCTTGCAGTGAGCCGAGATCCCATGCACTGCACTCCAGCCTGGGCGACAGAGCGAGACTCCGTCTCAAAAAAAAAAAAAAAAAAAAA	.	PASS	IMPRECISE;SVMETHOD=Snifflesv1.0.11;CHR2=chr4;END=170588848;STD_quant_start=0.774597;STD_quant_stop=25.059928;Kurtosis_quant_start=1.270217;Kurtosis_quant_stop=-1.354548;SVTYPE=INS;SUPTYPE=AL,SR;SVLEN=273;STRANDS=+-;RE=12;REF_strand=12;AF=1	GT:DR:DV	1/1:0:12
chr4	170704635	4531	ATATCACAAGGAACATACACCCTCCTGCGATATTGTCCGTAATAACCAGGGGTGGAGAGGATGATGTTACTCT	N	.	PASS	IMPRECISE;SVMETHOD=Snifflesv1.0.11;CHR2=chr4;END=170704709;STD_quant_start=35.425979;STD_quant_stop=33.499254;Kurtosis_quant_start=-0.963264;Kurtosis_quant_stop=-0.879363;SVTYPE=DEL;SUPTYPE=AL;SVLEN=-74;STRANDS=+-;RE=11;REF_strand=11;AF=1	GT:DR:DV	1/1:0:11
chr4	170708346	4532	N	TGGATATTATGGACAATATCGTAAGAAGTGTACAGCCCTGAGATATGAAGAACAACATCATTTTCTCCTCCCGGATGTTACCAACAATATCTCATATGATGTGAAAGTAACATAATGGCACC	.	PASS	IMPRECISE;SVMETHOD=Snifflesv1.0.11;CHR2=chr4;END=170708346;STD_quant_start=13.881643;STD_quant_stop=15.261062;Kurtosis_quant_start=0.936857;Kurtosis_quant_stop=0.830247;SVTYPE=INS;SUPTYPE=AL;SVLEN=136;STRANDS=+-;RE=14;REF_strand=14;AF=1	GT:DR:DV	1/1:0:14
chr4	170808446	4533	TCCCAGCACTTTGGGAGGCCGAGGCGGGCGGATCACGAGGTCAGGAGATCGAGACCATCCTGGCTAACACGGTGAAACCCCGTCTCTACTAAAAATACAAAAAATTAGCCGGGCGAGGTGGCGGGCGCCTGTAGTCCCAGCTACTCGGGAGGCTGAGGCAGGAGAATGGCGTGAACCCCAGGGGGCGGAGCCTGCAGTGAGCCGAGATTGCGCCACTGCACTCCAGCCTGGGCGACAGCGAGACTCCGTCTCAAAAAAAAAAAAAAAAAAATTCCA	N	.	PASS	IMPRECISE;SVMETHOD=Snifflesv1.0.11;CHR2=chr4;END=170808724;STD_quant_start=51.467465;STD_quant_stop=28.584961;Kurtosis_quant_start=5.903537;Kurtosis_quant_stop=5.237513;SVTYPE=DEL;SUPTYPE=AL;SVLEN=-278;STRANDS=+-;RE=10;REF_strand=10;AF=1	GT:DR:DV	1/1:0:10
chr4	170834595	4534	N	GGGCATTGTGTGGCTGCGCCTGTAATCCCAACTTTGGGAGGCCGGCGGGCGGATCACGAGGTCAGTCGAGACCATCGGCTAAAGCAGTGAGCGATCTCTATAAAAATACAAAAAAAATTAGCCGGGGCGTAGTGGCGGGCGCCTGTAGTCCCAGCTACTTGGGAGGCTGAGGCAGAATGGCGTGACCCGGGAGGCGGGAGCTTGCAGTGAGCCGAGATCCGCCACTGCACTCCAGCCTGGGCGACAGAGAACTCCGTCTCAAAAAAAAAATTTTT	.	PASS	PRECISE;SVMETHOD=Snifflesv1.0.11;CHR2=chr4;END=170834596;STD_quant_start=1.732051;STD_quant_stop=9.612492;Kurtosis_quant_start=2.429645;Kurtosis_quant_stop=-0.070179;SVTYPE=INS;SUPTYPE=AL,SR;SVLEN=274;STRANDS=+-;RE=13;REF_strand=13;AF=1	GT:DR:DV	1/1:0:13
chr4	170881314	4535	AAATAGATAGAGATAGAGATAGAGATAGAGATAGAGATAG	N	.	PASS	PRECISE;SVMETHOD=Snifflesv1.0.11;CHR2=chr4;END=170881354;STD_quant_start=1.870829;STD_quant_stop=1.949359;Kurtosis_quant_start=1.388343;Kurtosis_quant_stop=0.849898;SVTYPE=DEL;SUPTYPE=AL;SVLEN=-40;STRANDS=+-;RE=14;REF_strand=14;AF=1	GT:DR:DV	1/1:0:14
chr4	171087661	4536	N	TCACATTCCAGATGGGGTGGCGGGCAGAGGCGC	.	PASS	PRECISE;SVMETHOD=Snifflesv1.0.11;CHR2=chr4;END=171087661;STD_quant_start=7.449832;STD_quant_stop=6.311365;Kurtosis_quant_start=-0.744501;Kurtosis_quant_stop=-0.424940;SVTYPE=INS;SUPTYPE=AL;SVLEN=34;STRANDS=+-;RE=6;REF_strand=6;AF=1	GT:DR:DV	1/1:0:6
chr4	171292105	4537	AAAACTGACAGTCCTGAACAGGAACCAGGATAAAGACCAAATTTTAGGTCTGGATTTCAGGGAGTA	N	.	PASS	IMPRECISE;SVMETHOD=Snifflesv1.0.11;CHR2=chr4;END=171292170;STD_quant_start=19.167681;STD_quant_stop=18.371173;Kurtosis_quant_start=-1.415781;Kurtosis_quant_stop=-1.442613;SVTYPE=DEL;SUPTYPE=AL;SVLEN=-65;STRANDS=+-;RE=12;REF_strand=12;AF=1	GT:DR:DV	1/1:0:12
chr4	171362594	4538	AGTCTTTTCATACTTTTTAGGGAGATACTGGGCAAGAGGTTGCAAAATTGTTTTTGACTACCTCCTACACTGGATTTCTTTGTGTGAAGTCACTAAAATTTCGGTTTCATCTTTTGTAGTAGTAAAGCTAACACAGTGAACTTTTTCAGCCC	N	.	PASS	IMPRECISE;SVMETHOD=Snifflesv1.0.11;CHR2=chr4;END=171362746;STD_quant_start=32.901368;STD_quant_stop=32.759731;Kurtosis_quant_start=-1.629738;Kurtosis_quant_stop=-1.701445;SVTYPE=DEL;SUPTYPE=AL;SVLEN=-152;STRANDS=+-;RE=15;REF_strand=15;AF=1	GT:DR:DV	1/1:0:15
chr4	171836346	4539	AAGAGAGAGAGAGAGAGAGAGAGAGAGAGAGAG	N	.	PASS	PRECISE;SVMETHOD=Snifflesv1.0.11;CHR2=chr4;END=171836384;STD_quant_start=3.674235;STD_quant_stop=3.214550;Kurtosis_quant_start=3.000000;Kurtosis_quant_stop=-0.917794;SVTYPE=DEL;SUPTYPE=AL;SVLEN=-38;STRANDS=+-;RE=6;REF_strand=6;AF=1	GT:DR:DV	1/1:0:6
chr4	171893548	4540	ATATATATATATTTTTTTTTTTTTTTTTTTTTTTTTTTT	N	.	PASS	PRECISE;SVMETHOD=Snifflesv1.0.11;CHR2=chr4;END=171893587;STD_quant_start=6.442049;STD_quant_stop=5.291503;Kurtosis_quant_start=4.621425;Kurtosis_quant_stop=0.102679;SVTYPE=DEL;SUPTYPE=AL;SVLEN=-39;STRANDS=+-;RE=8;REF_strand=8;AF=1	GT:DR:DV	1/1:0:8
chr4	171969683	4541	TGTGCATTACAGGAAGACAGTAAGGGACTTTAAACTCTTCCTACTTAAATTATTTTAAAAACTACTTTAATTCATTCGTTAATATTGGTTCTCACGCACCCCCAGAAGTTATA	N	.	PASS	PRECISE;SVMETHOD=Snifflesv1.0.11;CHR2=chr4;END=171969746;STD_quant_start=0.000000;STD_quant_stop=0.316228;Kurtosis_quant_start=-0.486864;Kurtosis_quant_stop=4.209682;SVTYPE=DEL;SUPTYPE=AL;SVLEN=-63;STRANDS=+-;RE=18;REF_strand=18;AF=1	GT:DR:DV	1/1:0:18
chr4	172121746	4542	N	ATATATATATATATATATATATATATATATATATGCCATACTATATATGCCATATATATATATATATATAGCATATATATATAT	.	PASS	IMPRECISE;SVMETHOD=Snifflesv1.0.11;CHR2=chr4;END=172121746;STD_quant_start=6.549809;STD_quant_stop=10.406729;Kurtosis_quant_start=-0.493769;Kurtosis_quant_stop=-1.248037;SVTYPE=INS;SUPTYPE=AL;SVLEN=86;STRANDS=+-;RE=12;REF_strand=12;AF=1	GT:DR:DV	1/1:0:12
chr4	172716080	4543	N	ATATATATATATATATATATATATATATTTT	.	PASS	PRECISE;SVMETHOD=Snifflesv1.0.11;CHR2=chr4;END=172716080;STD_quant_start=0.000000;STD_quant_stop=3.687818;Kurtosis_quant_start=7.000000;Kurtosis_quant_stop=0.333800;SVTYPE=INS;SUPTYPE=AL;SVLEN=41;STRANDS=+-;RE=12;REF_strand=12;AF=1	GT:DR:DV	1/1:0:12
chr4	172720050	4544	GTATATATGTATATATGTATACATATATGTATA	N	.	PASS	IMPRECISE;SVMETHOD=Snifflesv1.0.11;CHR2=chr4;END=172720085;STD_quant_start=17.547080;STD_quant_stop=17.111400;Kurtosis_quant_start=0.081809;Kurtosis_quant_stop=-0.382653;SVTYPE=DEL;SUPTYPE=AL;SVLEN=-35;STRANDS=+-;RE=11;REF_strand=11;AF=1	GT:DR:DV	1/1:0:11
chr4	172988639	4545	CCATCTACTTGGCCTCTGCACTTGGACATCTAATTGGGAATTCAAACTTAGTGTGGTCAAAGCAGATGTCTTGATGTCCACCCCATCCCTCTCTTATCCTTAGCAAAGTTGTTCAGGACAAAAATATAGGAATCATTTTAATTTCCATGTTTCATATATCTATTACCTAAATATCCAACTTTAACTTTCACTGTTACCCACACAATGGGTGGGTTCTATCCTTTGGTGAGTGACAGTCCAATGATCATTACCAAGGAAAATTTAACAAGGAGATTTTATTACCTGCAAGTAAGGAGGGCACCCAGGTTAGCTGCTAAAGCAGTGCCTTCCTGACCAAAGGTGAAAACAGAGCTTTCATTGGGCTGATTAGTTGAGCCATTGCATGTAGAAGTGGAGTAAAGGCAGCAGAGGCTCAGTCACCAGTCATGCTTGTTCATGCTTTGCATGTATTGAAAATGGTGAATCAGTTCCTCTTGGGGTGGGGGTGTTAGTATGGTAATGCTGAGTTCACCAAAGTTTATCTCCAACTCTGACATCTCTGGATCCAACAGGTTTTTGTTGTTGTTGTTGTTTTTCCTGGACTGTGCTTCTTCCTGGAACTTTTGAAACTACAAAATCTCAGGGTGAAACAATTACCAGTGGGTAGATTTATACAGTGTGTACCTGAAAACCCAGGGACCCTGGGTTACCTCGCCAACACCACCTCTGAAACATGTTCTGAAAGTGTCTACTTTTTTCCCTCCTCACTATCCGCACCCTAGCTCAAGCTACCTCTACTACTTCGTCTTCTCTAATAGCTTCTTAATATACTATAGTAGCTTCCCTGCTTTATGTGTTCCAAACATACTCTATCAGTCTCAGAATGAAATCTAGGCACCATGCTTGCTGCATGATCTGCTTTCTGGCTTCTGCCTGATGTTATCGCATGTTCTCTTTCTTAAGTTCTATGTTCTAATCTCCAATTTATAGAACATGCTGATCTGTTTCTTGCATTCAGGCCTCTGCATTCACTGTTTCCTCTCTCTAAATTAGAATGTTCTTTTGTGCCCTACGAGTCCTGTGAATGTTTATCTCCTCCTATGAAAGGACTTTCCCCCACTTTAATTCTCAGTACTTCACTTCCTCCAGTCGCTCTTTATTCCATCACTCTAGTTTGTTCTTTTTTACACATTAATAGACACAATGTGAATCTGCTTACTAATCTGCCCAGCCCTCTCCTTTATATTGTAAATTCCATTTCAGCAATGGCTTTGTTAGTCTTCCTCACTCTTGTATGCACAGCAGTTAGTAAAGATACTTTTGTGAAAGAATAAATGAAATTCCTTTACCCTTGAACGTGTAGAGCTCATTGAAGTCTTCTAACTTTATTCCCTAACATGGATATTTTACAAGGAGCATCTTTTAGCAGGCTTTGTAAGCAGTTTGGTGCCTGCATTCTTGTTCTGACTTTGTTCATCCATCTCTCTTGGCAGCACAAATCAGGGACAAGGAATCCCTCGTCTCCTCCTGCAGAAATGTCAGGTTTGGTTTGGTTGTCATCCACAGATTTTTATTTATTCCAGCACACACTGATGGGCTAATGGGCCTCCTAAAGAGACTCAGCAGAAATTCTCCCTTCCAGCTGGAGACTGAAGAACTCTGGCTTAAATGAGGAGAAATCCTTGACAATGTTATTGCTAGATAAACTTTTATCCTGAATATGCAATTTTTTCCTATGTATTGATAACCTAGGTCATTAAAGATGATTAATGTCTGCCATATTCCACCAGCATTTAGAACAATTCTTAAAACCAGTTATAGTGGCACTAAAATTCATTCATCCAGCATTCAGCATAAAAGAGATTCTTTAAAATTAACAAATCAATTATAAATATATGTAGTGTGTATATATATGTGTGTGTACATATGTGTTATATATAACACATATATGTTATATATAACACACATATAACATATATATGTAATATATAACACACATATAACATATATGTTATATATAACACATATGTTATATGTATAACACATATATGTTATATGTATAACACATATATTATATATAACACATATATGTTATATATAACACATATATGTTATATATTATATATATAACACATATATGTTATATATATATAACATATATATATATCCTAAATTTCCTCATACATAGTATCTGACAACATATGTGTAATTTCTGCAGGAACAAGTAAGCCATAAATGGTGCTAGACACCTCATCCACAAAATTCCACTTAGAAGATTTGATATTTGCCTTGAGTTATTTAATCATTCCATAATAGTTGAAAATGTACTCTATGGCAGGCACAGTTCTGGGTGCCAGAATCTGATATGGACAGACAAGAAAACACACCTGCTTTCCTAGTTGTTCGGGGAAAAGTATAATAGGGAAATAAACCAGTACATTTATATTCATTATGTGATGCTAAGCCTTATGAAGAAAATCAGCTGGGTAAGAAGGTAATAGAAAAAGGGTGAACAGAGCATTGTATTCTCAATGGGTTGCCTCTCTGGCCTCTTCGATAAGGTAGTATAGGAAAATGTGAGCTATGGAGTCATCTTGTGGAGAACATTCCCAGCAGGAGAAATAGTAATGTCGCTGTTTTGCTATTCTAGAAGTGGTGTGTTCTGAAAACGGAAAGGATGCATTCTGGCTGGAACAAAAAGATGAGATAACAATTTTGTTTTCAAATCATACTATTGTTCATAGCTGCTTATTGGCATTTCAGATTTGGGAATTTGTGGGTTACTTGATTAGAAAGACATGGGAAATCAAGGACAAGGTTAAACAACAAGAGAAAGAAATTAGAGTTCAATAAAGCAAAAACAGAACAGTGGAAGATGATTTAATAGTGTTATGATTTGAATATGTCCCCCAAAAGTTAAGGTGTTGGCAACTTCATCCCTCTGCTCTTATGAATGGATTAATGTCAGTTTTATCCTTATGAATGGATTAATGTCAGCTCTACCTTCAAGAATGAATTAATGGATTAATGTCACTGTCACAGGAGTGAGTTTGTTATATAAGCCAGCTCTGTCTGGCTCTCTTTCTCTTGCCTATTTGCCACATGATCCCCCACACCACGTTATGACACAGCACAAAGGCCTTCACCAGATGCCAACACCATGGACTTGGACTTCCCAGTTCCCAGAACTATGAGCTAAATACACTTTTGAAAAAAATAAATTACCCAGTCTGTGATAGTCTGTTATAGCAACAGAAAACAAAGTAAGACAGATAGTAAAAAAGATCTCTGTTAATTCATGTTCTAGAAAGGATAAAATATACTTCTAAAAGTATATTACTGAAAGCACTGTTTCTGTGATGACGCCTTCAAAAAATCATTGACTGGAAAACAAGTTTGATATATGCTTTGCTATGGTGACTATAGAATAATATTATTTTATACTATATCCAGACATATGAGAGGTATAAAAATAAATACTAATATAAAAAATACTAAGTTAGTTGTGTTGATCCCAGAATCACAGAAACTTATTTAATCACAGAAGGTTTTACACATGTAATACATTTTGAAAACAATTGCCTCAGAAGTAAGAGTCAGATCTGATGTAGCGAGGTGAAGACTGACTAATGAAGGTGAAAATTGTACTATAGTAAAAAAAAAGATCCAAATGCAATGGCTTAAATATAATGAGACATAGTTAGACTCAATGACATGAAGTTATCCAGGTACCAAGGCTAGCATGGATGAAGTGGATGGTTGAGGGTGGAGGATGGTCAGCTCTCTCATCAACGTGTGGTTTTCAAGGATTGTGCTATTACTCATTACCTCTCAGCTGAGCCTCATCAACATTGGATACCAGCATTTTTCTTTGCTGTGTCCTGAAAGAAGAGTTTAATTATTGTTCATTTCTACACTGATGATAAATGTGTGCCATCGTTATTAAAACATTATCCTGTCAGAACCCCTGTGTCTTACGTTAGCTTGTCTCATGTTCCTTGTACCCTACAATGTCACAAAAAACAAAGCTCAAGATCAAGTATGGCAAATTCCCTTCAGTTGTAAAACCCTTTTGGTGTTCTGCTTTTCTCATTGGGTTCCACATTTAGTGTGTTTTGTTTGTTTGTTTATTTGTTTTTTCCTTATTTCTGGTCAGCCCATCAATGCATTTAAGGTAGTGTTTGTTGTATATAAATAAATTCAATTAGGAAAAAGGAAAAGCTATTTATTCAGAGCTTGCTAGTGCAAGGGAGTCAGCAATAGTATCTTGCATTTTGGCAGAGACTCAAATGCAGGCGGAAGAGTGGGAAAG	N	.	PASS	PRECISE;SVMETHOD=Snifflesv1.0.11;CHR2=chr4;END=172992932;STD_quant_start=0.707107;STD_quant_stop=0.447214;Kurtosis_quant_start=1.654976;Kurtosis_quant_stop=5.471875;SVTYPE=DEL;SUPTYPE=AL,SR;SVLEN=-4293;STRANDS=+-;RE=16;REF_strand=16;AF=1	GT:DR:DV	1/1:0:16
chr4	173127932	4546	GTTTTGTTTTGTTTTGTTTTTCTGTTTTTTTTGTTTGTTTTTTTTTTTTTTT	N	.	PASS	PRECISE;SVMETHOD=Snifflesv1.0.11;CHR2=chr4;END=173127983;STD_quant_start=0.316228;STD_quant_stop=3.577709;Kurtosis_quant_start=6.936650;Kurtosis_quant_stop=6.870131;SVTYPE=DEL;SUPTYPE=AL;SVLEN=-51;STRANDS=+-;RE=13;REF_strand=13;AF=1	GT:DR:DV	1/1:0:13
chr4	173326575	4547	ATATATATATATATATATATTTTTTTTTTTTTTT	N	.	PASS	PRECISE;SVMETHOD=Snifflesv1.0.11;CHR2=chr4;END=173326611;STD_quant_start=1.549193;STD_quant_stop=2.167948;Kurtosis_quant_start=2.000000;Kurtosis_quant_stop=-0.940244;SVTYPE=DEL;SUPTYPE=AL;SVLEN=-36;STRANDS=+-;RE=10;REF_strand=10;AF=1	GT:DR:DV	1/1:0:10
chr4	173425032	4548	N	<DEL>	.	PASS	PRECISE;SVMETHOD=Snifflesv1.0.11;CHR2=chr4;END=173433520;STD_quant_start=0.632456;STD_quant_stop=0.547723;Kurtosis_quant_start=5.210271;Kurtosis_quant_stop=4.889551;SVTYPE=DEL;SUPTYPE=SR;SVLEN=-8488;STRANDS=+-;RE=16;REF_strand=16;AF=1	GT:DR:DV	1/1:0:16
chr4	173452094	4549	TTATAAGCAAGAATCACCTGAATGTAGATTTT	N	.	PASS	PRECISE;SVMETHOD=Snifflesv1.0.11;CHR2=chr4;END=173452126;STD_quant_start=3.674235;STD_quant_stop=2.449490;Kurtosis_quant_start=3.000000;Kurtosis_quant_stop=3.000000;SVTYPE=DEL;SUPTYPE=AL;SVLEN=-32;STRANDS=+-;RE=6;REF_strand=6;AF=1	GT:DR:DV	1/1:0:6
chr4	173467945	4550	N	AAAGTATATATATACGTATATATATAGTATATATATCGTATATATATGTGTATATATATACGTATGCCCTCTTATATATATGCTTATATACGTATATAT	.	PASS	IMPRECISE;SVMETHOD=Snifflesv1.0.11;CHR2=chr4;END=173467945;STD_quant_start=10.386289;STD_quant_stop=18.107319;Kurtosis_quant_start=0.538396;Kurtosis_quant_stop=2.285281;SVTYPE=INS;SUPTYPE=AL;SVLEN=98;STRANDS=+-;RE=8;REF_strand=8;AF=1	GT:DR:DV	1/1:0:8
chr4	174035609	4551	N	GGGACGCATTCAAAGCAGTGTGTAGAGGGAAATTTATGTACTAAATGCCTACAAAGCTTAGAAATATCCAAAATTGACACCCTAACATCTGGTAAAAGAACTAGAAAAGCAAGAGCAAAACACATTCAAAAGCTAGCGAAGGCAAAATAACTAAAATCAGAGCAAGAACTGAAGGGAAATAGAGACACAAGCCCTTCAAAAAATCAATGAATCCAGGCTGGTTTTTGAAAGGATCATAAAATTGATAGACCGCTAGCAAGACTAATAAAAGAAAAAAAGAGAAAAAGAATCAAATATAGACACAATAAAAAATGATAAAGGGGATATCACCGATCCCACAGAAATACAAACTACCATCAGAATACTACAAACACCTCATGGAAATAAACTAGAAAATCTAGAAGAAATGGATACATTCCTGAAACACATACACTCTCTCCCAAGACTAAACCAGGAAGAAGTTGAATCTCTGAATAGACCAATAACAGGCTCTGAAATTGTGGCAATAATCAATAGTTTACAACAAAAAGTCCAGGACCAGATGGATTCACAGCCGAATTCTACCAGAGGTACAAGGAAAGGAACTTGGTACCATTCCTTCTGAAACTATTCCAATCAATAGAAAAAGAGAATCCTCTAACTCATTTTATGAGGCCAGCATCATTCTGATACCAAAAGCCGGGCAGAGACACAACCAAAAAGAGGTACAGACCAATATCCTTGATGAACATTGATGCAAAAATCCTCAATAAAAATACTGGCAAACCGAATCAGCAGCACAGCAAAAGCTTATCCACCATGATCAAGTGGGCTTCATCCCTGGGATGCAAGGCTGGTTCAATATCACGCAAATCAATAAATGTAATCCAGCATATAAACAGAGCCAAAGACAAAACCACATGATTATCTCTCAATAGATAAGAAAAAAGCCTTTGACAAAATTCAACAACCCTTCACTAAAACTCTCAATAAATTAGGTATTGATGGGGCGTATTCAAAATAATAAAGAGCTATCTATGACAAACCCACAGCCAATATCATTCTGAATGGGCAAAAACTGGAAACATTCCCTTTGAAAACTGGCACAAGACAGGGATACCCCTCTCTCACGCTCTATTCAACATGAGTGTTGGAAGTTCTGGCCAGGGCAATCAGGCAGGAGAAGAAATAAAAGGAGTATTCAATTAGGAAAGAGGAAGTCAAATTGTCCTGTTTGCAGGCGACATGATTGTTTATCTAGAAAACCCCATCGTCTCAGCCCAAAATCTCCTTAAGCTGATAAGCAACTTCAGCAAAGTCTCAGGATACAAAATCAATGTACCAAAAATCACAAGCATTCTTATACACCAACAACAGACAAACAGAGGCAAATCATGAGTGAACTTTCCATTCACAATTGCTTCAAAGAATAAAATACCTAGGAATCCAACTTACAGGGATGTGAAAGGACCTCTTCAAGAGAACTACAAACCACTGCTCAAGGAAATAAAAAGACACAAACAAATGGAAGAACATTCCATGCTCATGGGTAGGAAGAATCAATATCGTGAAAATGGCCATACTGCCCAAGGTAATTTACAGATTCAATGCCATCCCCATCAAGCTACCAATGACTTTCTTCACAGAATTGGAAACACTTTAAAGTTCATATGGAACCAAAAGAGCCACATCGCCAAGTCAATCCCTAAGCCAAAGAACAAAGCTGGAGGCATCACGCTGCCTGACTTCAAGCCTATATACTGCAAGGCTACAGTAGCAAAAACAGCATGGTACTGGTACCAAAAGCAGAGATATAGATCAATGGAACAGAACAGAGCCCTCAGAAATAATGCCACATATCTACAACTATCTGATCTTTATTAAACCTGAGAAAAAACAAGCAATGGGGAAAGGATTCCTATTTAATAAATGGTGCTGGGAAAACTGGCTAGCCATATGTGAAAAGCTGAAACTGGATCCCTTCCTTTTATATACAAAATTAATTCAAGATGGATTAAAGATTTAAACGTTAGACCTAAAACCATAAAAACCTAGAAAGAAAACCTAGGCGCATTACCATTCAGGACATAAGGCGTGGGCAAGACATGTCCCAAAACACCAAAAGCAATGGCAACAAAAAGCCAAAATTGACAAATGTGATCTGAGTCAAACTAAAGGCTTCTGCACAGCAAAAGAAACTACCATCCAGAGTGAACAGGCAACCTACAACATGGGAGAAAATTTTACTTCTCATCTGACAAAGGGCTAATATCCAGAATCTACAATGAACTCAAACAAATTTACAAGAAAAAACAAACAACCCCCATCAAAAAAGTGGGCAAAGGACATGAACAGACACTTCTCAAAAGAGACATTTATGCAACCAAAAACACATGAAGAAATGCTCATCACTCACTGGCCATCAGAGAGAAATGCAAATCAAAACCACTATGAGATATCATCTCACACCAGTTAGAATGGCAATCATTAAAAGTCAGGAAACAACAGGTGCTGGAGAGGATGTGGAGAAATAAAGACACTTTTACACTGTTGTGGTGGGACTGTAAACTAGTTCAACCATTGTGGAAGTCAGTGTGGCGATTCCTCAGGGGATCTAGAACTAGAAATACCATTTAACCCAGCCATCCGTACTGGTTATATACCCAAGGACTATAAATCATGCTGCTATAAAGACACATGCACCATGTGTTTATTGGGCTTTATTCACAATAGCAAAGACTTGGAACCAACCCAAATGTCCAACAATGATAGACTGGATTAAGAAATGTGGCACCTTATGCACCATGGAATACTATGCAGCCGCAAAATGATGAGTTCCATGTGTCCTTTGGCAGGGACATGGATGATGAAACCATCATTCTCAGTAAACTATCACAGAACAAACCAAACACCGCATATTCTCACTCATGGGGAATTGAACAATGAATCACTTGGACACAGGAGAATATCACTCTGGGGACTGTGGTGGGGTCGAGGGAGGAGGGATAGCATTGGGAGATATACCTAATGCTAGATGACACGTTAGTGGGTGCAGCGCACCAGCATAACATGTATGCATATGTAACTAACACTGCACAATGTGCTATGTGCCCTAAAACTTGAGAGTATAATAAAAAAAAAAAATTAAAAAGAAAAAAAAAAAAAAGAAAAAGAAAAATT	.	PASS	IMPRECISE;SVMETHOD=Snifflesv1.0.11;CHR2=chr4;END=174035609;STD_quant_start=2.097618;STD_quant_stop=37.592552;Kurtosis_quant_start=6.993993;Kurtosis_quant_stop=4.675949;SVTYPE=INS;SUPTYPE=AL,SR;SVLEN=3158;STRANDS=+-;RE=12;REF_strand=12;AF=1	GT:DR:DV	1/1:0:12
chr4	174320750	4552	N	AGCCATCTAGATCTGTTACAAAATCCTGGTAGAAGATATGCCTCCAATTCACCTTATATTTCACCCAGATCATTAAAAGCCAGAGGAAAGTGGGAACGTCTAGCCGGCGCGACCTTCCTTCAGCT	.	PASS	IMPRECISE;SVMETHOD=Snifflesv1.0.11;CHR2=chr4;END=174320750;STD_quant_start=53.258802;STD_quant_stop=60.596205;Kurtosis_quant_start=-1.280898;Kurtosis_quant_stop=-0.914163;SVTYPE=INS;SUPTYPE=AL;SVLEN=137;STRANDS=+-;RE=10;REF_strand=10;AF=1	GT:DR:DV	1/1:0:10
chr4	174346054	4553	N	AAAAATAAGAAATAAAATAAAATAAAAATAAAAT	.	PASS	PRECISE;SVMETHOD=Snifflesv1.0.11;CHR2=chr4;END=174346055;STD_quant_start=9.643651;STD_quant_stop=9.539392;Kurtosis_quant_start=-0.320916;Kurtosis_quant_stop=-0.735080;SVTYPE=INS;SUPTYPE=AL;SVLEN=33;STRANDS=+-;RE=5;REF_strand=5;AF=1	GT:DR:DV	1/1:0:5
chr4	174404515	4554	N	TTATATATAATATAATATATATAATATATTATATATTATATATTATATATTATATATTATATATATATATAATACATTATATATTATATATTATATATACTATATTATGATATATAATATATATTATATATTATATCATGATATTATATATATATATTATCATGATATAATATATATTATATACTATATCATGATATAATATATTATATA	.	PASS	IMPRECISE;SVMETHOD=Snifflesv1.0.11;CHR2=chr4;END=174404515;STD_quant_start=15.443445;STD_quant_stop=21.673717;Kurtosis_quant_start=0.676964;Kurtosis_quant_stop=1.645388;SVTYPE=INS;SUPTYPE=AL;SVLEN=207;STRANDS=+-;RE=8;REF_strand=8;AF=1	GT:DR:DV	1/1:0:8
chr4	174405522	4555	GTATATTTTATACATTATATATTATATACATATAATATATATTATATATTATATACATATGATAT	N	.	PASS	IMPRECISE;SVMETHOD=Snifflesv1.0.11;CHR2=chr4;END=174405590;STD_quant_start=33.664521;STD_quant_stop=36.960790;Kurtosis_quant_start=-0.883049;Kurtosis_quant_stop=-0.747201;SVTYPE=DEL;SUPTYPE=AL;SVLEN=-68;STRANDS=+-;RE=12;REF_strand=12;AF=1	GT:DR:DV	1/1:0:12
chr4	174508515	4556	ATATATATATATATATATATATATATATATATATAT	N	.	PASS	IMPRECISE;SVMETHOD=Snifflesv1.0.11;CHR2=chr4;END=174508551;STD_quant_start=10.521407;STD_quant_stop=11.331372;Kurtosis_quant_start=-0.336470;Kurtosis_quant_stop=-0.367680;SVTYPE=DEL;SUPTYPE=AL;SVLEN=-36;STRANDS=+-;RE=11;REF_strand=11;AF=1	GT:DR:DV	1/1:0:11
chr4	174788390	4557	TACACATACGTATATAATGAATATATATGTACACATACGTATATAATGATATATATGTACACATACGTATATAATGAATATATATGTACACATACGTATATAATGAATATATGTACACATACGTATATAATGAATATATATGTA	N	.	PASS	IMPRECISE;SVMETHOD=Snifflesv1.0.11;CHR2=chr4;END=174788535;STD_quant_start=10.858177;STD_quant_stop=12.336936;Kurtosis_quant_start=5.017378;Kurtosis_quant_stop=5.201870;SVTYPE=DEL;SUPTYPE=AL,SR;SVLEN=-145;STRANDS=+-;RE=12;REF_strand=12;AF=1	GT:DR:DV	1/1:0:12
chr4	174959221	4558	N	GAAAAAGAGAGAAAAGAAAGAAAGAAAGAAAGAA	.	PASS	PRECISE;SVMETHOD=Snifflesv1.0.11;CHR2=chr4;END=174959223;STD_quant_start=6.244998;STD_quant_stop=8.479387;Kurtosis_quant_start=0.368697;Kurtosis_quant_stop=0.065661;SVTYPE=INS;SUPTYPE=AL;SVLEN=34;STRANDS=+-;RE=12;REF_strand=12;AF=1	GT:DR:DV	1/1:0:12
chr4	175186392	4559	GCTTTTTATTTAGGTATTTACCTAATTAAAAGCTTTTTATTTAGGTATTTACCTAATTAAA	N	.	PASS	PRECISE;SVMETHOD=Snifflesv1.0.11;CHR2=chr4;END=175186453;STD_quant_start=2.449490;STD_quant_stop=3.492850;Kurtosis_quant_start=-0.185636;Kurtosis_quant_stop=-0.791105;SVTYPE=DEL;SUPTYPE=AL;SVLEN=-61;STRANDS=+-;RE=14;REF_strand=14;AF=1	GT:DR:DV	1/1:0:14
chr4	175211588	4560	N	GGCCGGTATGGCTCACGCCTGTAATCCCAGCACTTTGGGAGGCAGGCGGGCCGGATCACGAGGTCAGGAGATCGAGACCATCTGGCTAACACGGTGAAACCCCGTCTCACAAAAATACAAAAAAAATTAGCCGAGGCGAGGTGGCGGGCGCCTGTAGTCCCAGCACTGGGAGGCGCAGAGGCAGGAGAAATGGCGTGAACCCCAGGGCCGGAGCCTGCAGTGAGCTGAGACAGCCACTGCACTCCAGCCTGGGCGACAAGCGAGACTCCGTCTCAAAAAAAAAAAAAAAAAAAA	.	PASS	PRECISE;SVMETHOD=Snifflesv1.0.11;CHR2=chr4;END=175211588;STD_quant_start=0.547723;STD_quant_stop=6.603030;Kurtosis_quant_start=1.028925;Kurtosis_quant_stop=6.127661;SVTYPE=INS;SUPTYPE=AL,SR;SVLEN=290;STRANDS=+-;RE=14;REF_strand=14;AF=1	GT:DR:DV	1/1:0:14
chr4	175241668	4561	N	ATACAAAGAAGGTGAAGTAGAGGTAGTGTGGAAATATTAAACTACAAAATTAAAGCTTTAATTGTTGTGTCTCTTGAGTTTTAATGTTCCTAGTGAAATGACAGGTTTCTTATCCCACTCAGAGAAGAAAACTGGAAAGTCAGTACAGCACTGACAGCAGTAGCACATTCAGAACATGCAAATTTATTTTTGAAGAGGAAATTTTAAAATTCATATTAATTTTATTATGACTTATGTTTGTTCCTAATACTTGTGGGAATTAGGAGCATATATATATATGGTTTGGGTTTTTTTTTTTTCTCAGTGAAGTCCACTAAATCAATTAGTAAAATTTAATTTGATTTTGCTTTTTTAGTCATTTAAATGTAAAATATTAAACACAGGGACTTATTCAGTAAGTATCCCAAATGTATAAAATTATTTTAATTTTATGTTAGAGGGATGGGTGGTAAGAAGAAAAGTAGAGAATCAATAGAAAGTTGAACAGTCAGGGAATTAGAGTGATGAGAAGGCTGAATATTTTGGAATAGTCTCCTAATTAAGCTTCATAGTCCTTTAGTTCACTTAAGTTGTTATGTACTTGAGTGCAAATCAACTTTATTAAATCACAGATGTAGCTCTTAAATATTTGTTGTTGAAACCCTGAGAGGCACCTGGGACAATGCAACAGAATGCACGTGTTTCTTGGTGTCTCTTGGTCAGTCCCTTAGATTACTTTTGCAGTTTCCCAGTAATGTTTTGCCCCAGGCAGATCTCCTTCCAGGCTCCCATCAACAGTATTTCTGTGTTGGTTATCTTGTCTCTGAAACTCTGAGCTTTTCAAGACCGTATCTCTGTTAGGATATTTATGAAAAAAGGTTTTAAAATGTTATGGAATAGTTATTTGTAATTACAGTTATAAAACTCTCATTAGTTTGAATTATAGTAAAGATTGATCATTTTAGACCCATGACTGCCTTACCTTTTTTTTTTTTTTTCATTTTTCCCATTCCCACTTTGATGAGAAAGCATTACCTTCTGTGTCCTCAGAAGGTGGAGGACGTTTGTTTGCATGCCCTTTGCTATTGTATGGGAGGCAAAACTTACTATCTTAGGGTCTCTGGCTAGGCCTGAGAATTGAATTGACATAAGATAAATTAGCAGAGACAAACGATTTTCTCCTATGTACATGGGAGCCCCTCATAGGAAAAAAATGAACATCCAAAGAAGTGGCAAAACCTAAATGCTTGTATAGTAGGTTGAATGAAGAGCAGCAATTGTGGAAAAGTAACTAAAATGTATGAAGAGGCTAAAGAAAAGGTAAGTTATTTTAACAGGACTGTTTGTACGGGTTTTTCTCCACCTCCACTCATCTCTTGTAGCAAGAATGCCCTCTTGTACCAGGAGGGCATCTTTCTGCCATGGAAGTTTTCTCCTTCGGTGATACTTTTTCCTGGTGCCGGGAGGGCAGTGTCTCTTTGCATCTGCTGATTTTCAAGTGCCTTTAGCCTGTAAATAATCTTATGCCAAATGGCATATTCTGCCACACTTCACTATCAAAAATAGTACATAGACTGTCACTCAAAGATTACTACTACTACTGCTACTACTACTACTGCTACTAGTCCATCCCTGTCTAAGCCCTGTTATTTATACTGTACAACTTTATATTATTTCCATACATTCCCATTACCACTGTATTCAAGGTTTCTATCTTTTGCTTGCACTGTTCACTGATCTTGCCTCCTTGAGTATATCCAATTCAATACGAAAAGTGTATTTTTTAAAAATTGATTATGACATGTTGCTGCTAAAATGTATCTTTGTGTTTCTCCTATTACTAATGAGTAGAGCCCAGCTTTTTATGCTGACAGCAAAGGCCTTTTTCTTTTGAAGTCTTTATTTCCAGTGCCCGCTACAATCTTCTATAGAGAATATAAATACACAGAACTCTCTTAAAAGTGTGCTTTCAAACACCATTTCTTTTGTCTAGAATGATTCTTCCTTTCATCTGGCAATTTCTGCTTATCCTCAAAGACTAATACCTTTTCGAAAAAGCTTTTTCAACTGTATCTTTCAGTCTTTTTTCTAATGTTTGTTTTCAATTTACTGCCTACCATTTATTTATTCATTACAGACTAAATGGTACTAATAATTAGTTGTTGACTAAACATCAAATACATTAGAAATCGAAGGTTTCCAGATAAGCAAGGTTTTATTAAGGTGCTAGGCCTGGTCAATCATACTATATTCTTTCTATGGGAAATGTATTGACAGAAGGAAGATGTAATCAAGAATTGAAAAGAGTCAGCCAAAGATGAATACCTCTATTGATAGATTAATAAATACATTTAGAAATGGTGCTGATTAGTGTCTACTAGTGCCAGCACTGATATAGGCAGAGCTAACGATATAGACATGGTTCCTGTTCTTACCGAGCTAACAGCTAAGCAGCAAAGACAGTTAAATACACAATAGCAATGTGTAGTACTGTGATAAGGCTAGG	.	PASS	IMPRECISE;SVMETHOD=Snifflesv1.0.11;CHR2=chr4;END=175241669;STD_quant_start=0.894427;STD_quant_stop=41.635322;Kurtosis_quant_start=6.572565;Kurtosis_quant_stop=-0.792074;SVTYPE=INS;SUPTYPE=AL,SR;SVLEN=2570;STRANDS=+-;RE=11;REF_strand=11;AF=1	GT:DR:DV	1/1:0:11
chr4	175263466	4562	TAAGGAAGGACGGAAGGAAGGAAGGAAGGAAGGAAGGAAGGAAGGAAGGAAGGAAG	N	.	PASS	IMPRECISE;SVMETHOD=Snifflesv1.0.11;CHR2=chr4;END=175263531;STD_quant_start=2.683282;STD_quant_stop=21.526728;Kurtosis_quant_start=5.600823;Kurtosis_quant_stop=0.650219;SVTYPE=DEL;SUPTYPE=AL;SVLEN=-65;STRANDS=+-;RE=11;REF_strand=11;AF=1	GT:DR:DV	1/1:0:11
chr4	175404402	4563	N	GGGTATCTGCCAGGTGGGGCACGTTTTAAGCAGCTCTACG	.	PASS	IMPRECISE;SVMETHOD=Snifflesv1.0.11;CHR2=chr4;END=175404402;STD_quant_start=22.194594;STD_quant_stop=20.179197;Kurtosis_quant_start=0.778675;Kurtosis_quant_stop=0.922184;SVTYPE=INS;SUPTYPE=AL;SVLEN=40;STRANDS=+-;RE=11;REF_strand=11;AF=1	GT:DR:DV	1/1:0:11
chr4	175899056	4564	N	AATCAACCTCCTGTGATGCCTTCCCAGAGTCATCCTCAGTTGGCCTTCCCAG	.	PASS	IMPRECISE;SVMETHOD=Snifflesv1.0.11;CHR2=chr4;END=175899059;STD_quant_start=18.939377;STD_quant_stop=17.002941;Kurtosis_quant_start=-0.829063;Kurtosis_quant_stop=-0.718325;SVTYPE=INS;SUPTYPE=AL;SVLEN=51;STRANDS=+-;RE=11;REF_strand=11;AF=1	GT:DR:DV	1/1:0:11
chr4	175970143	4565	N	GGAGAATCCATGGCTTAACACCATCCAACTTGGAATGGAGCCTGTTGTTCATTCAAATTGGCTTCAGTTCAAGTTGGGTGGTGTTAAGCCATGGATTCTCCATACTCAGTAGTAGTAT	.	PASS	PRECISE;SVMETHOD=Snifflesv1.0.11;CHR2=chr4;END=175970143;STD_quant_start=4.312772;STD_quant_stop=9.638465;Kurtosis_quant_start=-0.243899;Kurtosis_quant_stop=-0.352827;SVTYPE=INS;SUPTYPE=AL;SVLEN=112;STRANDS=+-;RE=13;REF_strand=13;AF=1	GT:DR:DV	1/1:0:13
chr4	176030695	4566	N	GAAAAGAAAAGAAAGAAAGAAAGAAAGAAAGAAAGAA	.	PASS	IMPRECISE;SVMETHOD=Snifflesv1.0.11;CHR2=chr4;END=176030695;STD_quant_start=11.264990;STD_quant_stop=12.696456;Kurtosis_quant_start=-0.892252;Kurtosis_quant_stop=-1.131729;SVTYPE=INS;SUPTYPE=AL;SVLEN=37;STRANDS=+-;RE=11;REF_strand=11;AF=1	GT:DR:DV	1/1:0:11
chr4	176091117	4567	GAAACAAGAGTACTTCATTCTGTAATCAAACATCCATGACTTTTAGAATAAGTTAACTCCAAAAGGCTAAAAATGGTGATAAAAGA	N	.	PASS	IMPRECISE;SVMETHOD=Snifflesv1.0.11;CHR2=chr4;END=176091201;STD_quant_start=17.245289;STD_quant_stop=16.167869;Kurtosis_quant_start=-1.190174;Kurtosis_quant_stop=-1.117716;SVTYPE=DEL;SUPTYPE=AL;SVLEN=-84;STRANDS=+-;RE=13;REF_strand=13;AF=1	GT:DR:DV	1/1:0:13
chr4	176120551	4568	N	CTATTATTGCCAGAAGCAACAGTCGAAACAACAGAAATGTGGATTCTGACTTATTTCTGCATTCCACATCATACAGGAGGGCATCTGATTGGTAGGATCAGGTACATAAAACTCTAGCAGTAATGTAGTATAGAAAATAGAATGCTTTTAGTCTCTGAAGTTTGGGAATCCAATGCAAACTTAATAAATTGATCATATGTGCAGTGATTAAAGGCATAGTTATAAGTGCTTGATATAGTACTATATTTATTTATAAAATTATTATTCTCATTCATACTCATACCACACTTATCCATTATGTTGCTTGCTTCACTGTATTTTTAGCAAATATGTGCTACCTTGAAAAAGAGAGAAATGTGGCATTATATTCTTTTAATACATTTTTAACTAG	.	PASS	PRECISE;SVMETHOD=Snifflesv1.0.11;CHR2=chr4;END=176120551;STD_quant_start=4.928054;STD_quant_stop=6.897204;Kurtosis_quant_start=1.127820;Kurtosis_quant_stop=0.504072;SVTYPE=INS;SUPTYPE=AL,SR;SVLEN=391;STRANDS=+-;RE=7;REF_strand=7;AF=1	GT:DR:DV	1/1:0:7
chr4	176191083	4569	AAAGAGCAGGACAAACAGCATAAAATAAGATG	N	.	PASS	PRECISE;SVMETHOD=Snifflesv1.0.11;CHR2=chr4;END=176191115;STD_quant_start=0.000000;STD_quant_stop=0.000000;Kurtosis_quant_start=-nan;Kurtosis_quant_stop=3.800000;SVTYPE=DEL;SUPTYPE=AL;SVLEN=-32;STRANDS=+-;RE=14;REF_strand=14;AF=1	GT:DR:DV	1/1:0:14
chr4	176356134	4570	GTAAATATATATTTAAATATATACATATATAAATGTAAATATATATTTAAATATATACATATATAAATATAAATATATATTTAAATATATACATATATAAATATAAATATATATTTAAATATATATAAATATAAATTTATATTTAAATATATACATAT	N	.	PASS	IMPRECISE;SVMETHOD=Snifflesv1.0.11;CHR2=chr4;END=176356300;STD_quant_start=8.498366;STD_quant_stop=10.974718;Kurtosis_quant_start=3.272989;Kurtosis_quant_stop=0.102286;SVTYPE=DEL;SUPTYPE=AL;SVLEN=-166;STRANDS=+-;RE=9;REF_strand=9;AF=1	GT:DR:DV	1/1:0:9
chr4	177140433	4571	GTATGATATATAAATATATATATTTGTATGATATATAAATATATATATTTGTATGATATATAAATATATATATTTGTATGATATATAAATATATATATTTGTATGATATATAAATATATATATTTGTATGATATATAAATATATAT	N	.	PASS	IMPRECISE;SVMETHOD=Snifflesv1.0.11;CHR2=chr4;END=177140580;STD_quant_start=83.633127;STD_quant_stop=82.975900;Kurtosis_quant_start=-1.031997;Kurtosis_quant_stop=-0.854563;SVTYPE=DEL;SUPTYPE=AL;SVLEN=-147;STRANDS=+-;RE=12;REF_strand=12;AF=1	GT:DR:DV	1/1:0:12
chr4	177172431	4572	N	CAGAAAGTCAGGAGTCCCAGATGTGCCAGTCTCAACTCCAGTTTACATGCCAAGGTGGCATCCTGTCCATGCTGGCAGGACAGCGGGTGTCCTCGATACTGTGCCTTTGTCAACTATCTCCAAACAGGAGACCTCGCTCACTATGGGAGCTGCTTCCTTCTCTTTCCCTTGCTTTACAGTGACTGCAGGAAAATAGATTTCCCATCAAAGCTGGAGACAGATCATCCTCCCATCGAGGTCTTCTAGCAACCTATGTAAGATAAAGCCAGTTGTGTGCATGCGCAAAAGTAAGATTTCTATTTCTTGTTTGTTTAATCATTCTTACCTTTGTTAACTAAAACAGATACAAAGGATTTAGGACACAAGCATCAATGCAGAGTACCTGGAAGGGGTGAAGATCTAAAGTCAGAGTGGCTGTTTTTAGCAGGTACCGTTTTCAGTTTATATCAACCGTAGCCCTTCCTGTGACACCATCTAACACTTGATAATTTTCAGGTCTGCTTGAGAGAGAAAAAAAAGCAGAAGTAATCTCCTTGTCAGTTATAGTTCCCATACCTGGTGTCTGTGATGTTTTCTCTTTGCCACACACACGCTTTGAAATTACCATATTGAGCATTCAATCTTAAATACACAAACAATGTTTAATAATGTTCC	.	PASS	PRECISE;SVMETHOD=Snifflesv1.0.11;CHR2=chr4;END=177172431;STD_quant_start=5.674504;STD_quant_stop=9.654015;Kurtosis_quant_start=1.772422;Kurtosis_quant_stop=-0.678307;SVTYPE=INS;SUPTYPE=AL;SVLEN=650;STRANDS=+-;RE=11;REF_strand=11;AF=1	GT:DR:DV	1/1:0:11
chr4	177288448	4573	N	TTTTTTTTTTTTTTTTTTTTTTTTTTTTTTTTTGAGACGGAGTCTCGCTTGTCGCCCAGGCCGACTGGCGACTGCAGTGGCGCCATCCGGCTCACTGCAAGCCCGCTCCCGGGTTCACGCCATTCTCCTGCCTCAGCCTCCCGAGTAGCTGGGACTACATGCCCGCCACCGCGCCCGGCTAATTTTTTATTTTTAGTAGAGACGGGTTTCACCTTGTTATTGTGATGGTCTCGATCTCCTGACCTCATGATCCACCCGCCTCGGCTCCCAAAGTGCTGGGATTACAGTGAGCCACCGCGCTCGGCCCTTGAAGTTTC	.	PASS	IMPRECISE;SVMETHOD=Snifflesv1.0.11;CHR2=chr4;END=177288448;STD_quant_start=7.987490;STD_quant_stop=15.639693;Kurtosis_quant_start=6.599011;Kurtosis_quant_stop=0.504977;SVTYPE=INS;SUPTYPE=AL,SR;SVLEN=317;STRANDS=+-;RE=10;REF_strand=10;AF=1	GT:DR:DV	1/1:0:10
chr4	177489427	4574	N	TCCATTTATGTTTGTGCTAATAATGTACAAACATATTATT	.	PASS	PRECISE;SVMETHOD=Snifflesv1.0.11;CHR2=chr4;END=177489427;STD_quant_start=1.264911;STD_quant_stop=2.049390;Kurtosis_quant_start=2.096607;Kurtosis_quant_stop=3.221514;SVTYPE=INS;SUPTYPE=AL;SVLEN=40;STRANDS=+-;RE=13;REF_strand=13;AF=1	GT:DR:DV	1/1:0:13
chr4	177869332	4575	GGCCGGGCGCGGTGGCTCACGCCTGTAATCCCAGCACTTTGGGAGGCCGAGGCGGGCGGATCACGAGGTCAGGAGATCGAGACCATCCCGGCTAAAACGGTGAAACCCCGTCTCTACTAAAAATACAAAAAAATTAGCCGGGCGTAGTGGCGGGCGCCTGTAGTCCCAGCTACTTGGGAGGCTGAGGCAGGAGAATGGCGTGAACCCGGGAGGCGGAGCTTGCAGTGAGCCGAGATCCCGCCACTGCACTCCAGCCTGGGCGACAGAGCGAGACTCCGTCTCAAAAAAAAAAAAAAAAAAAAAAAGAACAGGATTA	N	.	PASS	PRECISE;SVMETHOD=Snifflesv1.0.11;CHR2=chr4;END=177869648;STD_quant_start=0.000000;STD_quant_stop=0.000000;Kurtosis_quant_start=0.381212;Kurtosis_quant_stop=0.272034;SVTYPE=DEL;SUPTYPE=AL,SR;SVLEN=-316;STRANDS=+-;RE=14;REF_strand=14;AF=1	GT:DR:DV	1/1:0:14
chr4	178005824	4576	N	AATTATATATATTATATATTATATATAATAGTATATATATAATTATATATTATATAGTATATGGTATATATAGTATAATATATATTATATTATATATAAATATATATTATATAT	.	PASS	PRECISE;SVMETHOD=Snifflesv1.0.11;CHR2=chr4;END=178005824;STD_quant_start=0.774597;STD_quant_stop=3.591657;Kurtosis_quant_start=-0.621684;Kurtosis_quant_stop=0.321953;SVTYPE=INS;SUPTYPE=AL;SVLEN=114;STRANDS=+-;RE=17;REF_strand=17;AF=1	GT:DR:DV	1/1:0:17
chr4	178156835	4577	TTTTTTTTTTTTTTTTTTTTTTTTTTTTTTTTTGAGACGGAGTCTCGCTCTGTCGCCCAGGTCGGACTGCGGACTGCAGTGGCGCAATCTCGGCTCACTGCAAGCTCCGCTTCCCGGGTTCACGCCATTCTCCTGCCTCAGCCTCCCGAGTAGCTGGGACTACAGGCGCCCGCCACCGCGCCCGGCTAATTTTTTGTATTTTTAGTAGAGACGGGGTTTCACCTTGTTAGCCAGGATGGTCTCGATCTCCTGACCTCATGATCCACCCGCCTCGGCCTCCCAAAGTGCTGGGATTACAGGCGTGAGCCACCGCGCCCGGCCAAGTATTC	N	.	PASS	PRECISE;SVMETHOD=Snifflesv1.0.11;CHR2=chr4;END=178157164;STD_quant_start=0.000000;STD_quant_stop=0.000000;Kurtosis_quant_start=-0.467717;Kurtosis_quant_stop=-0.869236;SVTYPE=DEL;SUPTYPE=AL;SVLEN=-329;STRANDS=+-;RE=16;REF_strand=16;AF=1	GT:DR:DV	1/1:0:16
chr4	178335990	4578	TAAATAATGATTAACTGGGTGTGGTGGTGGGCACCTGCAGTCTTAGCTACTCAGGAGACTGAGGCGGGAGGATTGCTTGAGGCCAGGAGTTTGAGACCAGCCTAAGCAACTGAGTAAGACCCCCATCTCTACAAA	N	.	PASS	IMPRECISE;SVMETHOD=Snifflesv1.0.11;CHR2=chr4;END=178336125;STD_quant_start=13.823892;STD_quant_stop=13.412681;Kurtosis_quant_start=-1.505345;Kurtosis_quant_stop=-1.489558;SVTYPE=DEL;SUPTYPE=AL;SVLEN=-135;STRANDS=+-;RE=19;REF_strand=19;AF=1	GT:DR:DV	1/1:0:19
chr4	178514254	4579	CAAGGCCGGGCGCGGTGGCTCACGCCTGTAATCCCAGCACTTTGGGAGGCCGAGGCGGGTGGATCATGAGGTCAGGAGATCGAGACCATCCTGGCTAACAAGGTGAAACCCCGTCTCTACTAAAAATACAAAAAATTAGCCGGGCGCGGTGGCGGGCGCCTGTAGTCCCAGCTACTCGGGAGGCTGAGGCAGGAGAATGGCGTGAACCCGGGAAGCGGAGCTTGCAGTGAGCCGAGATTGCGCCACTGCAGTCCGCAGTCCGGCCTGGGCGACAGAGCGAGACTCCGTCTCAAAAAAAAAAAAAAAAAAAAAACCTA	N	.	PASS	PRECISE;SVMETHOD=Snifflesv1.0.11;CHR2=chr4;END=178514571;STD_quant_start=7.302967;STD_quant_stop=6.790516;Kurtosis_quant_start=-1.005469;Kurtosis_quant_stop=-1.421884;SVTYPE=DEL;SUPTYPE=AL;SVLEN=-317;STRANDS=+-;RE=9;REF_strand=9;AF=1	GT:DR:DV	1/1:0:9
chr4	178657823	4580	N	TTACATGTATATATAAAATTACATGTATATGTATAAATTACATATATATATAAATTATATGTATGTATGTATATATATATATAGATATATATATATATAT	.	PASS	IMPRECISE;SVMETHOD=Snifflesv1.0.11;CHR2=chr4;END=178657823;STD_quant_start=27.921318;STD_quant_stop=31.548376;Kurtosis_quant_start=-0.622759;Kurtosis_quant_stop=-1.306393;SVTYPE=INS;SUPTYPE=AL;SVLEN=117;STRANDS=+-;RE=11;REF_strand=11;AF=1	GT:DR:DV	1/1:0:11
chr4	178971101	4581	GTATATATATATATATATATATATATATGTGTATATATATAT	N	.	PASS	PRECISE;SVMETHOD=Snifflesv1.0.11;CHR2=chr4;END=178971140;STD_quant_start=6.935416;STD_quant_stop=4.393177;Kurtosis_quant_start=-0.200716;Kurtosis_quant_stop=0.272829;SVTYPE=DEL;SUPTYPE=AL;SVLEN=-39;STRANDS=+-;RE=12;REF_strand=12;AF=1	GT:DR:DV	1/1:0:12
chr4	179041006	4582	ATGTGTATATATATATGTATATATATATATGT	N	.	PASS	PRECISE;SVMETHOD=Snifflesv1.0.11;CHR2=chr4;END=179041042;STD_quant_start=2.828427;STD_quant_stop=4.816638;Kurtosis_quant_start=3.510146;Kurtosis_quant_stop=1.780639;SVTYPE=DEL;SUPTYPE=AL;SVLEN=-36;STRANDS=+-;RE=11;REF_strand=11;AF=1	GT:DR:DV	1/1:0:11
chr4	179150994	4583	N	ATTCCTAATGTGAAACAATACATTGTTCCACAATGTGAGAAACAATACATTGTTCTAATGTGAAACAATACATTGTTCCACAATGTGAAACAATACATTGTTCCACAATGTGAAGCAATACATTGTTCCACAATGTGAAACAATATTGTTCCACAATGTGAAACAATACATTGTTCCACAATGTGAAACAATACATTGTTCCACAATGTGAAACAATGTGGCTCTTCATT	.	PASS	IMPRECISE;SVMETHOD=Snifflesv1.0.11;CHR2=chr4;END=179150995;STD_quant_start=11.802542;STD_quant_stop=17.023513;Kurtosis_quant_start=-0.020280;Kurtosis_quant_stop=0.307200;SVTYPE=INS;SUPTYPE=AL;SVLEN=229;STRANDS=+-;RE=13;REF_strand=13;AF=1	GT:DR:DV	1/1:0:13
chr4	179152883	4584	N	AAAACTCATACATACATATATATATATATATATATATATATA	.	PASS	PRECISE;SVMETHOD=Snifflesv1.0.11;CHR2=chr4;END=179152884;STD_quant_start=0.000000;STD_quant_stop=2.190890;Kurtosis_quant_start=7.000000;Kurtosis_quant_stop=5.670040;SVTYPE=INS;SUPTYPE=AL;SVLEN=42;STRANDS=+-;RE=12;REF_strand=12;AF=1	GT:DR:DV	1/1:0:12
chr4	179169665	4585	N	CTTTTCTTTTCTTTTCTTTTCTTTTCTTTTCTTT	.	PASS	PRECISE;SVMETHOD=Snifflesv1.0.11;CHR2=chr4;END=179169666;STD_quant_start=9.418068;STD_quant_stop=9.214120;Kurtosis_quant_start=-0.392868;Kurtosis_quant_stop=-0.236031;SVTYPE=INS;SUPTYPE=AL;SVLEN=33;STRANDS=+-;RE=12;REF_strand=12;AF=1	GT:DR:DV	1/1:0:12
chr4	179198329	4586	N	TTTTTTTTTTTTTTGAGACGGAGTCTCGCTCTGTCGCCCAGGCTGGAGTGCAGGCGGGATCTCGGCTCACTGCAGCCCGCCTCCCGGGTTCACGCATTCCCTCTGCCTCTGGCCTCCCAAGCAGCTGGGACTACAGGCGCCCGCCTACTACGCCCGGCTAATTTTTTGTATTTTAGTAGAGACGAGTTTCACCATTTTAGCCGGGATGGTCTCAATCTCTGACCTCGTGATCCGCCCGCCTCGGCCTCCCAAAGTGCTGGGATTACAGGCGTGACACCGCCTGCC	.	PASS	IMPRECISE;SVMETHOD=Snifflesv1.0.11;CHR2=chr4;END=179198329;STD_quant_start=9.410396;STD_quant_stop=13.860415;Kurtosis_quant_start=4.566085;Kurtosis_quant_stop=-0.466652;SVTYPE=INS;SUPTYPE=AL,SR;SVLEN=289;STRANDS=+-;RE=9;REF_strand=9;AF=1	GT:DR:DV	1/1:0:9
chr4	179254831	4587	N	CAGAATAATTGTCAGCAAACCATATCAGTGAAGATTTTAGATGCTAAAGTTATCATTCATATAATATAAATAATTTACATAAATTTAAATAATTTAATTTAGTTTTACTATTTTAAACATTCTCTTTGACTTTGGCATTAATG	.	PASS	PRECISE;SVMETHOD=Snifflesv1.0.11;CHR2=chr4;END=179254831;STD_quant_start=2.449490;STD_quant_stop=3.331666;Kurtosis_quant_start=2.621025;Kurtosis_quant_stop=3.824036;SVTYPE=INS;SUPTYPE=AL;SVLEN=139;STRANDS=+-;RE=13;REF_strand=13;AF=1	GT:DR:DV	1/1:0:13
chr4	179444732	4588	N	TTTTTTTTTTTTTTTTTTTTGAGACGGAGTCTCGCTCTGTGGCAGTGGAAGGTGCAGTGAAGCAATCTCGGCTCACTGCAAGCTCCGCCCTCCCCGGGTTCACGCCATTCTCCTGCCTCAGCCTCCCGAGTAGCTGGGACTACAGGCGCCCGCCACCACGCCAGGCTAATTTTTTTGTATTTTTTAGTAGAGACGGGGTTTCACCGTGTTAGCCAGGAATGGTCTCGATCTCCTTACCTCGTGATCATCGCCTCAGCCTCCCAAAGTGCTGGGATTACAAGCGTGATGGCCACATGCCTGGGTTCTA	.	PASS	IMPRECISE;SVMETHOD=Snifflesv1.0.11;CHR2=chr4;END=179444733;STD_quant_start=2.898275;STD_quant_stop=10.990905;Kurtosis_quant_start=4.407392;Kurtosis_quant_stop=5.658500;SVTYPE=INS;SUPTYPE=AL,SR;SVLEN=297;STRANDS=+-;RE=14;REF_strand=14;AF=1	GT:DR:DV	1/1:0:14
chr4	180051840	4589	N	<DUP>	.	PASS	PRECISE;SVMETHOD=Snifflesv1.0.11;CHR2=chr4;END=180051952;STD_quant_start=1.000000;STD_quant_stop=6.723095;Kurtosis_quant_start=0.400000;Kurtosis_quant_stop=1.955948;SVTYPE=DUP;SUPTYPE=SR;SVLEN=112;STRANDS=-+;RE=5;REF_strand=5;AF=1	GT:DR:DV	1/1:0:5
chr4	180051961	4590	N	ATATGTAATATATGCTCATTATATTGCATATGTAATATAACTATGTATTATTATATTGCATATGTAATATAACAATATTATATTAATAATGCCATATTTATCTCTCATGCAAACATGAGAACAAATAGAAAAAGAGAAAGACCATTTTCTTCATATGTCATAAAACCTTTCCTTCCTTCCTTCCTTCCTTCCTTTTCTTTCTTTCTTTCTTTTTTTTGACAGAGTTTCACTCTTTGTTGCCCAGACTGGAGTGCAATGGCATGATCTCAGCTCACATAACCTCAACTCCTGGGTTCAAGTGATTCTCCTGCTTCAGCCTCCCGAGTAGCTGGGATTACAGGCATACACCACCATCCTGGCTAATTTTATATTTTAGTAGAGAACAGGGTTTCTTCCCCATGTTGGCCAGGTTGGTCTCCAACTCCCAACCTCAGGAGATCCGCCGCCTCGGACTCCCAAAGTGCTGGATTACAGGCGTGAGCCACCGTGCCTGGCTAAAAGTATCTCAGATGCAAATTCTATTCATTCATCCCATAGATTTTTGAGGGATAGTATGCACCAGACACTCATTCATGTATAAGGAAGCATAGGAAGCAAAACATGGACAAAATTTCTGCTCTCAAGAAACTACCCGCACTTATTTTAATGCAGAAACAAAAAGAACAATATGCTTAAACATACATTAGAAATATATGCCAATAATTGGGCAAAATGTTTTTCAAGTAGGGATTAGTATGATAAAAATAATAATGTGATAGAAAGTGACAATTCAGACCATATGCACTGGTGGTTACAAGAAACCTATCTGGGGAGATTAATTCTGGTTAAAACCGGATGGCAACTAAAGGACTACGGTTTTAAGATATAGGGTCCAATCACTTCAGGCAGGGAAATAGCACATACAAGACCCTGTGAAAGAAGCAGCTAGTCTCTCCCTGTTGTTCTTTTTCTCCTTCTTCCTTTTTAATAAACACAACTTCCTCTAAATTTAAACAGAACACATACCTGCACAGCTACTGACTACATTCCCAGACTGCTAGATGGCCTGTGAAGCAAAGGCAACCTATAGACAAGAGGAAATACATTCAACTTCAACTCACGCATCTAAAGAAAGTTACTTTCTGTTTCTTCTTCCTGTGGGAAAAAATCCACATATGGCACGGATGGCTTTAGTAATGCAAAGACAAAACTTACTTTGTTCTGATAGCAACCTATGAACCACTGATTTTATGTTCTGTTGGTTCTGAAAATTTCTTCAGATTATCTGATATTGACCTATGGCAGAATAACTTGTATAGAAGAAAATATTAGAATA	.	PASS	IMPRECISE;SVMETHOD=Snifflesv1.0.11;CHR2=chr4;END=180051961;STD_quant_start=13.000000;STD_quant_stop=80.381590;Kurtosis_quant_start=1.952887;Kurtosis_quant_stop=-0.611783;SVTYPE=INS;SUPTYPE=AL,SR;SVLEN=1320;STRANDS=+-;RE=5;REF_strand=5;AF=1	GT:DR:DV	1/1:0:5
chr4	180097877	4591	TTATTGTTAACTTTTGTCACCCTACTGTGCTGTTGAACACTTTTCTAACTGTATTTTTGGACCCATTAAACAATTCTCTTTATTACTCCTCCTTCCTATTCTTTGCAACTGCTGGTAACCATCATTATACTCTCTACCTTCGTGAGATAATTTTTTTTTAATTCCCACATATGAATGAGAACATGCGATATTCATCTTTCAATGCCTGGCTTATTTCATTTACATAATGCCCACCAGTTCTATGTTGCTACAAATAACAGCATTTCTGTCTTTTCTACGGCTGAATAATATTTCATTTTATATATATAAAAAAAAAATTTCTTTATTCATTCAACTGTTGATGAACACAAGCGGCTTCCACATCTTGGCTATTATAAATAGTGCTGTAATAAACATGGAAGTACAGATGTCTCTCTAATATACTGATTTCCTTTCTTTTGGATATATACCCAGCAGTTAGACTGTTGAATTTTATGGTGATTAATTTTTTTTAATTTTTGAGGAAGCTTCATGCTATTTTCCATTGTGGTGTACTAATTTACAATCCCACCAATGACATATGAGCATTCTTTTTTCTCTTCATTCTTGCCAACATTTCTTATTTTCTGTTGTTTTGATAATAGCTATTCTA	N	.	PASS	PRECISE;SVMETHOD=Snifflesv1.0.11;CHR2=chr4;END=180098508;STD_quant_start=0.000000;STD_quant_stop=0.447214;Kurtosis_quant_start=0.769650;Kurtosis_quant_stop=0.149660;SVTYPE=DEL;SUPTYPE=AL;SVLEN=-631;STRANDS=+-;RE=14;REF_strand=14;AF=1	GT:DR:DV	1/1:0:14
chr4	180256969	4592	N	TTTTTTTTTTTTTTTTTTTTTTTGAGACGGGTCTCGCTCTGGCACCCAGGTGGGAGTGCAGTGGCGCAATCTAGGCTCACTGCAAGCTCCGCCTCCCAAGTTCACGCCATTCTCCTGCCTCAGCCTCCCGGTAGCGGGACTGCGCCGCCACCACGCCCAGCTAATTTTTTTTGTATTTTTAGTAGAGACGAGGGGTTTCACCGTGTTAGCCAGGATGGTCTCGATCTCCTGACCTCGTGATCCGCCCGCCTCGGCCTCCCAAGTGCTGGGATTACAGCGTGAGCCACCGCGCCCAGC	.	PASS	PRECISE;SVMETHOD=Snifflesv1.0.11;CHR2=chr4;END=180256969;STD_quant_start=0.894427;STD_quant_stop=7.085196;Kurtosis_quant_start=1.671443;Kurtosis_quant_stop=-1.167341;SVTYPE=INS;SUPTYPE=AL,SR;SVLEN=287;STRANDS=+-;RE=14;REF_strand=14;AF=1	GT:DR:DV	1/1:0:14
chr4	180353149	4593	N	CTGAAATAGTTCAGACGTTGACATACTTTCTTGGTTGCGTTGTAGGTAGTGAGTTAATCATCAACATTACACTAAAACCCAATCATAGCCCATAATTCCTTAAAAGAAAGTACCATTGTGTTTGCCTTGAAATCTATCAGTTCCATTCAATTAGAGATCCTAAAGATCTATTTTCTTTACTCCTGAAATAATGGACAATAATGAATCATGTGAATCTTTTTTAGTTTATAAGAAACTCCTGCTTTCTAAATTACCATTTTCCCCTGAGGCAAGACTTCTAATTGAGACAAGTTCCCAAATGTGTTTTATGTTCTTGTAATTATTTTAAAACATAACAGCAATAAAAAGTTATGCCTCAGTGTGTTTTATGTATTCTTGTCACCATACAGGTTCAAGGCATTTGCCATTTAAATTATATTTTTTATTTTTACAAACCTGATTATTATCAATAAGGCAAATATAGGTTTTGACACCAAACTAATATATATTTCATTTCTAAAGTATGCTCAGTTTACTTAATATTCAAATTATTTATATTTTATTTTAAATGTTAATTGCTGAATTTATTACTCATTTGTCTGAAACTGCGCAAATCAATTGTTCAAATTGCAATGGAAAATTAACAAGGATTAACTTAATTCAGTTCTTAATGCATAAAGGTTTATTATAATGAATATAGTGGTTAGCACATGTTACCTAGAATTTTAATTGATCACAAAGAAATTTTTGTATCTCTGCAAGAAATCCATTTAGATATGACTCCCAAAGCATGAGTGTGTTAGGGACCCAACCCATAACATGTTGAAACTTTAAAAAAT	.	PASS	IMPRECISE;SVMETHOD=Snifflesv1.0.11;CHR2=chr4;END=180353149;STD_quant_start=0.316228;STD_quant_stop=12.949903;Kurtosis_quant_start=-0.500000;Kurtosis_quant_stop=-0.254007;SVTYPE=INS;SUPTYPE=AL,SR;SVLEN=815;STRANDS=+-;RE=13;REF_strand=13;AF=1	GT:DR:DV	1/1:0:13
chr4	180406230	4594	N	TTATATGATATATATATATATATATATATATATATATATATA	.	PASS	PRECISE;SVMETHOD=Snifflesv1.0.11;CHR2=chr4;END=180406230;STD_quant_start=7.726578;STD_quant_stop=6.892024;Kurtosis_quant_start=-0.739376;Kurtosis_quant_stop=-0.760432;SVTYPE=INS;SUPTYPE=AL;SVLEN=50;STRANDS=+-;RE=12;REF_strand=12;AF=1	GT:DR:DV	1/1:0:12
chr4	180600184	4595	ATGTACACACATATATATGTGTATATATATGTACACACATATATATGTGTATATATATGTACACACATATATGTGTGTATATATAT	N	.	PASS	PRECISE;SVMETHOD=Snifflesv1.0.11;CHR2=chr4;END=180600270;STD_quant_start=6.127435;STD_quant_stop=7.573879;Kurtosis_quant_start=0.429019;Kurtosis_quant_stop=-0.039367;SVTYPE=DEL;SUPTYPE=AL;SVLEN=-86;STRANDS=+-;RE=23;REF_strand=23;AF=1	GT:DR:DV	1/1:0:23
chr4	180778550	4596	N	GAAGAAGAAGAAGAAGAAGAAGAAGAAGAAGAAGAAGAAGAAGAAGAAGA	.	PASS	PRECISE;SVMETHOD=Snifflesv1.0.11;CHR2=chr4;END=180778553;STD_quant_start=7.483315;STD_quant_stop=7.889867;Kurtosis_quant_start=4.752710;Kurtosis_quant_stop=-0.230948;SVTYPE=INS;SUPTYPE=AL;SVLEN=51;STRANDS=+-;RE=8;REF_strand=8;AF=1	GT:DR:DV	1/1:0:8
chr4	180799663	4597	CATATATATATACATATATATATACACATATATATATACACATATATATACACATATATATACATATATATACACATATATACATACATATATACACATATATATACATATATACACATATATATATACATATATATACACATACATATATACATATATATACATATATACATATATATACATATATATACATATATACATATATATACATATATATACATATATACACATATATACATATATACATATATACATACATATATACATATATACACATACATATATACATATATATACGTACATATATATACATATATATACACATACATATATA	N	.	PASS	IMPRECISE;SVMETHOD=Snifflesv1.0.11;CHR2=chr4;END=180799997;STD_quant_start=5.887841;STD_quant_stop=11.175370;Kurtosis_quant_start=3.204142;Kurtosis_quant_stop=4.490445;SVTYPE=DEL;SUPTYPE=AL;SVLEN=-334;STRANDS=+-;RE=9;REF_strand=9;AF=1	GT:DR:DV	1/1:0:9
chr4	181313957	4598	N	ATTTCTACTTATATATCCAGTAGCCATCTTAAAGGCAGTGGGTCTTAAATCAAATCTGTTGTCTCCTTCCTTCACAAAATTCATACATTTCCTCTGAAGTCCTTCCTTTCTTGGTTAATATCATTATTCACCTCATCATCCAGAATTTTAATTATTTCACCTCTAGTACTCAAATTGTGTGTCTAATGGTCCATCTAGTCATACATTTCCATACTTAGGAGGTTTGGCCTTGTTTCTACACATTTTTATTCCAATTAATAGTGTCTTGATCTGGTGTGGTGGCTCAAGCCTGCAATCCTAACACTTTGGGAAGCCAAGGCAGGCGACTGCTTGACCCAGGATCTTGAGACTAGCCTATGCAACATAGTGAGACCCTATCATTACAAAATGAAAATAAATTAATAGCGAGTCATGATGGCATGCACCTATGGTCAGTTACTTGGGAGGCTAAGGTGGGAGGACTGAGCCAGAAGTTGAGGTTGCAATGAAATACATTGCACACTGCACTCCAGCCTAGGTGGGTCTCAAAAAACAATGTCTTATTGTAGATTTCGGTATCTAGTGGTGTGACTGTTGGCAGCAACAGCTTCATGGGCATGCAACTAGTATAGTCACATAGGGCCTCAAGAATCTGCAGAAAGACTCTGCACTTGGGTTTGATGCTCTGAGATCACCATCATCTTAAAATTCTTAATAATTGCATTTTTGAATTTGAGCTTTACTAAGAGAAGGCTGAAGAAGTGTGAGCACGGAATGAGGACTGGGAGTCTCAGCTCACATGATTCACCTCCTGACACCTTCCTGCCTCCTTTGAGAAAGGTTCTCAGCCACTTGAGCCACCTCCTGGTTGTCTAATGACTACTCCTGCCCCATGACCCCCTTCTGACCCTATCTTGAGTGGGGGGTCAGAGTGTTGGCCCTGAGAGGGTTAGGGTTGTGCCTGTTCCATGGCTGCCTGAAATAGGGCATGACAGCAGCAACCAACACTGACCTTGGGCTGGCAGCACCCCAGAGTGTTTGGTGGGCGCTGATGGGTAAGCCTCCCCAGGCCCCATCCTGATATGGCATGGAGGTGGCAATCCGCTGGGGCTGCATGTGCTTCGGGAAAGGAGGATTGACATCCTTGCCCTGGGTTAGAGGGCAGTGCTTTGTTCAGAGGCTAGTAGGGGTCTCAGGCAATGGAGTGTGGCTCACCAAGTTGCAGATCAGCACTCTCTCTGCTGGTGTCCCCACACCTGAGGGAGAGGGCGTTAAAACAGCAAATGAAAACACCATGATACATCAAAACATAGACAGAAGAAAGGACATGGTATTACATATCTTCACATTTAACATGCTGTTTGTTGCTTCTTGAACAAAGGGTCCTTTCATTTTCATCTGACCCAGAGCCCTTTAGGTCATCAGCCCTGACTCTCGAGATGCTTTTCTAACTCCTTTCCCTGATTCCAACCTCCTTGTTCTAGTCCAGCCTCACCTGTGATCTATCACATCATTGTCCTGTTTAAAACCTTCATTCACATTCTGTTTTGTGCAGGAAACTTTCAAAAGCTTGCATAATAATAATGATGAAGCCTCTTGGCACTGTGCCCCAGCCTCTACTCCACCCGCTCAGAGGAATATACCATCACCCCAGCTTACAGCAGGTAAAACGACAAAGTTTTCTCAAATCATCTGCAGTTTCTCTCATGTTGCCCTGATCGTATTTGATCCCTATTTCTATTCCTA	.	PASS	IMPRECISE;SVMETHOD=Snifflesv1.0.11;CHR2=chr4;END=181313958;STD_quant_start=2.387467;STD_quant_stop=27.874720;Kurtosis_quant_start=0.437166;Kurtosis_quant_stop=4.263984;SVTYPE=INS;SUPTYPE=AL,SR;SVLEN=1725;STRANDS=+-;RE=11;REF_strand=11;AF=1	GT:DR:DV	1/1:0:11
chr4	181317282	4599	TTTTTTTTTTTTTTTTTTTTTTTTTTTTTTTTTTTGAGACGGAGTCTCGCTCTGTCGCCCAGGCTGGAGTGCAGTGGCGCGATCTCGGCTCACTGCAAGCTCCGCCTCCCGGGTTCACGCCATTCTCCTGCCTCAGCCTCCCGAGTAGCTGGGACTACAGGTGCCCGCTACCACAGGCTGTCCT	N	.	PASS	PRECISE;SVMETHOD=Snifflesv1.0.11;CHR2=chr4;END=181317466;STD_quant_start=0.000000;STD_quant_stop=1.048809;Kurtosis_quant_start=7.000000;Kurtosis_quant_stop=-0.100000;SVTYPE=DEL;SUPTYPE=AL;SVLEN=-184;STRANDS=+-;RE=11;REF_strand=11;AF=1	GT:DR:DV	1/1:0:11
chr4	181549438	4600	TTTTTTTTTTTTTTTTTTTTTTGAGACGGAGTCTCGCTCTGTCGCCCAGGCTGGAGTGCAGTGGCGGGATCTCGGCTCACTGCAAGCTCCGCCTCCCGGGTTCACGCCATTCTCCTGCCTCAGCCTCCCAAGTAGCTGGGACTACAGGCGCCCGCCACTACGCCCGGCTAATTTTTTTGTATTTTTAGTAGAGACGGGGTTTCACCGTTTTAGCCGGGATGGTCTCGATCTCCTGACCTCGTGATCCGCCCGCCTCGGCCTCCCAAAGTGCTGGGATTACAGGCGTGAGCCACCGCGCCCGGCCCTGTGTCTTC	N	.	PASS	PRECISE;SVMETHOD=Snifflesv1.0.11;CHR2=chr4;END=181549752;STD_quant_start=0.000000;STD_quant_stop=0.000000;Kurtosis_quant_start=0.956348;Kurtosis_quant_stop=0.418358;SVTYPE=DEL;SUPTYPE=AL,SR;SVLEN=-314;STRANDS=+-;RE=17;REF_strand=17;AF=1	GT:DR:DV	1/1:0:17
chr4	181866346	4601	CCCCGTCCGGGAGGGAGGTGGGGGGGTCAGCCCCCCACCCGGCCAG	N	.	PASS	PRECISE;SVMETHOD=Snifflesv1.0.11;CHR2=chr4;END=181866397;STD_quant_start=7.476630;STD_quant_stop=6.833740;Kurtosis_quant_start=-0.090071;Kurtosis_quant_stop=-0.417526;SVTYPE=DEL;SUPTYPE=AL;SVLEN=-51;STRANDS=+-;RE=17;REF_strand=17;AF=1	GT:DR:DV	1/1:0:17
chr4	181876801	4602	TTTTTTTTTTTTTTTTTTTTTTTTTTTTTACAATTCTTTTTTTTTTTTTTTTTTTTTTTATTATACTCTAAGTTTTAGGGTACATGTGCACATTGTGCAGGTTAGTTACATATGTATACATGTGCCATGCTGGTGCACTGCACCCACTAATGTGTCATCTAGCATTAGGTATATCTCCCAATGCTATCCCTCCCCCCTCCCCCGACCCCACCACAGTCCCCAGAGTGTGATATTCCCCTTCCTGTGTCCATGTGATCTCATTGTTCAATTCCCACCTATGAGTGAGAATATGCGGTGTTTGGTTTTTTGTTCTTGCGATAGTTTACTGAGAATGATGGTTTCCAATTTCATCCATGTCCCTACAAAGGATATGAACTCATCATTTTTTATGGCTGCATAGTATTCCATGGTGTATATGTGCCACATTTTCTTAATCCAGTCTATCATTGTTGGGCATTTGGGTTGGTTCCAAGTCTTTGCTATTGTGAATAGTGCCGCAATAAACATACGTGTGCATGTGTCTTTATAGCAGCATGATTTATACTCATTTGGGTATATACCCAGTAATGGGATGGCTGGGTCAAATGGTATTTCTAGTTCTAGATCCCTGAGGAATCGCCACACTGACTTCCACAATGGTTGAACTAGTTTACAGTCCCACCAACAGTGTAAAAGTGTTCCTATTTCTCCGCATCCTCTCCAGCACCTGTTGTTTCCTGACTTTTTAATGATTGCCATTCTAACTGGTGTGAGATGATATCTCATAGTGGTTTTGATTTGCATTTCTCTGATGGCCAGTGATGATGAGCATTTCTTCATGTGTTTTTTGGCTGCATAAATGTCTTCTTTTGAGAAGTGTCTGTTCATGTCCTTCGCCCACTTTTTGATGGGGTTGTTTGTTTTTTTCTTGTAAATTTGTTTGAGTTCATTGTAGATTCTGGATATTAGCCCTTTGTCAGATGAGTAGGTTGCAAAAATTTTCTCCCATGTTGTAGGTTGCCTGTTCACTCTGATGGTAGTTTCTTTTGCTGTGCAGAAGCTCTTTAGTTTAATTAGATCCCATTTGTCAATTTTGTCTGGAGGCATCACACTACCTGACTTCAAACTATACTACAAGGCTACAGTAACCAAAACAGCATGGTACTGGTACCAAAACAGAGATATAGATCAATGGAACAGAACAGAGCCCTCAGAAATAATGCCGCATATCTACAACTATCTGATCTTTGACAAACCTGAGAAAAACAAGCAATGGGGAAAGGATTCCCTATTTAATAAATGGTGCTGGGAAAACTGGCTAGCCATATGTAGAAAGCTGAAACTGGATCCCTTCCTTACACCTTATACAAAAATCAATTCAAGATGGATTAAAGATTTAAACGTTAAACCTAAAACCATAAAAACCCTAGAAGAAAACCTAGGCATTACCATTCAGGACATAGGCGTGGGCAAGGACTTCATGTCCAAAACACCAAAAGCAATGGCAACTCTACAGCACTTTCTAG	N	.	PASS	PRECISE;SVMETHOD=Snifflesv1.0.11;CHR2=chr4;END=181878303;STD_quant_start=1.612452;STD_quant_stop=1.612452;Kurtosis_quant_start=5.484913;Kurtosis_quant_stop=4.389688;SVTYPE=DEL;SUPTYPE=AL,SR;SVLEN=-1502;STRANDS=+-;RE=18;REF_strand=18;AF=1	GT:DR:DV	1/1:0:18
chr4	181952556	4603	ATACGTGTGTGTGTATATACGTATATACACACACACGTATATATACATATGTATATAT	N	.	PASS	PRECISE;SVMETHOD=Snifflesv1.0.11;CHR2=chr4;END=181952614;STD_quant_start=3.605551;STD_quant_stop=2.701851;Kurtosis_quant_start=0.472605;Kurtosis_quant_stop=-1.125505;SVTYPE=DEL;SUPTYPE=AL;SVLEN=-58;STRANDS=+-;RE=18;REF_strand=18;AF=1	GT:DR:DV	1/1:0:18
chr4	182001310	4604	ATTTTATATATATTATATATAATATATAATATTTTATATATATTATATATAATATATAAT	N	.	PASS	IMPRECISE;SVMETHOD=Snifflesv1.0.11;CHR2=chr4;END=182001370;STD_quant_start=31.272992;STD_quant_stop=32.310989;Kurtosis_quant_start=-0.560423;Kurtosis_quant_stop=-0.293920;SVTYPE=DEL;SUPTYPE=AL;SVLEN=-60;STRANDS=+-;RE=8;REF_strand=8;AF=1	GT:DR:DV	1/1:0:8
chr4	182001811	4605	CCAGCAGAATAAAATGTTAGGTAGAAAATTACCAAA	N	.	PASS	PRECISE;SVMETHOD=Snifflesv1.0.11;CHR2=chr4;END=182001847;STD_quant_start=8.452482;STD_quant_stop=5.196152;Kurtosis_quant_start=5.506691;Kurtosis_quant_stop=4.740741;SVTYPE=DEL;SUPTYPE=AL;SVLEN=-36;STRANDS=+-;RE=9;REF_strand=9;AF=1	GT:DR:DV	1/1:0:9
chr4	182007960	4606	TTTTTTTTTTTTTTTTTTTTTTTTTTTTTTTTTTTT	N	.	PASS	IMPRECISE;SVMETHOD=Snifflesv1.0.11;CHR2=chr4;END=182007996;STD_quant_start=6.260990;STD_quant_stop=12.891858;Kurtosis_quant_start=2.000000;Kurtosis_quant_stop=0.107061;SVTYPE=DEL;SUPTYPE=AL;SVLEN=-36;STRANDS=+-;RE=5;REF_strand=5;AF=1	GT:DR:DV	1/1:0:5
chr4	182160321	4607	N	<DUP>	.	PASS	IMPRECISE;SVMETHOD=Snifflesv1.0.11;CHR2=chr4;END=182161545;STD_quant_start=48.633836;STD_quant_stop=62.563967;Kurtosis_quant_start=4.647428;Kurtosis_quant_stop=0.319635;SVTYPE=DUP;SUPTYPE=SR;SVLEN=1224;STRANDS=-+;RE=8;REF_strand=8;AF=1	GT:DR:DV	1/1:0:8
chr4	182161703	4608	N	<DUP>	.	PASS	IMPRECISE;SVMETHOD=Snifflesv1.0.11;CHR2=chr4;END=182162923;STD_quant_start=532.800713;STD_quant_stop=379.408487;Kurtosis_quant_start=-0.147868;Kurtosis_quant_stop=0.427849;SVTYPE=DUP;SUPTYPE=SR;SVLEN=1220;STRANDS=-+;RE=5;REF_strand=5;AF=1	GT:DR:DV	1/1:0:5
chr4	182201707	4609	N	GATGTGTTTAAAATAATTGATGAAATGAGGCA	.	PASS	PRECISE;SVMETHOD=Snifflesv1.0.11;CHR2=chr4;END=182201707;STD_quant_start=9.591663;STD_quant_stop=8.956686;Kurtosis_quant_start=0.126024;Kurtosis_quant_stop=0.614095;SVTYPE=INS;SUPTYPE=AL;SVLEN=31;STRANDS=+-;RE=9;REF_strand=9;AF=1	GT:DR:DV	1/1:0:9
chr4	182289313	4610	N	TCTCAAATACTTTCTATAATAAATACTTTCTTATGGCTAAATAAGAAAAAAATGTATATCTGTTGAATAGATAGGTGAGAAAAAATAATTATAAGACTCCATGAAATGTAGTAATCTAGGGATATGAGATTACAGACAGATTTTTTCTTTTACAACCCAAATAAAATATTTCAAGAGAAATAATATTAAATTATAAAATAAATGTCAGACATTATGAGGAGCTTTTATGCATACCACTGCGATCTAAGTATCTTCACTTCTTTTTTTTTTTGAGATGGAATCTCCCTCTGTCCCCCCAGGCTGGAGTGCAATGGCACGATCTCCAGTTCACTGCAACCTCCGTCTCCTGGGTTCAAGCAATTCTCCTGTCTCTCAGCCTCCCAGGCGGCTGGGATAACAGGTGCCTGCCACTATGCCCAGTAATTTTGTATTTTTAGTGGAGACAGGGTTTTTTACCATGTTAGTCAGGCTGGTGCAGAACTCCTGGGCCTCAGGTGATCCACCCACCTAGGCTTTCCAAGTATCTTCACTTTGGCTTCAATTTGGGTTGCCACTGGCTTCTCTTTACTTAGTTATATATGTTAGTTTCAAAATATTATAAAATGACCAGGGACAAAAGGGAACATTATAACCAGTCTTCTAAGAACACGATGTAGCTCTAGAAGTAGAAATTTGAATGATGTTCAGAAAGTAATAAATGCCACTAAATTCCTCAAGTATGCATATCGCTTTTAGAAACAAAATATAAACAAATTTAGAGGTCACATGCAGAAATGACATCACCCCAAATTCTACGTAACCGGTGGCACCACAAAGTAACCCCAGATAAGTAAAGGACTGTTTGAAAGGGGAATGGAATAGCACAGGCGTACTGTGTAACCAAAGGCGGATTAATTTAACAGAAGAATCAAAAAGTTTTACAGAGCCTTTCCTAACCTCCTTAATGGTGAGTTCTAAGGGGTTGTGGTAGTGACTAAGTCTAAATATTCTAGCATTTTCCAACTGAAAAATGTGGGAATTTTCTGAACTATTAATAGTATGTACCTTCAGTTTGAAGAACTGCAGCATTGATCGCGAGGAGAAAAATAAGAGGCACTGAGAGAAATCAGACAAAGCCAAGTTGAGTGCAGGTTACCGGAGGATGGCTATCAACTATTTTTGTTTTCTTATGAAGGAAGAGAGG	.	PASS	IMPRECISE;SVMETHOD=Snifflesv1.0.11;CHR2=chr4;END=182289313;STD_quant_start=0.000000;STD_quant_stop=14.604794;Kurtosis_quant_start=2.438353;Kurtosis_quant_stop=-0.611154;SVTYPE=INS;SUPTYPE=AL,SR;SVLEN=1163;STRANDS=+-;RE=17;REF_strand=17;AF=1	GT:DR:DV	1/1:0:17
chr4	182325825	4611	N	AAGTTCTCCATAAGGCTCTGCCTCCAGCAGCAGTCTTCTGC	.	PASS	PRECISE;SVMETHOD=Snifflesv1.0.11;CHR2=chr4;END=182325825;STD_quant_start=2.645751;STD_quant_stop=2.258318;Kurtosis_quant_start=2.432653;Kurtosis_quant_stop=-0.035755;SVTYPE=INS;SUPTYPE=AL;SVLEN=42;STRANDS=+-;RE=10;REF_strand=10;AF=1	GT:DR:DV	1/1:0:10
chr4	182722801	4612	AAAATATATATATATATATATATATATATATAT	N	.	PASS	PRECISE;SVMETHOD=Snifflesv1.0.11;CHR2=chr4;END=182722832;STD_quant_start=3.535534;STD_quant_stop=2.626785;Kurtosis_quant_start=2.717482;Kurtosis_quant_stop=1.926932;SVTYPE=DEL;SUPTYPE=AL;SVLEN=-31;STRANDS=+-;RE=11;REF_strand=11;AF=1	GT:DR:DV	1/1:0:11
chr4	182725280	4613	N	AGGGAGGGAGGAGGAAACCATGAAGGAAAGAAGGGAGGGAGGAAGGAAGGAGAAGGAGGGGAGGGAAAG	.	PASS	IMPRECISE;SVMETHOD=Snifflesv1.0.11;CHR2=chr4;END=182725280;STD_quant_start=24.451994;STD_quant_stop=25.587106;Kurtosis_quant_start=3.102550;Kurtosis_quant_stop=3.920736;SVTYPE=INS;SUPTYPE=AL;SVLEN=69;STRANDS=+-;RE=11;REF_strand=11;AF=1	GT:DR:DV	1/1:0:11
chr4	182777158	4614	GGAAAGGGAAAGAAGGAAGGAAAGGAAGAAGGAAGGAAGGAAAGGGAAAGAAGGAAGGAAAGGAAGAAGGAAGGA	N	.	PASS	PRECISE;SVMETHOD=Snifflesv1.0.11;CHR2=chr4;END=182777237;STD_quant_start=7.231874;STD_quant_stop=6.260990;Kurtosis_quant_start=-1.443114;Kurtosis_quant_stop=-0.893793;SVTYPE=DEL;SUPTYPE=AL;SVLEN=-79;STRANDS=+-;RE=17;REF_strand=17;AF=1	GT:DR:DV	1/1:0:17
chr4	182935118	4615	ACGTATATATACGTGTATATACGTATATACACATATATACGTATATATACGTGTATATACGTATATACACATATATA	N	.	PASS	IMPRECISE;SVMETHOD=Snifflesv1.0.11;CHR2=chr4;END=182935190;STD_quant_start=10.217632;STD_quant_stop=9.576012;Kurtosis_quant_start=-0.996409;Kurtosis_quant_stop=-1.143670;SVTYPE=DEL;SUPTYPE=AL;SVLEN=-72;STRANDS=+-;RE=13;REF_strand=13;AF=1	GT:DR:DV	1/1:0:13
chr4	182961153	4616	GGGGAGGGGAGGGGAGAAGAGGGCAGGGGAGGGGAGGGCAGAAGAGGGCAGGGGAGGGGAGGGCAGAAGAGGGCAGGGGAGGGGAGGGGAGAAGAGGGCAGGGGAGGGGAGGGCAGAAGAGGGCAGGGGAGGGGAGGGCAGAAGAGGGCAGGGGAGGGGAGGGCAGAAGAGGGCAGG	N	.	PASS	PRECISE;SVMETHOD=Snifflesv1.0.11;CHR2=chr4;END=182961330;STD_quant_start=3.535534;STD_quant_stop=2.569047;Kurtosis_quant_start=2.139100;Kurtosis_quant_stop=3.422409;SVTYPE=DEL;SUPTYPE=AL;SVLEN=-177;STRANDS=+-;RE=16;REF_strand=16;AF=1	GT:DR:DV	1/1:0:16
chr4	183022212	4617	N	CAGAGGAAGGGAGGAAGGAGGAAAAGAAAGAAGGAGTGGAGGGAGGAGGGAGGGAGGAAGAAGGAAGGAAAGAAGGAAGGAAGGAAAGAAGGGAGGAGGAAGGAAGGAAAGAAGGAAGGAAGGAAAGAAGGGAGGGAGGAAGGAAAGAAGGGA	.	PASS	IMPRECISE;SVMETHOD=Snifflesv1.0.11;CHR2=chr4;END=183022220;STD_quant_start=34.497826;STD_quant_stop=16.275749;Kurtosis_quant_start=6.133417;Kurtosis_quant_stop=4.435731;SVTYPE=INS;SUPTYPE=AL;SVLEN=148;STRANDS=+-;RE=14;REF_strand=14;AF=1	GT:DR:DV	1/1:0:14
chr4	183035424	4618	TTTTTTGACAACTATGAAGTTCCTATGAATGAAATGCATAGAATTTAGTCTGAGAA	N	.	PASS	PRECISE;SVMETHOD=Snifflesv1.0.11;CHR2=chr4;END=183035481;STD_quant_start=2.846050;STD_quant_stop=1.612452;Kurtosis_quant_start=0.272865;Kurtosis_quant_stop=0.828219;SVTYPE=DEL;SUPTYPE=AL;SVLEN=-57;STRANDS=+-;RE=13;REF_strand=13;AF=1	GT:DR:DV	1/1:0:13
chr4	183151980	4619	ATATATATATATATATATATATATATATATC	N	.	PASS	PRECISE;SVMETHOD=Snifflesv1.0.11;CHR2=chr4;END=183152013;STD_quant_start=0.894427;STD_quant_stop=1.581139;Kurtosis_quant_start=3.761185;Kurtosis_quant_stop=1.960816;SVTYPE=DEL;SUPTYPE=AL;SVLEN=-33;STRANDS=+-;RE=12;REF_strand=12;AF=1	GT:DR:DV	1/1:0:12
chr4	183542770	4620	TATATATAAAATATATAATATATAATACATATT	N	.	PASS	IMPRECISE;SVMETHOD=Snifflesv1.0.11;CHR2=chr4;END=183542804;STD_quant_start=5.709641;STD_quant_stop=11.296017;Kurtosis_quant_start=4.980918;Kurtosis_quant_stop=4.383723;SVTYPE=DEL;SUPTYPE=AL;SVLEN=-34;STRANDS=+-;RE=10;REF_strand=10;AF=1	GT:DR:DV	1/1:0:10
chr4	183548793	4621	N	GGTATATTCACAGTATATAACTTGTATACTGAATAT	.	PASS	PRECISE;SVMETHOD=Snifflesv1.0.11;CHR2=chr4;END=183548793;STD_quant_start=3.987480;STD_quant_stop=4.312772;Kurtosis_quant_start=-0.183638;Kurtosis_quant_stop=-0.655557;SVTYPE=INS;SUPTYPE=AL;SVLEN=37;STRANDS=+-;RE=12;REF_strand=12;AF=1	GT:DR:DV	1/1:0:12
chr4	183864919	4622	TGTATTCCCTTGTCCCTCCTTCTGTATTCCCAAATGTCCCTCCTTCTGTATTCCCAAATGTCCCTCCTTCTGCATTCCCAAATGTTCCTCCTTCTGTATTCCCTTGTCCCTCCTTCTGTATTCCCAAATGTCCCTCCTTCTGTATTCCCAAATGTCCCTCCTTCTGTATTCCCTTGTCCCTCCTTCTGTATTCCCAAATGTCCCTCCTTCTGTATTCCCAAATGTCCCTCCTTCTGCATTCCCAAATGTTCCTCCTTCTGTATTCCCTTGTCCCTCCTTCTGTATTCCCAAATGTCTCTCCTTCTGTATTACCAAATGTCCCTCCTTCTGTATTCCCTTGTCCCTCCTTCT	N	.	PASS	IMPRECISE;SVMETHOD=Snifflesv1.0.11;CHR2=chr4;END=183865270;STD_quant_start=18.346662;STD_quant_stop=18.253767;Kurtosis_quant_start=0.880704;Kurtosis_quant_stop=0.888949;SVTYPE=DEL;SUPTYPE=AL;SVLEN=-351;STRANDS=+-;RE=13;REF_strand=13;AF=1	GT:DR:DV	1/1:0:13
chr4	183892140	4623	GGAGGGAGGGAGGGAAGGAAAGAAAAGAAAGAAAGAGAGAGAAAGAAAGAGAGAAAGGAAGGAAGGGAGGGAGGGAGGGAATAAAGGAAG	N	.	PASS	IMPRECISE;SVMETHOD=Snifflesv1.0.11;CHR2=chr4;END=183892230;STD_quant_start=26.872716;STD_quant_stop=24.278150;Kurtosis_quant_start=-1.127011;Kurtosis_quant_stop=-1.128525;SVTYPE=DEL;SUPTYPE=AL;SVLEN=-90;STRANDS=+-;RE=7;REF_strand=7;AF=1	GT:DR:DV	1/1:0:7
chr4	184085414	4624	GGTGTGCGCATATATATATATATATATATATATATATATATATACATATATATATTATATATACATATATATATATATATACATATATATATTATATATACA	N	.	PASS	PRECISE;SVMETHOD=Snifflesv1.0.11;CHR2=chr4;END=184085514;STD_quant_start=2.626785;STD_quant_stop=8.043631;Kurtosis_quant_start=1.171694;Kurtosis_quant_stop=-1.458849;SVTYPE=DEL;SUPTYPE=AL;SVLEN=-100;STRANDS=+-;RE=13;REF_strand=13;AF=1	GT:DR:DV	1/1:0:13
chr4	184257880	4625	GGTCTGAAGGCTGGGAGGCGAGAACCCCACAGAGAAACAGCAGGTCTGAAGGCTGGGAGGCGAGAACCCCACAGAGAAACAGCAGGTCTGAAGGCTGGGAGGCGAGAACCCCACAGAGAAACAGCAGGTCTGAAGGCTGGGAGGCGAGAACCCCACAGAGAAACAGCAGGTCTGAAGGCTGGGAGGCGAGAACCCCACAGAGAAACAGCAGGTCTGAAGGCTGGGAGGCGAGAACCCCACAGAGAAACAGCAGGTCTGAAGGCTGGGAGGCGAGAACCCCACAGAGAAACAGCAGGTCTGAAGGCTGGGAGGCGAGAACCCCACAGAGAAACAGCAGGTCTGAAGGCTGGGAGGCGAGAACCCCACAGAGAAACA	N	.	PASS	IMPRECISE;SVMETHOD=Snifflesv1.0.11;CHR2=chr4;END=184258257;STD_quant_start=13.780421;STD_quant_stop=15.234829;Kurtosis_quant_start=0.242834;Kurtosis_quant_stop=0.020351;SVTYPE=DEL;SUPTYPE=AL;SVLEN=-377;STRANDS=+-;RE=12;REF_strand=12;AF=1	GT:DR:DV	1/1:0:12
chr4	184271188	4626	CTTTTCTTTTCTTTTCTTTTCTTTTCTTTTCTTTTCTTT	N	.	PASS	PRECISE;SVMETHOD=Snifflesv1.0.11;CHR2=chr4;END=184271227;STD_quant_start=6.715653;STD_quant_stop=5.357238;Kurtosis_quant_start=-1.841665;Kurtosis_quant_stop=-1.364027;SVTYPE=DEL;SUPTYPE=AL;SVLEN=-39;STRANDS=+-;RE=17;REF_strand=17;AF=1	GT:DR:DV	1/1:0:17
chr4	184303700	4627	TTTTTTTTTTTTTTTTTTTTTTTTTTTTGAGACAGAGTCTCGCTCTGTCGCCCAGGCTGGAGTGCAGTGGCGGGATCTCGGCTCACTGCAAGCTCCGCCTCCCGGGTTCACGCCATTCTCCTGCCTCAGCCTCCCAAGTAGCTGGGACTACAGGCGCCCGCCACTACGCCCGGCTAATTTTTTGTATTTTTAGTAGAGACGGGGTTTCACCGTTTTAGCCGGGATGGTCTCGATCTCCTGACCTCGTGATCCGCCCGCCTCGGCCTCCCAAAGTGCTGGGATTACAGGCGTGAGCCACCGCGCCCGGCCAACATAGCACTTTC	N	.	PASS	PRECISE;SVMETHOD=Snifflesv1.0.11;CHR2=chr4;END=184304023;STD_quant_start=0.000000;STD_quant_stop=0.674200;Kurtosis_quant_start=-1.272121;Kurtosis_quant_stop=-1.464720;SVTYPE=DEL;SUPTYPE=AL;SVLEN=-323;STRANDS=+-;RE=22;REF_strand=22;AF=1	GT:DR:DV	1/1:0:22
chr4	184384455	4628	N	AAGGTTCAAGCAATTCTCCAACCTTCACCTCCC	.	PASS	IMPRECISE;SVMETHOD=Snifflesv1.0.11;CHR2=chr4;END=184384456;STD_quant_start=10.105691;STD_quant_stop=9.987492;Kurtosis_quant_start=-1.676389;Kurtosis_quant_stop=-1.677973;SVTYPE=INS;SUPTYPE=AL;SVLEN=32;STRANDS=+-;RE=8;REF_strand=8;AF=1	GT:DR:DV	1/1:0:8
chr4	184385426	4629	TGCGCTGATTGGTGCGCTTTTATAGAGTGCTGATTGGTGCGTTTACAATCCTTTAGCTAGACACAG	N	.	PASS	PRECISE;SVMETHOD=Snifflesv1.0.11;CHR2=chr4;END=184385492;STD_quant_start=0.000000;STD_quant_stop=1.264911;Kurtosis_quant_start=-0.322544;Kurtosis_quant_stop=1.204391;SVTYPE=DEL;SUPTYPE=AL;SVLEN=-66;STRANDS=+-;RE=18;REF_strand=18;AF=1	GT:DR:DV	1/1:0:18
chr4	184543838	4630	N	TCCTGGCTAACAAGGTGAAACCCCGTCTCTACTAAAAATACAAAAATTAGCCGGGCGCGTATGGGCGCCTGCAATCCAGCTACTCGAGGCTGAGGCAGGAGAATATGAACTCGAAGCGGGAGCTTGCAGTGAGCCGAGATTGCGCCCACTGCAGTCCAGCTCAAGACAGAGCGAGACTCCGTCTCAAAAAAAAAAAAAAAGAATTCAAGACCA	.	PASS	IMPRECISE;SVMETHOD=Snifflesv1.0.11;CHR2=chr4;END=184543842;STD_quant_start=26.448062;STD_quant_stop=57.433440;Kurtosis_quant_start=-0.215759;Kurtosis_quant_stop=2.923613;SVTYPE=INS;SUPTYPE=AL;SVLEN=214;STRANDS=+-;RE=10;REF_strand=10;AF=1	GT:DR:DV	1/1:0:10
chr4	184546493	4631	N	GTATGTATATATATATATGTATATATATGGCACTCTGCTATGTATGTGTATATATATATATGTATGTGTGTGT	.	PASS	PRECISE;SVMETHOD=Snifflesv1.0.11;CHR2=chr4;END=184546493;STD_quant_start=1.788854;STD_quant_stop=6.332456;Kurtosis_quant_start=3.797521;Kurtosis_quant_stop=-0.120590;SVTYPE=INS;SUPTYPE=AL;SVLEN=73;STRANDS=+-;RE=11;REF_strand=11;AF=1	GT:DR:DV	1/1:0:11
chr4	184853478	4632	GTATACATACAGTATATGTATGTATACATACAGTATATGTATGTATACATACAGTATATGTATGT	N	.	PASS	PRECISE;SVMETHOD=Snifflesv1.0.11;CHR2=chr4;END=184853543;STD_quant_start=9.964939;STD_quant_stop=9.721111;Kurtosis_quant_start=-2.016079;Kurtosis_quant_stop=-1.812554;SVTYPE=DEL;SUPTYPE=AL;SVLEN=-65;STRANDS=+-;RE=19;REF_strand=19;AF=1	GT:DR:DV	1/1:0:19
chr4	185095821	4633	N	CCTGCCAGTATGTGTCAGAACCAGATTGGAACTAAT	.	PASS	PRECISE;SVMETHOD=Snifflesv1.0.11;CHR2=chr4;END=185095821;STD_quant_start=6.648308;STD_quant_stop=6.220932;Kurtosis_quant_start=-0.685292;Kurtosis_quant_stop=-0.127629;SVTYPE=INS;SUPTYPE=AL;SVLEN=36;STRANDS=+-;RE=15;REF_strand=15;AF=1	GT:DR:DV	1/1:0:15
chr4	185156233	4634	GTCTGTCCATTTATCTATCTATCTATCTATCTATCTATCT	N	.	PASS	PRECISE;SVMETHOD=Snifflesv1.0.11;CHR2=chr4;END=185156273;STD_quant_start=0.000000;STD_quant_stop=1.477098;Kurtosis_quant_start=-1.699365;Kurtosis_quant_stop=-1.821515;SVTYPE=DEL;SUPTYPE=AL;SVLEN=-40;STRANDS=+-;RE=22;REF_strand=22;AF=1	GT:DR:DV	1/1:0:22
chr4	185178557	4635	N	TCAGGAGGAGGGAAGGAAGGAAGGAAGGAAGGAAGGCAG	.	PASS	PRECISE;SVMETHOD=Snifflesv1.0.11;CHR2=chr4;END=185178557;STD_quant_start=1.414214;STD_quant_stop=2.280351;Kurtosis_quant_start=-0.976811;Kurtosis_quant_stop=-1.519154;SVTYPE=INS;SUPTYPE=AL;SVLEN=39;STRANDS=+-;RE=18;REF_strand=18;AF=1	GT:DR:DV	1/1:0:18
chr4	185545634	4636	ACGGCCTCCATCACTGACCTGTTTCTGACCACAGCCTCCATCACTGACCTGTTTCTGACCACAGCCTCCATCACTGACCTGTTTCTGTCCACAGCCTCCATCACTGACCTGTTTCTGA	N	.	PASS	IMPRECISE;SVMETHOD=Snifflesv1.0.11;CHR2=chr4;END=185545755;STD_quant_start=8.961027;STD_quant_stop=10.488088;Kurtosis_quant_start=-0.902667;Kurtosis_quant_stop=-1.029616;SVTYPE=DEL;SUPTYPE=AL;SVLEN=-121;STRANDS=+-;RE=19;REF_strand=19;AF=1	GT:DR:DV	1/1:0:19
chr4	185574048	4637	GGGAGGAAGGAAGGAAAGAAGGGAAAGAAGGGAGGGAGGGAGGAAGGAGGGAAGGGAGAAAGGAAGGAAGGAAGAAGGGAAGGAAGGAAGGAAAGAAGGGAAAGAAGAGGGAGGGA	N	.	PASS	IMPRECISE;SVMETHOD=Snifflesv1.0.11;CHR2=chr4;END=185574133;STD_quant_start=7.895146;STD_quant_stop=11.401754;Kurtosis_quant_start=-2.086688;Kurtosis_quant_stop=-0.111049;SVTYPE=DEL;SUPTYPE=AL;SVLEN=-85;STRANDS=+-;RE=25;REF_strand=25;AF=1	GT:DR:DV	1/1:0:25
chr4	185665778	4638	TTTTTTTTTTTTTTTTTTTTTTTTTTTTTTTGAGACGGAGTCTCGCTCTGTCGCCCAGGCTGGAGTGCAGTGGCGCGATCTCGGCTCACTGCAAGCTCCGCCTCCCGGGTTCACGCCATTCTCCTGCCTCAGCCTCCCGAGTAGCTGGGACTACAGGCGCCCGCTACCACGCCCGGCTAATTTTTTGTATTTTTAGTAGAGACGGGGTTTCACCGTGTTAGCCAGGATGGTCTCGATCTCCTGACCTCGTGATCCGCCCGCCTCTGCCTCCCAAAGTGCTGGGATTACAGGCGTGAGCCACCGCGCCCGGCCTAAAAC	N	.	PASS	PRECISE;SVMETHOD=Snifflesv1.0.11;CHR2=chr4;END=185666095;STD_quant_start=2.258318;STD_quant_stop=1.760682;Kurtosis_quant_start=-0.459845;Kurtosis_quant_stop=-0.458267;SVTYPE=DEL;SUPTYPE=AL;SVLEN=-317;STRANDS=+-;RE=12;REF_strand=12;AF=1	GT:DR:DV	1/1:0:12
chr4	185883564	4639	GTGTACACTGTACCCGTCCCTGGTAGAGTGCACACTGTACCCGTCCCTGGAATAGTGCACATTGTACCGGTCCCTGGAATAGTGCACATTGTACTCGTCCTTGGAATAGTG	N	.	PASS	IMPRECISE;SVMETHOD=Snifflesv1.0.11;CHR2=chr4;END=185883670;STD_quant_start=11.581235;STD_quant_stop=10.612493;Kurtosis_quant_start=-0.963446;Kurtosis_quant_stop=-0.884753;SVTYPE=DEL;SUPTYPE=AL;SVLEN=-106;STRANDS=+-;RE=8;REF_strand=8;AF=1	GT:DR:DV	1/1:0:8
chr4	185886788	4640	N	<DUP>	.	PASS	IMPRECISE;SVMETHOD=Snifflesv1.0.11;CHR2=chr4;END=185888993;STD_quant_start=508.402031;STD_quant_stop=270.062724;Kurtosis_quant_start=-1.690815;Kurtosis_quant_stop=-0.262339;SVTYPE=DUP;SUPTYPE=SR;SVLEN=2205;STRANDS=-+;RE=8;REF_strand=8;AF=1	GT:DR:DV	1/1:0:8
chr4	185944181	4641	TTTCTCTCTCTCTCTCTCTCTCTCTCTCTCTCTCTCTC	N	.	PASS	PRECISE;SVMETHOD=Snifflesv1.0.11;CHR2=chr4;END=185944224;STD_quant_start=9.208692;STD_quant_stop=9.705668;Kurtosis_quant_start=0.197757;Kurtosis_quant_stop=-0.964961;SVTYPE=DEL;SUPTYPE=AL;SVLEN=-43;STRANDS=+-;RE=5;REF_strand=5;AF=1	GT:DR:DV	1/1:0:5
chr4	185982902	4642	N	CTGAAACAGTCTAAATAGCTATCCACTATTCATGCTGCTAGTCAAA	.	PASS	PRECISE;SVMETHOD=Snifflesv1.0.11;CHR2=chr4;END=185982903;STD_quant_start=5.558777;STD_quant_stop=5.176872;Kurtosis_quant_start=-1.648830;Kurtosis_quant_stop=-1.496598;SVTYPE=INS;SUPTYPE=AL;SVLEN=44;STRANDS=+-;RE=18;REF_strand=18;AF=1	GT:DR:DV	1/1:0:18
chr4	186155551	4643	CTGGCCGGGCGCGGTGGCTCACGCCTGTAATCCCAGCACTTTGGGAGGCCGAGGCGGGCGGATCACGAGGTCAGGAGATCGAGACCATCCTGGCTAACACGGTGAAACCCCGTCTCTACTAAAAATACAAAAAATTAGCCGGGCGTGGTGGCGGGCGCCTGTAGTCCCAGCTACTCGGGAGGCTGAGGCAGGAGAATGGCGTGAACCCAGGAGGCGGAGCTTGCAGTGAGCCGAGATCGCGCCACTGCACTCCAGCCTGGGCGACAGAGCGAGACTCTGTCTCAAAAAAAAAAAAAAAAAAAAAGTTTAG	N	.	PASS	PRECISE;SVMETHOD=Snifflesv1.0.11;CHR2=chr4;END=186155862;STD_quant_start=5.319774;STD_quant_stop=8.443933;Kurtosis_quant_start=0.261247;Kurtosis_quant_stop=0.694737;SVTYPE=DEL;SUPTYPE=AL,SR;SVLEN=-311;STRANDS=+-;RE=10;REF_strand=10;AF=1	GT:DR:DV	1/1:0:10
chr4	186361924	4644	N	GCGGAAAATTGGCTCCACATACCGTAATCCCCAACACTGGGAGGCCGGGCGGAGGCGGATCACGAGGTCAGGAGATGAGACCATCCGGCTAAAGCGGGTGAAACCCCGTCTCTACTGAAAACACAAAAAAATTAGCCGAGGGGCGTGGTGGCGAGGCGCCTGTAGTCCCAGCTACTCGGAGGCTGAGGCAGGAAGAATGGCGAACCGGGAGGCGGAGCTTGCAGTGAGCCGAGATCGCCCTGCACTCCAGCCTGGGCGACAGAAGCGAGACTCAAATATAAAAAAA	.	PASS	IMPRECISE;SVMETHOD=Snifflesv1.0.11;CHR2=chr4;END=186361924;STD_quant_start=5.138093;STD_quant_stop=14.131525;Kurtosis_quant_start=0.910124;Kurtosis_quant_stop=-0.335079;SVTYPE=INS;SUPTYPE=AL,SR;SVLEN=274;STRANDS=+-;RE=10;REF_strand=10;AF=1	GT:DR:DV	1/1:0:10
chr4	186382160	4645	N	TTTTTTTTTTTTTTTTGAGACGGAGTCTCACCTTTTCGCCTGCTGCTGGACTGCAGTGGCGCTTATCCTGCTCACTGCAAGCTCCGCCTCTTAGTTCTCCCAGCTGGGATTACAGGCACCCACCACCACGCCTCGCCAATTTTTTTGTATTTTTTTAGTAGAGACGGGGTTTCACCGTGTTAGCCAGGATGGTCTCCGATCTCCTGACCTCGTGATCCGCCCCGCCCGGCCTCCCAAAGTGCTGGGATTAC	.	PASS	IMPRECISE;SVMETHOD=Snifflesv1.0.11;CHR2=chr4;END=186382161;STD_quant_start=2.936835;STD_quant_stop=13.869932;Kurtosis_quant_start=1.471330;Kurtosis_quant_stop=-1.100678;SVTYPE=INS;SUPTYPE=AL,SR;SVLEN=261;STRANDS=+-;RE=8;REF_strand=8;AF=1	GT:DR:DV	1/1:0:8
chr4	186441635	4646	AAATATTCATATTTTCTAACCCCCAAATGTAGGACACAAGGGCTAATACATGCTTGACAAGAGGTCAGAGTATTTAAAATTAGGATTATGCCTTAAAATCCCATCCTTAGAATAACCATAGTCATAAATTAATACTCATAGACTTGCAATAGAAGCCTCTGCTAGAGCTACAACTTGGAAAATTACCCTTAAACTCCAATTCTGGAGAGATGTTAGCAAAACGTGGGCTCCCATCCTGGTCTAAACTCACTTTGTGCTTAGTAAATACTTGCTGAATTACTTACATGCTGGGGTGACGGATGCAACCATGATGAAGGATCACTGGGGATTTGGTACTTCGGTCAGATCTATCTAGTTGGCCTCATTTCTTGCATCTCATATTAACGAAATTGGGTTTAAAAATTAGGAGAAATTCTTGCATGGAAAAATAAGTTGCAAAGGATGCAGTGCAATATTGGATGTGTGCTGTGTAGGGAAAAGGAAATGCAGAGTCCCTTCTGGTTGGTCCAGGTAATGATAAGAGGCTGAGTGGTCAATAAGTGCATGTCTATTGACTTTAATTCTTAAAAGCACCATATAGTCTCTTTTTCTCATGTGTCACCTCCAGGTGATAAATTGATGACGGTGGGAGGAAGCAGGTCAGCCTGGGCATCTCTGCAAAAGGCTAGATACAAGTGAGAACTCTACCTCAAGAACTTTCCTTTTTTCTTCCACTATTTTCTTCTAGCAAAGAAAATGTTGACTAGAGGTGTCATTATTCACCAGCCCACCTAGTATGTCAGGGGGAGTCGCCATCAGCATTCAGATCCCTTCTCATTATATTTATTATCTGTGCCATCCATTTTCTTTTGCTCACTTACCCCAAAGAGCAAAAGTCTTACCTAGCCTAAGTATCCCACTCAACTTTCTTTTCTTTTCTTTTTTTTTTTTTTTGAGACAGGGTCTTGCTCTGTCACCCAAGCTGGAGTGCAGTGGTGCAATCACAGCTCACTGCAGCCTCGACATCCTGGGCTCAAGCACTCCTCCCACCTCAGCCTTCTGTGTAGCTGGGACTTACAGGTGTGTACCAACATGCCCTGGTTAATTTTTAAAATTTATAGAAATGGGGTCTCACCATGTTGCCCAGGCTGGTCTCAAACTCCAGGGCTCAAGCAATCTTTTTGCCTCTGCCTCCCAAAGGATTATAGGTGTGAGTCAATGCGCCTGGCCCCACTCAACTTTCAAGATTACTTTCCATGCAACAGCTGAGAGTGATGGCAGAACACCATTTTGAGAACTGGCTCCCAGGACAGGTCCTGGCAATGTTAGAAAATGCACAGCTCATTTTTAGGCCCTCCAGTTCCTTTCATCCATTTGTCAGCTATTTATTGAGCTGTGGGCTATTTATTGAGCTGGAGGGACTCAGAGGGAAGACAACAGCCTCAAGGTTCCTGCCTTCATGAACATATTCTCTGTCCTGCTCACTCCTTTTGGGGCTTATTTTCTCCTACTTTTGCTTTTAGTGGATTTTAGATTCAGACTCTACCTTCCCTTTAGTCAAAACTCTACGACAACAATCTAATAAACTCATTTCCTCTAAAGATTACATTACTCAGGATCCTTCTTCTCCAGGAGAGATTATATTTTAACTGAAAATAAAGCTTTGTTCCATTTGTCACGACCCTCGTAATAGCAATGAAGAAGGCATTCCTAGCCTCTAGGATGTCCTATCATGTAGGCAGCTAACTATCTCACCAGCAAGAAACGCCAGGAGACTTTCGGATCCCAGCCTGGGGTGGGGGTAACGTACTGATAATAAGGACAGCTACCACTTACTTGAGTATTTCTATGAATAACTCAATGTGCCAACTTCTCTGCTTGTATTATTTTATTCTAATTTTTGAGAAGCCCTAGGAGACACATGTACTGATGTTATTCAACATCTTTTCACAAAAGAAATCAGAGGCTTATGGAGACAAGTAGAAAACTTGAAGGACAAATTCAGGAGTTGATTTTCTTGAAAGGGGAAATACTGCTAAACATAAATTACAAATACGTTTTCAGTTCCCTTTCATCAGTTATATAGAACAACTACATGCTGGGAATATCTAATCAGTTTAGCAGGAACATGTGTTTCAAAAGGGATGGTAAATTCATGTATCTGTATCTCTAAACCTTTAGAGCTTCTATGTAGAGGTCATAAAATGCTTTTCTTAATTAGATTTATGAGTACATCACAATCAAGATTTGATTTAATTTCAGGTTTTTTGGGCCTTTTGAAAGTAGACATAGATAAGCATCAGATGATTAGTTTAGTTTATTACAGTTGCCTCCAGAGAAAATCCTTTATCTTTTATAATTCAGCTGTAACGGCAGAATATCACCATCATCACACTAGGCAACACTCTTTTCTTAGAGTAAATTTAATTACAGAATCCCAGAAATGAGAATTAAAGAAG	N	.	PASS	PRECISE;SVMETHOD=Snifflesv1.0.11;CHR2=chr4;END=186444073;STD_quant_start=0.707107;STD_quant_stop=0.000000;Kurtosis_quant_start=6.800738;Kurtosis_quant_stop=0.552026;SVTYPE=DEL;SUPTYPE=AL,SR;SVLEN=-2438;STRANDS=+-;RE=18;REF_strand=18;AF=1	GT:DR:DV	1/1:0:18
chr4	186481861	4647	TTGGTGACACAGCTCTTGGTGACACAGCTCTAGGTATCACAGCTCTTGGTGTCACATCTCTAGGTGTCACAGCTCTTGGTGACACAGCTCTTGGTGTCACAGCTCTAGGTGTCACAGCTCTTGGTGACACAGCTCTAGGTATCACAGCTCTTGGTGTCACAGCTCTTGGTGACACAGCTCTTGGTCTCACAGCTC	N	.	PASS	PRECISE;SVMETHOD=Snifflesv1.0.11;CHR2=chr4;END=186482056;STD_quant_start=7.733046;STD_quant_stop=7.259477;Kurtosis_quant_start=-1.258527;Kurtosis_quant_stop=-1.257317;SVTYPE=DEL;SUPTYPE=AL;SVLEN=-195;STRANDS=+-;RE=14;REF_strand=14;AF=1	GT:DR:DV	1/1:0:14
chr4	186609615	4648	N	<DUP>	.	PASS	PRECISE;SVMETHOD=Snifflesv1.0.11;CHR2=chr4;END=186609910;STD_quant_start=2.966479;STD_quant_stop=3.271085;Kurtosis_quant_start=0.921944;Kurtosis_quant_stop=-1.337013;SVTYPE=DUP;SUPTYPE=SR;SVLEN=295;STRANDS=-+;RE=14;REF_strand=14;AF=1	GT:DR:DV	1/1:0:14
chr4	186631265	4649	CCCAAGGTTGAAGATCCCCAGTAATATTTCAGCTTGCTTTCACTCGATGTTAATCCAACACCTATAACTCT	N	.	PASS	PRECISE;SVMETHOD=Snifflesv1.0.11;CHR2=chr4;END=186631337;STD_quant_start=8.324662;STD_quant_stop=8.342661;Kurtosis_quant_start=0.349402;Kurtosis_quant_stop=-0.458582;SVTYPE=DEL;SUPTYPE=AL;SVLEN=-72;STRANDS=+-;RE=12;REF_strand=12;AF=1	GT:DR:DV	1/1:0:12
chr4	186702788	4650	CCATTGCCTCCGGCCTCTCCAGCGTCCCTTC	N	.	PASS	PRECISE;SVMETHOD=Snifflesv1.0.11;CHR2=chr4;END=186702819;STD_quant_start=8.406347;STD_quant_stop=8.406347;Kurtosis_quant_start=-1.229664;Kurtosis_quant_stop=-1.229664;SVTYPE=DEL;SUPTYPE=AL;SVLEN=-31;STRANDS=+-;RE=6;REF_strand=6;AF=1	GT:DR:DV	1/1:0:6
chr4	186717627	4651	N	CCCCTGTCACGGTGAGGCTGGGCATCAGCGCTGTGGCCACGCCACTCCCTGGTCACGGTGGGGCTGGGCATGCCTGGGCCAGGCCACGCCTGTT	.	PASS	IMPRECISE;SVMETHOD=Snifflesv1.0.11;CHR2=chr4;END=186717651;STD_quant_start=15.498387;STD_quant_stop=17.966636;Kurtosis_quant_start=-0.286354;Kurtosis_quant_stop=-0.272437;SVTYPE=INS;SUPTYPE=AL;SVLEN=94;STRANDS=+-;RE=5;REF_strand=5;AF=1	GT:DR:DV	1/1:0:5
chr4	186920830	4652	ATTCCAAACGTTTCACTCACAGGGCACAGTCTTCCAAACGTTTCACTCACAGGGCACAGT	N	.	PASS	PRECISE;SVMETHOD=Snifflesv1.0.11;CHR2=chr4;END=186920890;STD_quant_start=0.316228;STD_quant_stop=0.316228;Kurtosis_quant_start=0.353795;Kurtosis_quant_stop=0.332589;SVTYPE=DEL;SUPTYPE=AL;SVLEN=-60;STRANDS=+-;RE=17;REF_strand=17;AF=1	GT:DR:DV	1/1:0:17
chr4	186955568	4653	TAGGATTCCCGATCCCTCAGGGTACAGATCACACCTGATACACGC	N	.	PASS	IMPRECISE;SVMETHOD=Snifflesv1.0.11;CHR2=chr4;END=186955613;STD_quant_start=10.761041;STD_quant_stop=7.536577;Kurtosis_quant_start=0.947745;Kurtosis_quant_stop=1.815393;SVTYPE=DEL;SUPTYPE=AL;SVLEN=-45;STRANDS=+-;RE=16;REF_strand=16;AF=1	GT:DR:DV	1/1:0:16
chr4	186964130	4654	CCCAGCTGTGAAATACACATATATGAACACACACATACACACAGAATTGATACCATGATGGTACCTCCCACCTGTGAAATATACATATATGAACATACACATGCACACAGAATTCGTACCATGATGGTAC	N	.	PASS	IMPRECISE;SVMETHOD=Snifflesv1.0.11;CHR2=chr4;END=186964261;STD_quant_start=12.529964;STD_quant_stop=13.076697;Kurtosis_quant_start=1.351525;Kurtosis_quant_stop=1.021287;SVTYPE=DEL;SUPTYPE=AL;SVLEN=-131;STRANDS=+-;RE=16;REF_strand=16;AF=1	GT:DR:DV	1/1:0:16
chr4	187013629	4655	N	ATGGGTGCCCGGCTGCTCCGCACCGCCCGTGGGTGCCGGCTGCTCCAGCACCCGCCCGT	.	PASS	IMPRECISE;SVMETHOD=Snifflesv1.0.11;CHR2=chr4;END=187013632;STD_quant_start=22.158520;STD_quant_stop=21.192569;Kurtosis_quant_start=-0.484603;Kurtosis_quant_stop=-1.338609;SVTYPE=INS;SUPTYPE=AL;SVLEN=58;STRANDS=+-;RE=8;REF_strand=8;AF=1	GT:DR:DV	1/1:0:8
chr4	187079774	4656	N	GGAGCCCAGCCCCTGTGCATACTACCGCTCAGCCCAAGGTGCA	.	PASS	PRECISE;SVMETHOD=Snifflesv1.0.11;CHR2=chr4;END=187079774;STD_quant_start=7.475887;STD_quant_stop=9.140873;Kurtosis_quant_start=-1.576877;Kurtosis_quant_stop=-1.344266;SVTYPE=INS;SUPTYPE=AL;SVLEN=40;STRANDS=+-;RE=9;REF_strand=9;AF=1	GT:DR:DV	1/1:0:9
chr4	187093488	4657	N	<DEL>	.	PASS	PRECISE;SVMETHOD=Snifflesv1.0.11;CHR2=chr4;END=187098237;STD_quant_start=2.478479;STD_quant_stop=1.603567;Kurtosis_quant_start=0.342888;Kurtosis_quant_stop=2.574074;SVTYPE=DEL;SUPTYPE=SR;SVLEN=-4749;STRANDS=+-;RE=7;REF_strand=7;AF=1	GT:DR:DV	1/1:0:7
chr4	187219087	4658	N	AAAAATACACACATGAAACTATTATACATGAAACACGCAAACACACATGAAACAAGCACACAGCACA	.	PASS	IMPRECISE;SVMETHOD=Snifflesv1.0.11;CHR2=chr4;END=187219087;STD_quant_start=35.049964;STD_quant_stop=36.057246;Kurtosis_quant_start=-0.649493;Kurtosis_quant_stop=-0.664449;SVTYPE=INS;SUPTYPE=AL;SVLEN=66;STRANDS=+-;RE=8;REF_strand=8;AF=1	GT:DR:DV	1/1:0:8
chr4	187349348	4659	ACGGTCACACAGACAGGCCTCCTGATGGTCGAACAGACAGGCCTCCTGACGGTCACACAGACAGGCCTCCTGACGGTCACACAGACAGGCCTCCTGATGGTCGAACAGACAGGCCTCCTGACGGTCACACAGACAGGCCTCCTGACGGTCACACAGACAGGCCTGCAT	N	.	PASS	IMPRECISE;SVMETHOD=Snifflesv1.0.11;CHR2=chr4;END=187349516;STD_quant_start=15.049917;STD_quant_stop=15.705625;Kurtosis_quant_start=-0.004410;Kurtosis_quant_stop=-0.063813;SVTYPE=DEL;SUPTYPE=AL;SVLEN=-168;STRANDS=+-;RE=6;REF_strand=6;AF=1	GT:DR:DV	1/1:0:6
chr4	187468042	4660	N	<DUP>	.	PASS	IMPRECISE;SVMETHOD=Snifflesv1.0.11;CHR2=chr4;END=187468291;STD_quant_start=202.473867;STD_quant_stop=200.256086;Kurtosis_quant_start=-1.047817;Kurtosis_quant_stop=-0.986662;SVTYPE=DUP;SUPTYPE=SR;SVLEN=249;STRANDS=-+;RE=6;REF_strand=6;AF=1	GT:DR:DV	1/1:0:6
chr4	187548282	4661	CCTGGCACATAAAGTGAGCTTCACCAGCCCACAGAATGAATGAATGAATGAATGAATGAGGGACCAACATGGCAC	N	.	PASS	IMPRECISE;SVMETHOD=Snifflesv1.0.11;CHR2=chr4;END=187548355;STD_quant_start=24.041631;STD_quant_stop=24.281680;Kurtosis_quant_start=-0.143658;Kurtosis_quant_stop=-0.172098;SVTYPE=DEL;SUPTYPE=AL;SVLEN=-73;STRANDS=+-;RE=12;REF_strand=12;AF=1	GT:DR:DV	1/1:0:12
chr4	187614520	4662	CTGGATGAACGAACTGTGTCACAGCACGTGGGAGATGACAGTGGAGGAGTTCTGAGCCTTGGCCCAGCGGATTTGCTGCTTTCCTCGAGCACCCAGAACCCCGAGACCACCATGTAAACGGGTCCAGGACAGGCTGCGGGATGATCACAGACACAGGGCCTAGGAGCTGCTGCCTGCAGCGAACACCCAGCCACCTCCTGGGAGCAGGGCCCTCGAGCTCAACAGCAACTGATCAAACATGAGTCAGCCCGTGGAAAACAGCCAAGGAAACACCCAGCTGAGCCCAGCCCAAATCGCCCACCCACAGAACGGTGACCCAAATGAGTGG	N	.	PASS	PRECISE;SVMETHOD=Snifflesv1.0.11;CHR2=chr4;END=187614848;STD_quant_start=0.000000;STD_quant_stop=0.000000;Kurtosis_quant_start=0.091673;Kurtosis_quant_stop=-0.474632;SVTYPE=DEL;SUPTYPE=AL,SR;SVLEN=-328;STRANDS=+-;RE=18;REF_strand=18;AF=1	GT:DR:DV	1/1:0:18
chr4	187623150	4663	CCCCCACACAGGTGACACAGACATGAGGCCAGGAGCCG	N	.	PASS	IMPRECISE;SVMETHOD=Snifflesv1.0.11;CHR2=chr4;END=187623189;STD_quant_start=11.184811;STD_quant_stop=10.173495;Kurtosis_quant_start=0.423368;Kurtosis_quant_stop=-0.112494;SVTYPE=DEL;SUPTYPE=AL;SVLEN=-39;STRANDS=+-;RE=13;REF_strand=13;AF=1	GT:DR:DV	1/1:0:13
chr4	187634012	4664	N	TCTGTGAGAAGTACCGATTAGGCCGTATGAGACATTACAAACACCTAGGGCAGAAAGTCACCC	.	PASS	IMPRECISE;SVMETHOD=Snifflesv1.0.11;CHR2=chr4;END=187634013;STD_quant_start=21.760055;STD_quant_stop=26.771253;Kurtosis_quant_start=-1.030903;Kurtosis_quant_stop=-1.327450;SVTYPE=INS;SUPTYPE=AL;SVLEN=69;STRANDS=+-;RE=11;REF_strand=11;AF=1	GT:DR:DV	1/1:0:11
chr4	187742428	4665	N	<DUP>	.	PASS	IMPRECISE;SVMETHOD=Snifflesv1.0.11;CHR2=chr4;END=187742810;STD_quant_start=41.928511;STD_quant_stop=57.578931;Kurtosis_quant_start=0.910481;Kurtosis_quant_stop=0.010626;SVTYPE=DUP;SUPTYPE=SR;SVLEN=382;STRANDS=-+;RE=6;REF_strand=6;AF=1	GT:DR:DV	1/1:0:6
chr4	187795709	4666	TCTTTTTTTTTTTTTTTTTTTTTTTTTTTTGAGACGGAGTCTGGCTCTGTCGCCCAGGCTGGAGTGCAGTGGCGGGATCTCGGCTCACTGCAAGCTCCGCCTCCCGGGTTCACGCCATTCTCCTGCCTCAGCCTCCCAAGTAGCTGGGACTACAGGCGCCCGCCACTACGCCCGGCTAATTTTTTGTATTTTTAGTAGAGACGGGGTTTCACCGTTTTAGCCAGGATGGTCTCGATCTCCTGACCTCGTGATCCGCCCGCCTCGGCCTCCCAAAGTGCTGGGATTACAGGCGTGAGCCACCGCGCCCGGCCAACAAATTATC	N	.	PASS	PRECISE;SVMETHOD=Snifflesv1.0.11;CHR2=chr4;END=187796029;STD_quant_start=9.192388;STD_quant_stop=7.382412;Kurtosis_quant_start=6.905774;Kurtosis_quant_stop=6.423618;SVTYPE=DEL;SUPTYPE=AL;SVLEN=-320;STRANDS=+-;RE=10;REF_strand=10;AF=1	GT:DR:DV	1/1:0:10
chr4	188135737	4667	GGCTGTGGGGGTTCAGGTGTCATCACATGTGAGAGAGGCTGTGGGGGTGACAGTGTCATCACATGTGAGAGAGGCTGTGGGGGTGACAGTGTCATCACATGTGAGAGAGGCTGTGGGGGTTCAGGTGCCACCACATGGGAGACAGGCTGTGGGGGTGACAGTGTCATCACATGTGAGAGAGGCTGTGGGGGTGACAGTGTCATCACATGTGAGAGAGGCTGTGGGGGTGACAGTGTCATCACATGTGTGA	N	.	PASS	IMPRECISE;SVMETHOD=Snifflesv1.0.11;CHR2=chr4;END=188135987;STD_quant_start=41.643727;STD_quant_stop=40.891319;Kurtosis_quant_start=4.117433;Kurtosis_quant_stop=4.162128;SVTYPE=DEL;SUPTYPE=AL;SVLEN=-250;STRANDS=+-;RE=11;REF_strand=11;AF=1	GT:DR:DV	1/1:0:11
chr4	188225575	4668	GGGTGGCCCTGTCTCTGCCTCCGTCTCCTCCTCTGGGTGGCCCTGTCTCTGCCTCCGTCTCCTCCTCTG	N	.	PASS	IMPRECISE;SVMETHOD=Snifflesv1.0.11;CHR2=chr4;END=188225644;STD_quant_start=10.363397;STD_quant_stop=9.813256;Kurtosis_quant_start=-1.061820;Kurtosis_quant_stop=-1.127459;SVTYPE=DEL;SUPTYPE=AL;SVLEN=-69;STRANDS=+-;RE=13;REF_strand=13;AF=1	GT:DR:DV	1/1:0:13
chr4	188353615	4669	N	ATGACTCACTGGGAAGCTGCTCCCACCCTCCCACCTCTTCTGTTATCCCTACACTCCAGCAGGAGCACTTGGTCTACCGGGGAAGCTGCTCCCCACCTCCCCACCTCTTCTTCTGTCTCCCTACACTCCAGCAGTGAGCACTTGCCTACTGGAAAGTTGCTCCCACCTCCCACCTCTTCTTCTGTATCTCTACTCCAGCAGGAGCCTTTACCTACTCGGGAAATTGCCCCCACCTCCACCTCCCACCTCTTCTTCTGTATCCCTACACCCAGCAGGAGCACTTACCTACTGGGAAGCTGCTCCCCCACCTCCAACCTCTTTCTCTGTATCCCTACACTCCAGCAGGAG	.	PASS	IMPRECISE;SVMETHOD=Snifflesv1.0.11;CHR2=chr4;END=188353615;STD_quant_start=41.997619;STD_quant_stop=58.989830;Kurtosis_quant_start=-0.665638;Kurtosis_quant_stop=-1.511785;SVTYPE=INS;SUPTYPE=AL;SVLEN=348;STRANDS=+-;RE=5;REF_strand=5;AF=1	GT:DR:DV	1/1:0:5
chr4	188426379	4670	AAGCGCTTCCTCCACGCTCCACAACGGCCTTCCCCGCCCAGA	N	.	PASS	IMPRECISE;SVMETHOD=Snifflesv1.0.11;CHR2=chr4;END=188426419;STD_quant_start=10.139033;STD_quant_stop=9.327379;Kurtosis_quant_start=-1.301108;Kurtosis_quant_stop=0.033932;SVTYPE=DEL;SUPTYPE=AL;SVLEN=-40;STRANDS=+-;RE=12;REF_strand=12;AF=1	GT:DR:DV	1/1:0:12
chr4	188525032	4671	N	CCTCTCCTCCTCTCTCTCCTCCTCCCCTCTCCTCTCACTCCCTCCTCCTCTCTCCTCTCCTCTCGTCTCTCCCTCTCCTCCTCCCCTCCCCTCTCCTCTCTCCCCTCCCCTCTCCTCTCCTCCTCTCTACTCTCCTCCCTCCCCTCTACACCCTCCTCCCTTCTCTCTCCTTCCTCTCTCTCTCCTCCT	.	PASS	IMPRECISE;SVMETHOD=Snifflesv1.0.11;CHR2=chr4;END=188525033;STD_quant_start=11.930353;STD_quant_stop=52.260565;Kurtosis_quant_start=-1.060676;Kurtosis_quant_stop=0.676043;SVTYPE=INS;SUPTYPE=AL;SVLEN=197;STRANDS=+-;RE=6;REF_strand=6;AF=1	GT:DR:DV	1/1:0:6
chr4	188613547	4672	TCCCTTCCATAGGCAGCTAATCTAGGACAGAGCTCCCTTCCATAGGCAGCTAATCTAGGACAGAGCTCCCTTCCATAGGCAGCTAATCTAGGAAGAGCT	N	.	PASS	IMPRECISE;SVMETHOD=Snifflesv1.0.11;CHR2=chr4;END=188613645;STD_quant_start=12.509996;STD_quant_stop=12.153189;Kurtosis_quant_start=0.855508;Kurtosis_quant_stop=0.731064;SVTYPE=DEL;SUPTYPE=AL;SVLEN=-98;STRANDS=+-;RE=12;REF_strand=12;AF=1	GT:DR:DV	1/1:0:12
chr4	188685652	4673	TGAGGCAAGATTCAGGCTTGATTTTCAGCAGTCTCAGCCCTGTGGCTAGAGAGATGAGGCCTCCTGAGCTGGTCACAGGACAAGATTCAGGCTTGATTTTCAGCAATCTCAGCCCTGTGGCTAGAGGGATGAGTCCTCCTGAGCTGGTCACAGGACAAGATTCAGGCTTGATTTTCAGCAATCTCAGCCCTGTGGCTAGAGA	N	.	PASS	IMPRECISE;SVMETHOD=Snifflesv1.0.11;CHR2=chr4;END=188685854;STD_quant_start=65.039988;STD_quant_stop=64.590247;Kurtosis_quant_start=0.777239;Kurtosis_quant_stop=0.851667;SVTYPE=DEL;SUPTYPE=AL;SVLEN=-202;STRANDS=+-;RE=10;REF_strand=10;AF=1	GT:DR:DV	1/1:0:10
chr4	188913144	4674	N	GGGAGGCCGTGGGAGAGGGGCCGTGGGGAGAGGGAGGGAGGGCCGTGGGGAGAGGGAGGGAGACCGTGGGGAGAGGGGGCCGTGGGGAGGGAGGCCGTGGGGGAGAGGGAGAGGAGGGGGGCCGTGGGGGAGAGGAGACCAAGTGGGGAGAGGGAGAGGGAGACCGTGGGGAGAGGGAGGGCCGTGGGGAGGAGAGGAGAGGAGAGGGAGACCGTGGGGAGGGAGAGTG	.	PASS	IMPRECISE;SVMETHOD=Snifflesv1.0.11;CHR2=chr4;END=188913144;STD_quant_start=32.037478;STD_quant_stop=38.570714;Kurtosis_quant_start=-1.238787;Kurtosis_quant_stop=-1.005887;SVTYPE=INS;SUPTYPE=AL;SVLEN=228;STRANDS=+-;RE=12;REF_strand=12;AF=1	GT:DR:DV	1/1:0:12
chr4	188958911	4675	AAAAAAAAAAAAAAAAAAAAAAAAGAAAAAAAAAAAAAGAAAA	N	.	PASS	PRECISE;SVMETHOD=Snifflesv1.0.11;CHR2=chr4;END=188958953;STD_quant_start=0.894427;STD_quant_stop=3.193744;Kurtosis_quant_start=2.000000;Kurtosis_quant_stop=-0.595156;SVTYPE=DEL;SUPTYPE=AL;SVLEN=-42;STRANDS=+-;RE=5;REF_strand=5;AF=1	GT:DR:DV	1/1:0:5
chr4	188987861	4676	TATATATATATATACACAAATATATATATATATATATACACAAATATATATATATATATATA	N	.	PASS	PRECISE;SVMETHOD=Snifflesv1.0.11;CHR2=chr4;END=188987927;STD_quant_start=5.147815;STD_quant_stop=5.796551;Kurtosis_quant_start=-0.741142;Kurtosis_quant_stop=-1.569657;SVTYPE=DEL;SUPTYPE=AL;SVLEN=-66;STRANDS=+-;RE=19;REF_strand=19;AF=1	GT:DR:DV	1/1:0:19
chr4	189028174	4677	TTATTTATTTATTTTTGAGACCGAATCTCTGTCGCCCAGGCTGGAGCACAGTGGCACGATCTCAGCTCACTGCAACCTCCGCCTCCCGGGTTCAA	N	.	PASS	IMPRECISE;SVMETHOD=Snifflesv1.0.11;CHR2=chr4;END=189028270;STD_quant_start=21.356498;STD_quant_stop=10.502381;Kurtosis_quant_start=2.540645;Kurtosis_quant_stop=1.849175;SVTYPE=DEL;SUPTYPE=AL;SVLEN=-96;STRANDS=+-;RE=10;REF_strand=10;AF=1	GT:DR:DV	1/1:0:10
chr4	189121389	4678	N	ATATTCTCTAATATATAAACATATATATTCTCTAATATATAAATATATATTCTCTAATATATAAATATATATATTCTCTTAATATATAAATATATATAGCTCCTCTAATATATATATATATTTCTAATATATATATATATTCTCTAATATATATATAG	.	PASS	IMPRECISE;SVMETHOD=Snifflesv1.0.11;CHR2=chr4;END=189121389;STD_quant_start=16.679329;STD_quant_stop=16.715262;Kurtosis_quant_start=-1.216730;Kurtosis_quant_stop=-1.365121;SVTYPE=INS;SUPTYPE=AL;SVLEN=151;STRANDS=+-;RE=5;REF_strand=5;AF=1	GT:DR:DV	1/1:0:5
chr4	189190173	4679	ACCTTCAGCCTTCCACCCGCCTCCTCCCTCCTCCCTATGCCCAGGCTACCACCTTCAGCCTTCCACCCGCCTCCTCCCTCCTCCCTATGCCCAGGCTACCACCTTCAGCCTTCCACCCGCCTCCTCCCTCCTCCCTATGCCCAGGCTACCACCTTCAGCCTTCCACCCGCCTCCTCCCTCCTCCCTATGCCCAGGCTACCACCTTCAGCCTTCCACCCGCCTCCTCCCTCCTCCCTATGCCCAGGCTACCACCTTCAGCCTTCCACCCGCCTCCTCCCTCCTCCCTATGCCCAGGCTACCACCTTCAGCCTTCCACCCGCCTCCTCCCTCCTCCCTATGCCCAGGCTACCACCTTCAGCCTTCCACCCGCCTCCTCCCTCCTCCCTATGCCCAGGCTACCACC	N	.	PASS	IMPRECISE;SVMETHOD=Snifflesv1.0.11;CHR2=chr4;END=189190576;STD_quant_start=12.969194;STD_quant_stop=12.806248;Kurtosis_quant_start=-0.404476;Kurtosis_quant_stop=-0.304343;SVTYPE=DEL;SUPTYPE=AL;SVLEN=-403;STRANDS=+-;RE=5;REF_strand=5;AF=1	GT:DR:DV	1/1:0:5
chr4	189294180	4680	N	ATTACATGGAGCATGTATCTGGGAGAAGAACATTGCTGACCTCTGTAGGAAGAAAGACTGGCCACATGGGTATGTATCTCGGAGAAGAACATTGCTGACCTCTCTGTAGGAAGAAAGACTGGCCCACATGGGTATGTGTATCTCTCGGAGAGAACATTGCTGACCTCTGTAGGAAGAAAGACTGGCCACATGGAGCATGTGTATCTTGGAAGAACATTGCTGACACTCTGTGGGAAGAAAGGCTGGCCACATGGGTATGTGTATCTCGGGAGAAGAACATTGCTTTGACCTCTGTAGGAAGAAAGACT	.	PASS	IMPRECISE;SVMETHOD=Snifflesv1.0.11;CHR2=chr4;END=189294183;STD_quant_start=20.399142;STD_quant_stop=27.651853;Kurtosis_quant_start=3.168783;Kurtosis_quant_stop=3.784920;SVTYPE=INS;SUPTYPE=AL;SVLEN=308;STRANDS=+-;RE=8;REF_strand=8;AF=1	GT:DR:DV	1/1:0:8
chr4	189314724	4681	N	<DUP>	.	PASS	IMPRECISE;SVMETHOD=Snifflesv1.0.11;CHR2=chr4;END=189315043;STD_quant_start=86.992337;STD_quant_stop=3.027650;Kurtosis_quant_start=2.990227;Kurtosis_quant_stop=-1.629421;SVTYPE=DUP;SUPTYPE=SR;SVLEN=319;STRANDS=-+;RE=6;REF_strand=6;AF=1	GT:DR:DV	1/1:0:6
chr4	189315363	4682	GGGGTGGGGAGTGGCTCTGAGAGGCCGGAGTGAGGCCTGAGTGAAGGGATGGGAGAAGCAAATCCATTGAGTAGGGATGGGGAGTGGCTCTGAGAGGCCGGAGTGAGGCCTGAGTGAAGGGATGGGAGAAGCAAATCCATTGAGTAGGGGTGGGGAGTGGCTCTGAGAGGCCGGAGTGAGGCCTGAGTGAAGGGATGGGAGAAGCAAATCCATTGAGTAGGGGTGGGGAGTGGCTCTGAGAGGCCGGAGTGAGGCCGGACTGAAGGGATGGGAGAAGCAAATCCATTGA	N	.	PASS	IMPRECISE;SVMETHOD=Snifflesv1.0.11;CHR2=chr4;END=189315657;STD_quant_start=114.443217;STD_quant_stop=82.180442;Kurtosis_quant_start=4.834214;Kurtosis_quant_stop=4.670512;SVTYPE=DEL;SUPTYPE=AL,SR;SVLEN=-294;STRANDS=+-;RE=8;REF_strand=8;AF=1	GT:DR:DV	1/1:0:8
chr4	189364195	4683	CCCCCCATTATCCGGAAGTGATATCTAACATCCCCCATTATCTGGAAGTGTTATCTGACATCCCCCATTATCCGGAAGTGAATATCTAACATCTCCCCATTATCTGGAAGTGTTATCTAACATCCCCCCCATTATCTGGAGTGATATCTAACATCCCCCCATTATCTGGAAGTGATATCTAACATCCCCCCATTATCTGGAAGTGATAGCTAACATCCCCCCATTATCTGGAAGTGATAGCTAACATCCCATTATCTGGAAGTGAATATCTAACATC	N	.	PASS	IMPRECISE;SVMETHOD=Snifflesv1.0.11;CHR2=chr4;END=189364472;STD_quant_start=19.228885;STD_quant_stop=19.535225;Kurtosis_quant_start=-1.243893;Kurtosis_quant_stop=-1.135409;SVTYPE=DEL;SUPTYPE=AL;SVLEN=-277;STRANDS=+-;RE=8;REF_strand=8;AF=1	GT:DR:DV	1/1:0:8
chr4	189366023	4684	TCAGGGTCTCTGTGTAGTTATCTGTGTGACTCAGCATGGGGAGACGATAGGGAAAATCAGGGTCTCTGTGTAGTTATCTGTGTGACTCAGCATGGGGAGACGATAGGGAAAATCAGGGTCTCTGTGTAGTTATCTGTGTGACTCAGCATGGGGAGACGATAGGGAAAATCAGGGTCTCTGTGTAGTTAATCTCTGTGACTCAGCATGGGGAGACGATAGGGAAAATCAGGGTCTCTGTGTAGTTATCTGTGTGACTCAGCATGGGGAGACGATAGGGAAAATCAGGGTCTCTGTGTAGTTAATCTCTGTGACTCAGCATGGGGAGACGATAGGGAAAATCAGGGTCTCTGTGTAGTTAATCTCTGTGACTCAGCATGGGGAGACGATAGGGAAAATCAGGGTCTCTGTGTAGTTAATCTGTGTGACTCAGCATGGGGAGACGATAGGGAAAATCAGGGTCTCTGTGTAGTTATCTGTGTGACTCAGCATGGGGAGACGATAGGGAAAATCAGGGTCTCTGTGTAGTTATCTGTGTGACTCAGCATGGGGAGACGATAGGGAAAATCAGGGTCTCTGTGTAGTTATCTGTGTGACTCAGCATGGGGAGACGATAGGGAAAATCAGGGTCTCTGTGTAGTTATCTGTGTGACTCAGTATGGGGAGACGATAGGGAAAATCAGGGTCTCTGTGTAGTTATCTGTGTGACTCAGCATGGGGAGACGATAGGGAAAATCAGGGTCTCTGTGTAGTTAATCTGTGTGACTCAGCATGGGGAGACCATAGGGAAAATCAGGGTCTCTGTGTAGTTAATCTCTGTGACTCAGCATGGGGAGATGATAGGGAAA	N	.	PASS	IMPRECISE;SVMETHOD=Snifflesv1.0.11;CHR2=chr4;END=189366868;STD_quant_start=265.269674;STD_quant_stop=297.108286;Kurtosis_quant_start=5.829348;Kurtosis_quant_stop=2.606209;SVTYPE=DEL;SUPTYPE=AL,SR;SVLEN=-845;STRANDS=+-;RE=9;REF_strand=9;AF=1	GT:DR:DV	1/1:0:9
chr4	189425699	4685	N	<DUP>	.	PASS	IMPRECISE;SVMETHOD=Snifflesv1.0.11;CHR2=chr4;END=189427701;STD_quant_start=445.426088;STD_quant_stop=572.570694;Kurtosis_quant_start=-0.317396;Kurtosis_quant_stop=-0.470912;SVTYPE=DUP;SUPTYPE=SR;SVLEN=2002;STRANDS=-+;RE=5;REF_strand=5;AF=1	GT:DR:DV	1/1:0:5
chr4	189785591	4686	TCCAGACCCAAGGCCCAATCTCCCTTCCCTGTGGAGCGTCACCCCATCTTCTCCTTCCCTGTGCAGGGTCACCCCGTCTTCAC	N	.	PASS	IMPRECISE;SVMETHOD=Snifflesv1.0.11;CHR2=chr4;END=189785673;STD_quant_start=25.639813;STD_quant_stop=24.261080;Kurtosis_quant_start=0.178355;Kurtosis_quant_stop=0.306400;SVTYPE=DEL;SUPTYPE=AL;SVLEN=-82;STRANDS=+-;RE=11;REF_strand=11;AF=1	GT:DR:DV	1/1:0:11
chr4	189790671	4687	N	AGTGACACATCACATGAGTCTCACTTCCATCTCACTCCTTCTTAATATCATATACATATGTACTGAGGGCTCACTGCATGTCTATAGTTGTAGT	.	PASS	IMPRECISE;SVMETHOD=Snifflesv1.0.11;CHR2=chr4;END=189790673;STD_quant_start=24.384421;STD_quant_stop=26.220221;Kurtosis_quant_start=-1.097040;Kurtosis_quant_stop=-1.238772;SVTYPE=INS;SUPTYPE=AL;SVLEN=92;STRANDS=+-;RE=11;REF_strand=11;AF=1	GT:DR:DV	1/1:0:11
chr4	189793254	4688	GGCCGGGCGCGGTGGCTCACGCCTGTAATCCCAGCACTTTGGGAGGCCGAGGCGGGCGGATCACGAGGTCAGGAGATCGAGACCATCCCGGCTAAAACGGTGAAACCCCGTCTCTACTAAAAATACAAAAATTAGCCGGGCGCAGTGACAGGCGCCTGTGGTCCCAGCTACTCGGGTCTGAGGCAGGAGAATGGCGTGAACCCGGGAGGCGGAGCTCGCAGTGAGCCGAGATCGCGCCCCTGCACTCCAGCCTGGGCGACAGAGCGAGACTCCGTCTCAAAAAAAAAAAAAAGAAAAAAAAAAAGAAAGTACTGGATTA	N	.	PASS	PRECISE;SVMETHOD=Snifflesv1.0.11;CHR2=chr4;END=189793573;STD_quant_start=7.334848;STD_quant_stop=6.745369;Kurtosis_quant_start=0.347729;Kurtosis_quant_stop=0.917739;SVTYPE=DEL;SUPTYPE=AL,SR;SVLEN=-319;STRANDS=+-;RE=10;REF_strand=10;AF=1	GT:DR:DV	1/1:0:10
chr4	189795341	4689	GTTAATAGCACACTCTTTGACTCTCAAGGATCCAATGCAGAACTGTGGTCCCAGCATAATTATTAGTTAATAGCTCACTCTTTGACTCTCAAGGATCCAATGCAGATCTGCGGTCCCAGCATAATTATTAGTTAATAGCACACTCTTTGACTCTCAAGGATCCAATGCAGATCTGTGGTCCCAGCATAATTATTAGTTAATAGCACACTCTTTGACTCTCAAGGATCCAATGCAGATCTGTGGTCCCAGCATAATTATTAGTTAATAGCACACTCTTTGACTCTCAAGGATCCAATACAGATCTGTGGTCCCAGCATAATTATTAGTTAATGGCACACTCTTTGACTCTCAAGGATCCAATGCAGATCTGTGGTCCCAGCATAATTATTAGTTAATGGCACACTCTTTGACTCTCAAGGATCCAATGCAGATCTGTGGTCCCAGCATAATTATTAGTTAATGGCACACTCTTTGACTCTCAAGGATCCAATGCAGATCTGTGGTCCCAGCATAATTATT	N	.	PASS	IMPRECISE;SVMETHOD=Snifflesv1.0.11;CHR2=chr4;END=189795860;STD_quant_start=135.168413;STD_quant_stop=123.571841;Kurtosis_quant_start=-0.536757;Kurtosis_quant_stop=-0.541056;SVTYPE=DEL;SUPTYPE=AL,SR;SVLEN=-519;STRANDS=+-;RE=12;REF_strand=12;AF=1	GT:DR:DV	1/1:0:12
chr4	189804182	4690	N	GGCGGGCGGGCAGATCAGTAGAGATCAGGGAGATCAGAGACCATCTGGCTAACATGGTGAAACCCGGTGTCTACTAAAAAATAGAAAAAAATTAGCCGGGCCGCGGTGAGCATGCCTGTAATCCCAGGCACTTTGGGAGC	.	PASS	IMPRECISE;SVMETHOD=Snifflesv1.0.11;CHR2=chr4;END=189804183;STD_quant_start=11.979149;STD_quant_stop=14.352700;Kurtosis_quant_start=0.541409;Kurtosis_quant_stop=0.288426;SVTYPE=INS;SUPTYPE=AL;SVLEN=138;STRANDS=+-;RE=12;REF_strand=12;AF=1	GT:DR:DV	1/1:0:12
chr4	189826094	4691	N	<DUP>	.	PASS	IMPRECISE;SVMETHOD=Snifflesv1.0.11;CHR2=chr4;END=189826393;STD_quant_start=82.601453;STD_quant_stop=150.114623;Kurtosis_quant_start=-0.875545;Kurtosis_quant_stop=-1.448235;SVTYPE=DUP;SUPTYPE=SR;SVLEN=299;STRANDS=-+;RE=11;REF_strand=11;AF=1	GT:DR:DV	1/1:0:11
chr4	189826587	4692	N	AGAGACGCTTTCCTGGGCTGTGGGACCCTCAGGGCTCAC	.	PASS	PRECISE;SVMETHOD=Snifflesv1.0.11;CHR2=chr4;END=189826589;STD_quant_start=7.071068;STD_quant_stop=5.709641;Kurtosis_quant_start=-0.977440;Kurtosis_quant_stop=-1.542098;SVTYPE=INS;SUPTYPE=AL;SVLEN=37;STRANDS=+-;RE=5;REF_strand=5;AF=1	GT:DR:DV	1/1:0:5
chr4	189877574	4693	N	TGTTATGAATTTCTTTCCAAGTTCTGTCTTGAGACAATGGGAGGCAGTATAGCTATTAACCTAAATTAAGAAGTGCTCAATGAAACATATTGAAGAGGTTTTGAATTTAGGATTATCCAATAGGATCGTCAATGG	.	PASS	IMPRECISE;SVMETHOD=Snifflesv1.0.11;CHR2=chr4;END=189877575;STD_quant_start=53.204323;STD_quant_stop=50.543051;Kurtosis_quant_start=-1.065885;Kurtosis_quant_stop=-0.767601;SVTYPE=INS;SUPTYPE=AL;SVLEN=139;STRANDS=+-;RE=12;REF_strand=12;AF=1	GT:DR:DV	1/1:0:12
chr4	189894735	4694	CAGGGCGGGGAGTGATGTCCCCACAGGGCGGGGAGTGAAGCCCCTACAGGGCGGGGAATGATGTCCCCACAGGGCGGGGAGTGATGTCCCCACAGGGCGGGGAATGATGTCCCCACAGGGCGGGGAATGATGTCCCCACAGGGCGGGGAATGATGTCCCCACAGGGCGGGGAATGATGTCCCCACAGGGCGGGGAATGATGTCCCTACAGGCGGGGAATGATGTCCCCACAGGGCGGGGAATGATGTCCCCACAGGGCGGGGAGTGAAGCCCTACAGGGCGGGGAATGATGTCCCCACAGGGCGGGGAGTGATGTCCCCACAGGGCGGGGAATGATGTCCCCACAGGGCGGGGAATGATGTCCCTACAGGTGGGGAATGATGTCCCCACAGGGCGGGGAATGATGTCCCTACAGGGCGGGGAATGATGTCCCTACAGGGCGGGGAATGATGTCCCCACAGGGCGGGGAATGATGTCCCCACAGGGCGGGGAATGATGTCCCCACAGGCGGGGAATGATGTCCCCACAGGGCGGGGAATGATGTCCCCACAGGGCGGGGAGTGATGTCCCCACAGGGCGGGGAGTGAAGCCCCTACAGGGCGGGGAATGATGTCCCCACAGGGCGGGGAGTGATGTCCCCACAGGGCGGGGAATGATGTCCCCACAGGGCGGGGAATGATGTCCCTACAGGTGGGGAATGATGTCCCCACAGGGCGGGGAATGATGTCCCTACAGGCGGGGAATGATGTCCCTACAGGGCGGGGAATGATGTCCCTACAGGGCGGGGAATGATGTCCCCACAGGGCGGGGAATGATGTCCCCACAGGGCGGGGAATGATGTCCCTACAGGGCGGGGAATGATGTCCCCACAGGCGGGGAATGATGTCCCCACAGGGCGGGGAATGATGTCCCTACAGGGCGGGGAATGATGTCCCCACAGGGCGGGGAGTGAAGCCCTACAGGGCGGGGAATGATGTCCCCACAGGGCGGGGAATGATGTCCCTACAGGCGGGGAATGATGTCCCCACAGGGCAGGGAATGATGTCCCTACAGGTGGGGAATGATGTCCCCACAGGGCGGGGAATGATGTCCCC	N	.	PASS	IMPRECISE;SVMETHOD=Snifflesv1.0.11;CHR2=chr4;END=189895828;STD_quant_start=3.361547;STD_quant_stop=13.375350;Kurtosis_quant_start=-0.476651;Kurtosis_quant_stop=0.246922;SVTYPE=DEL;SUPTYPE=AL,SR;SVLEN=-1093;STRANDS=+-;RE=12;REF_strand=12;AF=1	GT:DR:DV	1/1:0:12
chr4	189898282	4695	GTGCAGGTGTTTCTGTCCTTAGAACAATGCTGTGTGCTCAGGGCCCTCACACTCTCCCTCTTCTCCAGCATTGCTTAAGCCCCAC	N	.	PASS	IMPRECISE;SVMETHOD=Snifflesv1.0.11;CHR2=chr4;END=189898367;STD_quant_start=24.232210;STD_quant_stop=23.824357;Kurtosis_quant_start=-1.038599;Kurtosis_quant_stop=-1.026885;SVTYPE=DEL;SUPTYPE=AL;SVLEN=-85;STRANDS=+-;RE=15;REF_strand=15;AF=1	GT:DR:DV	1/1:0:15
chr4	189957362	4696	N	ACACAGACCAGAGAAAAGCTACTTTTTCATTTCTTATAACTGCTTAAATTGGCTATGTTTTCAGATGCCAAAATGCTCAGTAAATTCAGAGCAACCTTAGTCACATGAGGGTTTCTTCTGCTGGTATCTGAGGCGATACAAAGGCACATCTGGTCAGAAGAGAGGCTTCTGTCTCTCCACAGTTATCTACCTGTGCCAGCATCTACTGGGACGTCCTGATCTTCCAAGTACCACTCGTCATGGGTTTTAATTGTGCTCTCTCAAAATTCATATGTTGAAGTCACACGACTCCTAGTGACTCAGAATATGACTGTACTTAGAGATGGGGTCTTTAAAAGTGATTACATTAAAAACTGAGGCCTTTCGGGTAGGCCCTGATTCAATACTGAACAGAGTATTGGGACAGAGAGAAAGATCTCATGAGGCGCAGCACCTGCACAGGAGCGGGCCTTGGGAGAAACCAAACCTGCCAACATCGTCTTGGACTTCTAGATTCAAAACTGAGAAAATAAATACCTGTTGCTTAAGCCATTCAGTCTATAGTATTTTGTTATGGCAGACCCTAGCAAATCGTGTAGCCATTGTCTGGTTAACCACTGCTATGTTTACCTGCACTATTCAACTCTCAGGTTTAAAATCTGATCTCACTTCACTTCCTTGAGACTCTTGGGCAATTCTAACCCTAACACCCATGGTCTTAAACACAACCCATGAATCTGTTTCCTGAGAAAAATTATACTGTCATTTGCTTGGTTCCTGCAAGGATGTATGCTGGGTCCTCAAGGTAGAAAGTGTGTATTTCTAAATAAATGTAGTTGAGTTCACATTCGTATTGATGACTGATATAAACTTTCCTAAATTTGGGGTCAATTGACTGTGAAGACTCCAGCTTTGTTCAGAATATGCAGCTAAGCCTCTTCTTATGGATAAATGAGGGGTACTGGTTGCAGGAGCTCACCCTGCAGGAACAGCTGTTAGATGTAAAACATTCAGACCACACATTTCACCAGTTTGATTTACAAAAATAAAATATATATAACTAAAAGTATATATATATAATAATCTGTATGTAAAATATTTTAATATTTTGAAGCTTTTTGACATTCTTGAAGCTTTTTATATTACTACTAGGTTGGGGGAATTGAGTGCGGTATAGTGCACTAGTCTGAGATAACTCATGAACAAATGCCTCTTTAATAATTGGTGCAGAGCATAGTTCACATTAATTCGTGATTTGCTGAAGGTAATAATTTGTTAAAGTTTGGTTTCACTCTGTTTAGAAATAAATGGGAGTTTTCATAAAATGGGAAAAAGCAGTTACCAGCTGAGAAATGAGCAAAATATTGCTGGACAGCCAGCATCTGGTATCACTTAGAGAATTGGTCTGGACAGGGAAAAAAAAAAAGATTATACCAGGGGAGCAACCCTGTGTTGCAAGGAAAAGAAGGAGATGACCTGCAGTGGGCCTTTCAGTGATTAAAAACCTTCCATTTCACATAGCCTCAGTACAAATAGGCATTAGTCTTCCTCAGCTTTTGCATTTCGTGTCTAGTGTACAAACTCTAGAGACAAAAACGCTAGAATTCTGTTTTTCCCAGAGAGCGATGTAAAATGCCTCAGTCATTTCCAACCGCTGGCAAGCAACCTCATGGGCTGCCTTGGGTGAATGTGCATTAGGGCGATTCAAGGGAGGGGATTGAGTGATTGTCCTTTTTCAGGAAAGAAAGAAAGAAAGTGTCCTTTCAAGGTCAGTAATATGATTACACCAGGAAATTTGGTAAATTAAAATCCACTGGCGTTTGGGTAGATGTAGAAATCCTCCTTATAAATCAATGGTGAACAGACCATTGCTCATTCTATTTTCCTCATTGTAAAGGGCCAGAACTCAGTGTATTTACAGTAGCCACATAACACTGCTATTTACAGAAATGTACATTCCATACACACCCACTGCAAGTAGTCACCTCATGAGTCACATGGGCCAAAGTAAAATGGAATAAAGCATCAAGAACCTTGGCTAGCAGCATAGGGTACTTCACTTGCCCTGCAGAGTTTAACTGAGGCTCATGCATAGGCATTTCACTGCAGCTAGTCTACTTAATGGCCTTGTTACAATTGTAGTACTGTTCTTGGTTCTAACATGTCTGTACTAAAGCTATGACTTATAAGCTTTATAACATAGCTGCAATATTGATACTAAAATGTAAATGAATGCACCTAAGGCTGGGAAGCTTACTGGCTGTAGAGATGAATCTGCTCTCTTGGGAAAGATAGACTTGATGATAGTCAAAATGTCAAATAGATGTGACAAAATGAAATCACTACCTTTATCTAGGAAATATATTTCCTAGGACTAATGCCCCAAATAATCTAAGTCTGTATTCTAAGTGATACATGAAATATCAATGTGGCTGAGTATAGCAGGCAATTCTGGGCATGGAGATGCACACTTTAAGACACTGGAGTTTTAGAAATAAAAGAAGCAGGTAAGGAATTCAGCTAGTGTTCTTTAGTACTGATATATATTAGAAATTATAATCATATAATGTTTACAA	.	PASS	IMPRECISE;SVMETHOD=Snifflesv1.0.11;CHR2=chr4;END=189957362;STD_quant_start=16.331390;STD_quant_stop=156.407892;Kurtosis_quant_start=3.866193;Kurtosis_quant_stop=2.552780;SVTYPE=INS;SUPTYPE=AL,SR;SVLEN=2728;STRANDS=+-;RE=7;REF_strand=7;AF=1	GT:DR:DV	1/1:0:7
chr4	189969688	4697	TTTTTTTTTTTTTTTTTTTTTTTTTTTTTTTTTTTTTTTTTTTTTTTTTTTTTTGAGACGGAGTCTTGCTCTGTCGCCCAGGCCGGACTGCGGACTGCAGTGGCGCAATCTCGGCTCACTGCAAGCTCCGCCTCCCGGGTTCCCGCCATTCTCCTGCCTCAGCCTCCCGAGTAGCTGGGACTACAGGCGCCCGCCACCGCGCCCGGCTAATTTTTTGTATTTTTAGTAGAGACGGGGTTTCACCTTGTTAGCCAGGATGGTCTCGATCTCCTGACCTCATGATCCACCCGCCTCGGCCTCCCAAAGTGCTGGGATTACAGGCGTGAGCCACCGCGCCCGGCCGAGCATGCTAGA	N	.	PASS	IMPRECISE;SVMETHOD=Snifflesv1.0.11;CHR2=chr4;END=189970042;STD_quant_start=167.007859;STD_quant_stop=50.099900;Kurtosis_quant_start=4.975011;Kurtosis_quant_stop=4.842799;SVTYPE=DEL;SUPTYPE=AL,SR;SVLEN=-354;STRANDS=+-;RE=8;REF_strand=8;AF=1	GT:DR:DV	1/1:0:8
chr4	190038478	4698	ACTGGAGCAGGTGCTAGTATCCAAGCCGACAAAATTCCAGCACACTAGACAAAACTACAGCCAATGGCCCTCACAGAGTCCACTTTGCTTCCTCGCTACCTC	N	.	PASS	IMPRECISE;SVMETHOD=Snifflesv1.0.11;CHR2=chr4;END=190038580;STD_quant_start=15.517732;STD_quant_stop=16.477257;Kurtosis_quant_start=-1.433386;Kurtosis_quant_stop=-1.517909;SVTYPE=DEL;SUPTYPE=AL;SVLEN=-102;STRANDS=+-;RE=11;REF_strand=11;AF=1	GT:DR:DV	1/1:0:11
chr4	190051081	4699	AAATATATATATATAAAAATATATATATATAAATATATATATATAAATATATATATATAAATATATATATATAAAAATATATATATATAAATATATATATATAAATATATATATATATAAATATATATATATATAAATATAT	N	.	PASS	IMPRECISE;SVMETHOD=Snifflesv1.0.11;CHR2=chr4;END=190051227;STD_quant_start=15.365907;STD_quant_stop=21.863211;Kurtosis_quant_start=5.924088;Kurtosis_quant_stop=5.682023;SVTYPE=DEL;SUPTYPE=AL;SVLEN=-146;STRANDS=+-;RE=9;REF_strand=9;AF=1	GT:DR:DV	1/1:0:9
chr4	190058014	4700	N	<DEL>	.	PASS	PRECISE;SVMETHOD=Snifflesv1.0.11;CHR2=chr4;END=190064272;STD_quant_start=2.529822;STD_quant_stop=7.823043;Kurtosis_quant_start=4.177308;Kurtosis_quant_stop=-1.940980;SVTYPE=DEL;SUPTYPE=SR;SVLEN=-6258;STRANDS=+-;RE=18;REF_strand=18;AF=1	GT:DR:DV	1/1:0:18
chr4	190105395	4701	AGTTCCCCCACAGGACAGAGGATCCGAGCTCAGAAGCCTACCTGGTGGCATAGGAGTCCCCCACAGGACAGAGGATCCGAGCTCAGAAGCCCACCTGGTGGCATAGGAGTCCCCCACAGGGCAGAGGATCCGAGCTCAGAAGCCCACCTGGTGGCATAGGAGTTCCCTCACAGGACAGAGGATAAGAGCTCAGAAACCTACCTGATAGCACAGGAGTTCCCACACAGGACAGAGGATCCGAGCTCAGAAGCCCACCTGGTGGCATAGGAGTCCCCCACAGGACAGAGGATCCGAGCTCAGAAGCCCACCTGGTGGCATAGGAGTCCCCCCACAGGACAGATGATATGAGCTCAGAAGCCTACCTGATGGCACAGGAGTTCCCCCACAGGACAGATGATATGAGCTCAGAAGCCTACCTGATGGCACAGGAGTTCCCCCACAGGACAGATGATATGAGCTCAGAAGCCTACCTGATGGCACAGGAGTTCCCCCACAGGACAGATGATATGAGCTCAGAAGCCCACCTGGTGGCTTAGGAGTCCCCCCACAGGGCAGAGGATCCGAGCTCAGAAGCCCACCTGATGGCACAGGAGTCCCCCACAGGGCAGAGGATCCGAGCTCAGAAGCCCACCTGATGGCACAGGAGTCCCCCACAGGACAGAGGATACGAGCTCAGAAGCCCACCTGGTGGCATAGAA	N	.	PASS	IMPRECISE;SVMETHOD=Snifflesv1.0.11;CHR2=chr4;END=190106098;STD_quant_start=21.021418;STD_quant_stop=22.336069;Kurtosis_quant_start=6.174293;Kurtosis_quant_stop=3.760051;SVTYPE=DEL;SUPTYPE=AL,SR;SVLEN=-703;STRANDS=+-;RE=11;REF_strand=11;AF=1	GT:DR:DV	1/1:0:11
chr4	190228528	4702	N	<DUP>	.	PASS	IMPRECISE;SVMETHOD=Snifflesv1.0.11;CHR2=chr4;END=190230746;STD_quant_start=26.424421;STD_quant_stop=24.644979;Kurtosis_quant_start=0.212624;Kurtosis_quant_stop=0.230085;SVTYPE=DUP;SUPTYPE=SR;SVLEN=2218;STRANDS=-+;RE=8;REF_strand=8;AF=1	GT:DR:DV	1/1:0:8
chr4	190235517	4703	N	<DUP>	.	PASS	IMPRECISE;SVMETHOD=Snifflesv1.0.11;CHR2=chr4;END=190235942;STD_quant_start=48.391262;STD_quant_stop=55.313393;Kurtosis_quant_start=2.978608;Kurtosis_quant_stop=0.211319;SVTYPE=DUP;SUPTYPE=SR;SVLEN=425;STRANDS=-+;RE=7;REF_strand=7;AF=1	GT:DR:DV	1/1:0:7
chr4	190253853	4704	TTTTTTTTTTTTTTTTTTTGAGACGGAGTCTCGCTCTGTCGCCCAGGTCGGACTGCGGACTGCAGTGGCGCAATCTCGGCTCACTGCAAGCTCCGCTTCCCGGGTTCACGCCATTCTCCTGCCTCAGCCTCCCGAGTAGCTGGGACTACAGGCGCCCGCCACCGCGCCCGGCTAATTTTTTGTATTTTTAGTAGAGACGGGGTTTCACCTTGTTAGCCAGGATGGTCTCGATCTCCTGACCTCATGATCCACCCGCCTCGGCCTCCCAAAGTGCTGGGATTACAGGCGTGAGCCACCGCGCCCGGCCGAACAGATACTTCTCA	N	.	PASS	PRECISE;SVMETHOD=Snifflesv1.0.11;CHR2=chr4;END=190254176;STD_quant_start=3.420526;STD_quant_stop=2.774887;Kurtosis_quant_start=5.835669;Kurtosis_quant_stop=6.981493;SVTYPE=DEL;SUPTYPE=AL,SR;SVLEN=-323;STRANDS=+-;RE=12;REF_strand=12;AF=1	GT:DR:DV	1/1:0:12
chr4	190273670	4705	N	AATAATATATATATATATATATATATACACAT	.	PASS	PRECISE;SVMETHOD=Snifflesv1.0.11;CHR2=chr4;END=190273670;STD_quant_start=3.605551;STD_quant_stop=5.079370;Kurtosis_quant_start=-0.707692;Kurtosis_quant_stop=0.197224;SVTYPE=INS;SUPTYPE=AL;SVLEN=32;STRANDS=+-;RE=5;REF_strand=5;AF=1	GT:DR:DV	1/1:0:5
chr4	190284975	4706	AGCGGCAGTGTGCGCGGCCTCCCGGCCCTTTACCTTCAACACAAACCCGGACAACAGCGGCAGTGTGCGCGGCCTCCCGGCCCTTTACCTTCAACACAAACCCGGACA	N	.	PASS	IMPRECISE;SVMETHOD=Snifflesv1.0.11;CHR2=chr4;END=190285084;STD_quant_start=18.943996;STD_quant_stop=18.861336;Kurtosis_quant_start=-1.033839;Kurtosis_quant_stop=-1.123606;SVTYPE=DEL;SUPTYPE=AL;SVLEN=-109;STRANDS=+-;RE=8;REF_strand=8;AF=1	GT:DR:DV	1/1:0:8
chr4	190285275	4707	CGGCAGTGGGCGCGACCTCCCGGCAGCAGTGGGCGCGACCTCCCGGCGGCAGTGGGCGCGACCTCCC	N	.	PASS	PRECISE;SVMETHOD=Snifflesv1.0.11;CHR2=chr4;END=190285342;STD_quant_start=4.977728;STD_quant_stop=6.315765;Kurtosis_quant_start=-0.008204;Kurtosis_quant_stop=-0.198695;SVTYPE=DEL;SUPTYPE=AL;SVLEN=-67;STRANDS=+-;RE=9;REF_strand=9;AF=1	GT:DR:DV	1/1:0:9
chr4	190302414	4708	CCATCTTATTTTGAACTCCCACTCGAGAAATACACAGCCTAAGTTGGGTGATTATACACAATGGCCACGTTCTGATGTTCTTGAATTAAACACCAAAAAGTAAAAGCAAACACTTTTCATTTAGAAGATATTCACAGACCTACTACCGATATCTCCAAAATTTCATTTTTATAGAAGAATCTAACAACAGGTTTCATATATTCAACAGATTTTTCAAGGGAAACATAAAAGATCCAAAGAGTATGACAAGAATAGAGTGAAGAAAATACTAAACAAATACTTAAAGCTGTAAAATCAGCCTCCC	N	.	PASS	IMPRECISE;SVMETHOD=Snifflesv1.0.11;CHR2=chr4;END=190302717;STD_quant_start=17.554676;STD_quant_stop=54.571055;Kurtosis_quant_start=3.000000;Kurtosis_quant_stop=2.880926;SVTYPE=DEL;SUPTYPE=AL;SVLEN=-303;STRANDS=+-;RE=6;REF_strand=6;AF=1	GT:DR:DV	1/1:0:6
chr4	190326146	4709	N	AAAATAAATTATTTTGGAGCTTTAAGATTTAATGACTTCTGCTTGATTTTGATTCGTGGGCCTGTA	.	PASS	IMPRECISE;SVMETHOD=Snifflesv1.0.11;CHR2=chr4;END=190326146;STD_quant_start=19.798990;STD_quant_stop=26.967573;Kurtosis_quant_start=5.000000;Kurtosis_quant_stop=4.885054;SVTYPE=INS;SUPTYPE=AL;SVLEN=69;STRANDS=+-;RE=8;REF_strand=8;AF=1	GT:DR:DV	1/1:0:8
chr4	190405588	4710	N	TCAGAAAAAAGCAGAGAAGGTAGAGACAAGGAGAGACAGGGTTGGGGTACTGTCTGTCCCC	.	PASS	IMPRECISE;SVMETHOD=Snifflesv1.0.11;CHR2=chr4;END=190405592;STD_quant_start=18.051514;STD_quant_stop=19.194493;Kurtosis_quant_start=-1.206134;Kurtosis_quant_stop=-1.375694;SVTYPE=INS;SUPTYPE=AL;SVLEN=57;STRANDS=+-;RE=7;REF_strand=7;AF=1	GT:DR:DV	1/1:0:7
chr4	190411773	4711	N	<DUP>	.	PASS	IMPRECISE;SVMETHOD=Snifflesv1.0.11;CHR2=chr4;END=190413160;STD_quant_start=214.449683;STD_quant_stop=337.304347;Kurtosis_quant_start=1.979325;Kurtosis_quant_stop=1.233616;SVTYPE=DUP;SUPTYPE=SR;SVLEN=1387;STRANDS=-+;RE=9;REF_strand=9;AF=1	GT:DR:DV	1/1:0:9
chr4	190417570	4712	CCTAGACGTGCGGCCAGCCTAGACGTGTGCCAGCCTAGACTTGTGGCCAGCCTAGACGTGTGCAAGCCTAGACGTGTGGCCAGCCTAGATGTGTGCCAGC	N	.	PASS	IMPRECISE;SVMETHOD=Snifflesv1.0.11;CHR2=chr4;END=190417666;STD_quant_start=29.614186;STD_quant_stop=29.364094;Kurtosis_quant_start=-1.513518;Kurtosis_quant_stop=-1.572110;SVTYPE=DEL;SUPTYPE=AL;SVLEN=-96;STRANDS=+-;RE=8;REF_strand=8;AF=1	GT:DR:DV	1/1:0:8
chr4	190429424	4713	N	ACCTTTTTTCAACAAGGTTCTGCAGTTTTCACTGTGCAAGTTCTAATGCTTTTCATTGAATCTGTAAATCAATTTGAGTAATATGCTTATCTAAGTAATATTAAATCTTCCACTTAAGAAATACAGAATGCCCTTTCATTAATGTCTTCT	.	PASS	IMPRECISE;SVMETHOD=Snifflesv1.0.11;CHR2=chr4;END=190429424;STD_quant_start=46.976590;STD_quant_stop=46.537082;Kurtosis_quant_start=-1.260870;Kurtosis_quant_stop=-1.209207;SVTYPE=INS;SUPTYPE=AL;SVLEN=149;STRANDS=+-;RE=12;REF_strand=12;AF=1	GT:DR:DV	1/1:0:12
chr4	190512795	4714	CACCCCTTCCCTCCGTTGTCCATCATTCAAACTATGCTCACT	N	.	PASS	PRECISE;SVMETHOD=Snifflesv1.0.11;CHR2=chr4;END=190512837;STD_quant_start=7.596052;STD_quant_stop=8.215838;Kurtosis_quant_start=0.690426;Kurtosis_quant_stop=0.511138;SVTYPE=DEL;SUPTYPE=AL;SVLEN=-42;STRANDS=+-;RE=16;REF_strand=16;AF=1	GT:DR:DV	1/1:0:16
chr4	190513569	4715	N	TTTTATATATATATATATATATATATATATA	.	PASS	PRECISE;SVMETHOD=Snifflesv1.0.11;CHR2=chr4;END=190513569;STD_quant_start=6.333333;STD_quant_stop=7.287737;Kurtosis_quant_start=4.339239;Kurtosis_quant_stop=0.796021;SVTYPE=INS;SUPTYPE=AL;SVLEN=31;STRANDS=+-;RE=9;REF_strand=9;AF=1	GT:DR:DV	1/1:0:9
chr4	190552615	4716	N	TGGGAAACAGAATGATTCTATTACAGGTAAGACCTGCTATGTTGGAGGAACTTTCTATAATGAATC	.	PASS	IMPRECISE;SVMETHOD=Snifflesv1.0.11;CHR2=chr4;END=190552622;STD_quant_start=29.879759;STD_quant_stop=33.071135;Kurtosis_quant_start=-1.064599;Kurtosis_quant_stop=5.659913;SVTYPE=INS;SUPTYPE=AL;SVLEN=71;STRANDS=+-;RE=14;REF_strand=14;AF=1	GT:DR:DV	1/1:0:14
chr4	190566559	4717	AACGTGGCGGGGTGAACAGATGCTAAGGAAGGCGGGAGCGCGGCGGGGTGAACAGATACTGACGAAGGCGGGAACGTGGCGGGGTGAACAGATGCTGACGAAGGCGGGAGCGCGGCGGGGTGAACAGATGCTAAGGAAGGCGGGAGCGCGGCGGGGTGAACAAATGATAACGAAGGCGGGAGCGTGGCGGGGTGAACAGATGCTGACGAAGGCGGGAGCGCGGCGGGGTGAACAGATGCTGACGAAGGCGGG	N	.	PASS	IMPRECISE;SVMETHOD=Snifflesv1.0.11;CHR2=chr4;END=190566918;STD_quant_start=8.876936;STD_quant_stop=82.467569;Kurtosis_quant_start=0.508384;Kurtosis_quant_stop=-1.361672;SVTYPE=DEL;SUPTYPE=AL,SR;SVLEN=-359;STRANDS=+-;RE=19;REF_strand=19;AF=1	GT:DR:DV	1/1:0:19
chr4	190572716	4718	N	<DUP>	.	PASS	PRECISE;SVMETHOD=Snifflesv1.0.11;CHR2=chr4;END=190573822;STD_quant_start=0.707107;STD_quant_stop=0.632456;Kurtosis_quant_start=-0.364720;Kurtosis_quant_stop=6.318016;SVTYPE=DUP;SUPTYPE=SR;SVLEN=1106;STRANDS=-+;RE=15;REF_strand=15;AF=1	GT:DR:DV	1/1:0:15
chr4	190572736	4719	TCACGGAGATGGAAACACCAGTGGAATAAGGGTGGAGGGTGGGGTCGTGGAGATGGAAACACCAGTGGAATAAGGGTGGAGGGTGGGGTCACGGAGATGGTAACACCAGTGGAATAAGGGTGGAGGGTGGGGTCATGGAGATGGAAACACCAGTGGAATAAGGGTGGAGGGTGGGGTCGTGGAGATGGAAACACCAGTGGAATAAGGGTGGAGGGTGGGGTCGTGGAGATGGAAACACCAGTGGAATAAGGGTGGAGGGTGGGGTCGTGGAGATGGAAACACCAGTGGAATAAGGGTGGAGGGTGGGGTCGTGGAGATGGAAACACCAGTGGAATAAGGGTGGAGGGTGGGGTCGTGGAGATGGAAACACCAGTGGAATAAGGGTGGAGGGTGGGGTCACGGAGATGGTAACACCAGTGGAATAAGGGTGGAGGGTGGGGTCATGGAGATGGAAACACCAGTGGAATAAGGGTGGAGGGTGGGGTCGTGGAGATGGAAACACCAGTGGAATAAGGGTGGAGGGTGGGGTCGTGGAGATGGAAACACCAGTGGAATAAGGGTGGAGGGTGGGGTCACGGAGATGGTAACACCAGTGGAATAAGGGTGGAGGGTGGG	N	.	PASS	IMPRECISE;SVMETHOD=Snifflesv1.0.11;CHR2=chr4;END=190573356;STD_quant_start=37.672271;STD_quant_stop=30.184433;Kurtosis_quant_start=3.604015;Kurtosis_quant_stop=0.503482;SVTYPE=DEL;SUPTYPE=AL;SVLEN=-620;STRANDS=+-;RE=10;REF_strand=10;AF=1	GT:DR:DV	1/1:0:10
chr4	190573682	4720	N	CCAATTGAATAAAGGGTGGAGGGTGAGACCAGCGGAGTGGAGCACCAGTGGAATAAGAGGAAGGTGGGGGGGTGAGGTCGTGGGAGATGCAAACCTCAGTGGAATAAGAGGTAGAGAGTGGGGTCATTAGAATGGG	.	PASS	IMPRECISE;SVMETHOD=Snifflesv1.0.11;CHR2=chr4;END=190573691;STD_quant_start=52.293403;STD_quant_stop=48.948953;Kurtosis_quant_start=-1.264628;Kurtosis_quant_stop=-1.541584;SVTYPE=INS;SUPTYPE=AL;SVLEN=127;STRANDS=+-;RE=5;REF_strand=5;AF=1	GT:DR:DV	1/1:0:5
chr4	190585816	4721	N	<INV>	.	PASS	PRECISE;SVMETHOD=Snifflesv1.0.11;CHR2=chr4;END=190613114;STD_quant_start=0.544331;STD_quant_stop=0.608581;Kurtosis_quant_start=18.881641;Kurtosis_quant_stop=14.566054;SVTYPE=INV;SUPTYPE=SR;SVLEN=27298;STRANDS=--;RE=54;REF_strand=54;AF=1	GT:DR:DV	1/1:0:54
chr4	190598304	4722	N	AACGAGGTGTCAGTATTGCTCGTAGTAATATATGACAATACATATTATTGC	.	PASS	IMPRECISE;SVMETHOD=Snifflesv1.0.11;CHR2=chr4;END=190598306;STD_quant_start=16.780942;STD_quant_stop=12.814055;Kurtosis_quant_start=4.624058;Kurtosis_quant_stop=0.971459;SVTYPE=INS;SUPTYPE=AL;SVLEN=49;STRANDS=+-;RE=11;REF_strand=11;AF=1	GT:DR:DV	1/1:0:11
chr4	190606498	4723	N	<DEL>	.	PASS	PRECISE;SVMETHOD=Snifflesv1.0.11;CHR2=chr4;END=190610315;STD_quant_start=0.267261;STD_quant_stop=0.597614;Kurtosis_quant_start=2.432260;Kurtosis_quant_stop=0.524661;SVTYPE=DEL;SUPTYPE=SR;SVLEN=-3817;STRANDS=+-;RE=29;REF_strand=29;AF=1	GT:DR:DV	1/1:0:29
chr4	190606521	4724	N	TGTGACATCCCAGCAAGGAAGCACAGTCCTTCTATCTATTACTAAGCAGGCTCA	.	PASS	IMPRECISE;SVMETHOD=Snifflesv1.0.11;CHR2=chr4;END=190606521;STD_quant_start=17.846568;STD_quant_stop=16.881943;Kurtosis_quant_start=-0.147929;Kurtosis_quant_stop=-0.161822;SVTYPE=INS;SUPTYPE=AL;SVLEN=53;STRANDS=+-;RE=6;REF_strand=6;AF=1	GT:DR:DV	1/1:0:6
chr4	190607040	4725	N	<DUP>	.	PASS	IMPRECISE;SVMETHOD=Snifflesv1.0.11;CHR2=chr4;END=190608702;STD_quant_start=375.490513;STD_quant_stop=357.526922;Kurtosis_quant_start=-0.098041;Kurtosis_quant_stop=2.669144;SVTYPE=DUP;SUPTYPE=SR;SVLEN=1662;STRANDS=-+;RE=8;REF_strand=8;AF=1	GT:DR:DV	1/1:0:8
chr4	190615422	4726	CCACTGCTGCCATATGAGGACATACAGAAGACTCCATCCATGATGCATGGGCCCTCAGCAGGCACCAATTCTACTGCCGCCATATGAGGACATACAGAAGACTCCATCCATGAATTGGCTCTCAGCAGGCACCGAG	N	.	PASS	PRECISE;SVMETHOD=Snifflesv1.0.11;CHR2=chr4;END=190615558;STD_quant_start=2.569047;STD_quant_stop=3.065942;Kurtosis_quant_start=-1.043934;Kurtosis_quant_stop=-1.018057;SVTYPE=DEL;SUPTYPE=AL;SVLEN=-136;STRANDS=+-;RE=19;REF_strand=19;AF=1	GT:DR:DV	1/1:0:19
chr4	190616491	4727	GAGTGCTGATTGGTGCATTTACAAACCTTGAGCTAGATACAGCGTGTCAATTGTTGCATTCACAATCCCTTAGCTAGACATAAAGGTTCTCCAAGTCCTCACCAGATTAACTAGATA	N	.	PASS	PRECISE;SVMETHOD=Snifflesv1.0.11;CHR2=chr4;END=190616608;STD_quant_start=6.425396;STD_quant_stop=7.181325;Kurtosis_quant_start=4.000000;Kurtosis_quant_stop=4.000000;SVTYPE=DEL;SUPTYPE=AL;SVLEN=-117;STRANDS=+-;RE=7;REF_strand=7;AF=1	GT:DR:DV	1/1:0:7
chr4	190621523	4728	GATTTAGCCGTATCTGCAGAAGCCTCCAAATTCTACGGTGGTGAAGGAGAAGATTTAGCCATATCTGCAGAAGCCTCCTAATTCTATGGTGGTGAAGGAGA	N	.	PASS	IMPRECISE;SVMETHOD=Snifflesv1.0.11;CHR2=chr4;END=190621631;STD_quant_start=9.622023;STD_quant_stop=14.980543;Kurtosis_quant_start=-1.183195;Kurtosis_quant_stop=-1.180183;SVTYPE=DEL;SUPTYPE=AL,SR;SVLEN=-108;STRANDS=+-;RE=24;REF_strand=24;AF=1	GT:DR:DV	1/1:0:24
chr4	190624640	4729	GGCCGGGCGCGGTGGCTCACGCCTGTAATCCCAGCACTTTGGGAGGCCGAGGCGGGTGGATCATGAGGTCAGGAGATCGAGACCATCCTGGCTAACAAGGTGAAACCCCGTCTCTACTAAAAATACAAAAAAAATTAGCCGGGCGCAGTGGCGGGCGCCTGTAGTCCCAGCTACTCGGGAGGCTGAGGCAGGAGAATGGCGTGAACCCGGGAGGCGGAGCTTGCAGTGAGCCGAGATTGCGCCACTGCAGTCCGCAGTCCGGCCTGGGCGACAGAGCGAGACTCCGTCTCAAAAAAATAAATAAATAAATAAAATAAAATAAAATAAAATAAAATAAAATAAAACCA	N	.	PASS	PRECISE;SVMETHOD=Snifflesv1.0.11;CHR2=chr4;END=190624987;STD_quant_start=0.000000;STD_quant_stop=0.000000;Kurtosis_quant_start=10.904130;Kurtosis_quant_stop=10.832252;SVTYPE=DEL;SUPTYPE=AL;SVLEN=-347;STRANDS=+-;RE=28;REF_strand=28;AF=1	GT:DR:DV	1/1:0:28
chr4	190631062	4730	GGGGGGGAAACGGCAAAGCAGAAAACCTGAAT	N	.	PASS	PRECISE;SVMETHOD=Snifflesv1.0.11;CHR2=chr4;END=190631094;STD_quant_start=5.873670;STD_quant_stop=5.550901;Kurtosis_quant_start=-1.785989;Kurtosis_quant_stop=-1.800058;SVTYPE=DEL;SUPTYPE=AL;SVLEN=-32;STRANDS=+-;RE=33;REF_strand=33;AF=1	GT:DR:DV	1/1:0:33
chr4	190643521	4731	N	GAGAGCAACTTCCATTCTGGGCCTTGCCGGAGCTCACGCCTGTGTCCCCACGGGAAATGCTTCCCCACCATTCTGGGCCCCCAGGGAGCTCCGCGCCTGTCTTGTC	.	PASS	IMPRECISE;SVMETHOD=Snifflesv1.0.11;CHR2=chr4;END=190643521;STD_quant_start=42.292139;STD_quant_stop=51.086324;Kurtosis_quant_start=-1.974501;Kurtosis_quant_stop=-1.830415;SVTYPE=INS;SUPTYPE=AL;SVLEN=106;STRANDS=+-;RE=33;REF_strand=33;AF=1	GT:DR:DV	1/1:0:33
chr4	190643748	4732	N	TGAGAATGCTTCCCACATTCTGGGCCCCTTTGCAGGCCCGCCTGTCTTGT	.	PASS	IMPRECISE;SVMETHOD=Snifflesv1.0.11;CHR2=chr4;END=190643752;STD_quant_start=13.333333;STD_quant_stop=30.877896;Kurtosis_quant_start=-0.813661;Kurtosis_quant_stop=-0.306788;SVTYPE=INS;SUPTYPE=AL;SVLEN=55;STRANDS=+-;RE=9;REF_strand=9;AF=1	GT:DR:DV	1/1:0:9
chr4	190656339	4733	CTCCAAGCTCTTCTCTTTGCCTGTTCCTCACCACACTCCAAGCTTCTCTCCAAGCCTGTTCCTCACCACACTCCAAGCTTCTCTCCTTGCCTGTTCCTCACCACACTCCAAGCTCCTCTCCTTGCCTGTTCCTCACCACACTCCAAGCTTCTCTCCTTGCCTGTTCCTCGCCACACTCCAAGCTCCTCTCCTTGCCTGTTCCTCACCACACTCCAAGCTTCTCTCCTTGCCTGTTCCTCACCACACTCCAAGCTTCTCTCCTGCCTGTTCCTCACCACACTCCAAGCTTCTCTCCTGCCTGTTCCTCACCACACTCCAAGCTTCTCTCCTGCCTGTTCCTCACCACACTCCAAGCTTCTCTCCTGCCTGTTCCTCACCACACTCCAAGCTTCTCTCCTGCCTGTTCCTCACCACACTCCAAGCTCCTCTCCAAGCCTGTTCCTCACCACACTCCAAGCTTCTCTCCTCCCTGTTCCTCACCACACTCCAAGTTTCTCTCCTGCCTGTTCCTCACCACACTCCAAGCTTCTCTCCTGCCTGTTCCTCACCACACTCCAAGCTTCTCTCCAAGCCTGTTCCTCACCACACTCCAAGCTCCTCTCCTTGCCTGTTCCTCACCACACTCCAAGCTCCTCTCCTTGCCTGTTCCTCACCACACTCCAAGCTTCTCTCCAAGCCTGTTCCTCACCACACTCCAAGCTTCTCTCCTGCCTGTTCCTCACCACACTCCAAGCTCCTCTCCTTGCCTGTTCCTCACCACACTCCAAGCTCCTCTCCTTGCCTGTTCCTCACCAC	N	.	PASS	PRECISE;SVMETHOD=Snifflesv1.0.11;CHR2=chr4;END=190657134;STD_quant_start=3.109126;STD_quant_stop=6.038764;Kurtosis_quant_start=11.450459;Kurtosis_quant_stop=7.179454;SVTYPE=DEL;SUPTYPE=AL,SR;SVLEN=-795;STRANDS=+-;RE=30;REF_strand=30;AF=1	GT:DR:DV	1/1:0:30
chr4	190657199	4734	ACCACACTCCAAGCTTCTCTCCAAGCCTGTTCCTCACCACACTCCAAGCTTCTCTCCAAGCCTGTTCCT	N	.	PASS	IMPRECISE;SVMETHOD=Snifflesv1.0.11;CHR2=chr4;END=190657268;STD_quant_start=10.411532;STD_quant_stop=27.136691;Kurtosis_quant_start=4.510652;Kurtosis_quant_stop=0.408871;SVTYPE=DEL;SUPTYPE=AL;SVLEN=-69;STRANDS=+-;RE=11;REF_strand=11;AF=1	GT:DR:DV	1/1:0:11
chr4	190659708	4735	N	CCAGTTTTCCCAGCACCATTTATTAAATAGGGGGCTCAACTTTTGTTGCTTGTTTTTCTCGGGTTTGTCAAAGATCGAATGATTGTAGATATCGGCATTATTTCTGAGGGCTCTGTTCTTGTTCCATTGATCTATATCTCTGTTTTGGTACCAGTACCATGCTGTTTTAGTTACTGTAGCAGCCAGTATAGTTTGAAGTCAAGGTAGTGTGATGCCTCAGCTTTGTTCTTTGGCAAAGGATTGACAGCAATGCAGGCTCTTTGATTTTCATAAAGACTTTAAAGTAGTTTTCAATTCTGTGAAGAAGTCATTTGGTAGCTTGATGGGGATGGCATTGAATCTGTAAATTACCTTGAGGCGTATGGCCATTTTTCACATTGATTCTTCCTACCCACTTGAGCATGGAATGTTCTTCCATTTTGTTTGTGTCTCTTTTATTTCCTTGAGCAGTGGTTTGTAGTTCTCCTTGAAGAGGTCCTTCACATCCCTTGTGAAGTTGGATTCCTAGCCATATGTAGAAAGCTGAAACTGGATCCCTTCCTTACACCTTATACAAATCAATTCAAGATGGGTTAAAGATTTAGAAACGTTAAACCTAAAACCATAAAACCTAGAAGAAAACCTAGAGCTACCATTCCAGGTTATAGGCGTGGGCAAGGACTTCATGTCAAAAAACACCAAAAACAATGGCAACAAAGACAAAATTGACAAATGGGATCTAATTAAACTAAAGAGCTTCTGCACAGCAAAGCTACATACAGGTGAACAGGCAACCTACATGGGGAGAAAATTTTTCGCAACCTACTCATCTGACAAGGGCTAATATCAGAATCTACAATGAACTCAAACAAATTTACAAAGAAAAAAACGGCCTTCCCATCAAAAATTGGGCGAAGGACATGAACAGACACTTCTCAAAAGACATTTATACAGCCAAAAACACATGAAGAAATACTCATCCATCACTAGCCATGGAAGAAATGCAAATCAAAACCACTATGAGATATCATCGCACACCAGTTAGAATAAGCAGTGTTAAAGTCAGGAAACAACAGGTGCTGGAGAGGGATGCGGGAGAAATAGAACACTTTTACACTATTTGGGTAAGGACTACAAGCTAAGTTCAACCATTGTGGAAGTCAATGTGGCGATTCCTGGGGATCTAGAACTAGAAATACCAGCTTGACCCAGCCATCCCATTACTGGGTATATACCCAAATGAGTATAAATCATGCTGCTATAAAGAACACACATACTACGTATGTTTACTCTTGGCACTATTCACAATAGCAAAGACTTGGAACCAACCCAAATGTCAAACAATGATAAGACTGGATTAAGAAAATGTCTTAACATATACACCATGGAATACTATACAGCCATAAAATGATGAGTTCATATCTTTGGCAGGAACATGGATGAAATTAGGAAGTATAATTCTCAGTAAACTATCACCAAAAGAACAAAAAACCAACACAGCATATTCTCACTCATAGGTGGGAATTGAACAATGAGATCACATGGACACAGGAAGGGAATATCACACTCTGGGAGGACTGTGGTGGGGTCAGGGAGGGAGGGATAGCATTGGGAGATATACCTAATGCTAGATAGCGCTGATAGTGGGTGCAGCACAGCACCAGCATGGCACATGTATACATATGTAACTAACCTGCACAATGTGCACATGTACTAAAACTTAAGTATAATAAAAAAAAAAAATATAAGGGTGG	.	PASS	IMPRECISE;SVMETHOD=Snifflesv1.0.11;CHR2=chr4;END=190659708;STD_quant_start=6.059231;STD_quant_stop=24.804953;Kurtosis_quant_start=-0.113794;Kurtosis_quant_stop=0.724057;SVTYPE=INS;SUPTYPE=AL,SR;SVLEN=1724;STRANDS=+-;RE=7;REF_strand=7;AF=1	GT:DR:DV	1/1:0:7
chr4	190662128	4736	N	TCCTCCACACCCCCGGCACTCCCATCGCCAGACCCCACACCCCGGCACTCCCACGGCTGCACCCCACACCCCTCGGCACTCCCACGCTGCACCCCACACCCCGGCACTCCCCACGCTGC	.	PASS	IMPRECISE;SVMETHOD=Snifflesv1.0.11;CHR2=chr4;END=190662185;STD_quant_start=6.957011;STD_quant_stop=50.922490;Kurtosis_quant_start=-1.199554;Kurtosis_quant_stop=-1.930113;SVTYPE=INS;SUPTYPE=AL;SVLEN=115;STRANDS=+-;RE=20;REF_strand=20;AF=1	GT:DR:DV	1/1:0:20
chr4	190662932	4737	AAGTGGCTTGCCACTGCAAATGCTGCAAGACAGCTGAAAAACTGTGAGTTCCCAAAGTGTGAGAGGCGAAAAAGTCTGCCTCTGAACACACATCCCCACTGGGGAACCTGAAAATTCAGATCACAGGAGAAGGCTTTAATCTTACCTAGAGCTGAAATGGATTTAGGAAGCCGAGCAAAATATAAAAGTAGAAGAAGCAGTGGGAAGAGCCCTGTAGGCACTCCCAGTCCCCAGCGAAGCCCAGGGAAGCCATTCCTGGCCTTATGTCACAGTCCTTGGGGAAGGGAGGGGAGCCAGTGAAATTGCAGAGGGGCCACAGGGTGACAGAAGCTCCTAGCTGAACTTTGTAATAATTTTGACTGAGCACAAACTTTCCTGAGTAGAATGGAGATGGTGGGTTGTGGGAGTGGGTGGCAAATGGGAAGCACAATAGAGCACAGAAGCTTGCAGCCAAAGGTGTGAGCAGGCAGAGAGGTGAAGCCTGAGAGCCCTGCTTGCTTTCTCAGTGGAATGGCTTGTAGCCTGGGGCAAGATCTCAGCCCTGCTCACTGGCTGCCAGGATATAAACTCAGTGCAGTTTGGGTGGCATACAGGAGACTGGCCCCACTGGCTGCATGAGAGCTGGGTGAGGCCTGTCACTGGCAGCTTTCCCCCACCTTCCCTGGCAACCAGAATGATGCAGCAAAGGCTCCATTGGCCTGAGAACCACCCCATAATCCCCCATAGTGGCTGAAGCAAGCCCTGCCCAAGGAGAGTCTGAGCTTAGACATGCCTAGCCCTGTCTTCAGCTGATGGT	N	.	PASS	PRECISE;SVMETHOD=Snifflesv1.0.11;CHR2=chr4;END=190663728;STD_quant_start=0.000000;STD_quant_stop=0.654654;Kurtosis_quant_start=4.333200;Kurtosis_quant_stop=10.859564;SVTYPE=DEL;SUPTYPE=AL,SR;SVLEN=-796;STRANDS=+-;RE=28;REF_strand=28;AF=1	GT:DR:DV	1/1:0:28
chr4	190680863	4738	TTTCTCCAAGGATCAGCTCCCAAATCAACCAAAACTTCTCCAAGGTTCAGCTCCCAAATCAACCAGAACTTCTCTAAGGATCAGCTCCCAAATCAACCAGAACTTCTCCAAGGTTCAGCTCCCAAATCAACCAGAACTTCTCCAGGGATCAGCTCCCAAATCAACCAGAAATTTTCCAAGGATCAGCTCCCAAATTAGCCAGAACTTCTCCAGGGATCAGCCCCCAAATCAACCAAAACTTCTCCAAGGATCAGCCCCAAATCAACCAAAATTTCTCCAAGGATCAGCTCCCGAATCAACCAAAACTTCTCCAAGGATCAGCCACCAAATCAACCAGAACTTCTCCAAGGTTCAGCTCCCAAATCAACCAGAACTTCTCCAAGGATCAGCCCCCAAATCAGCCAGAACTTCTCCAGGGATCAGCCCCCAAATCAGTCAGAACTTCTCCAAGGATCAGCTTCCAAATCAACCAGAACTTCTCCAAGGATCAGCTCCCAAATCAACCAGAACTTCTCCAAGGTTCAGCTTCCAAATCAACCAGAACTTCTCCAAGGATCAGCCCCCAAATCAGCCAGAACTTCTCCAGGGATCAGCCCCCAAATCACCCAGAACTTCTCCAAGGATCAGCTCCCAAATTAGTCAGAACTTCTCCAAGGATCAGCTTCCAAATCAACCACAACTTCTTCAGGGATCAGCCCCCAAATCAGCCAGAACTTCTCCAAGGATCAGCTACCAAATCAGTCAGAACTTCTCCAGGGATCAGCTCCCAAATCAGCCAGAACTTCTCCAAGGATCAGCTCCCAAATCAACCAGAACTTCTCCAAGGATCAGCTCCCAAATCAACCAGAACTTCTCCATGCATCGGCTCCCAAATTAATCAGAACTTCTCCAAGGATCAGCCCCCAAATCAACCAGAACTTCTCCAGGGATCAGCCCCCAAATCAGCCAGCACTTCTCCAGGGATCAGCTCCCAAATCAACCAGAACTTCTCCAAGGATTAGCTCCCAAATCAACCAGAACTTCTCCAAGATTCAGCTCCCAAATCAGTCAGAACTTCTCCGAGAATCAGCTCCCAAATCAACCAGAACTTCTCCAAGATTCAGCTCCCAAATCAGTCAGAACTTCTCCAAGGATCAGCTCCCAAATCAGTCAGAACTTCTCCAAGGATGAGCCCCCAAATCAACCAGAACTTCTCCAAGGTTCAGCTCCCACATCAGTCAGAACTTCTCCAAGGTTCAGCCCCCAAGTCACCCGGAACTTCTCCAAGTTTCAGCTCCCAAATCAGTCAGAACTTCTCCAAGGATCAGCCCCCAAATCAACCAGAACTTCTCCAAGTTTCAGCTCCCAAATCAGTCAGAACTTCTCCAAGGATCAGCCCCCAAATCAACCAGAACTTCTCCAAGGATCAGCTCCCAAATCAACCAGAACTTCTCCAAGTTTCAGCTCCCAAATCAGTCAGAACTTCTCCAAGGATCAGCCCCCAAATCACCTGGAACTTCTCCAAGGATCAGCCCCCAAATCAACCAGAACTTCTCCAAGGTTCAGCTCCCAAATCAGCCAGAACTTCCCCAAGGTTCAGCCCCCAATTCACCCAGAACTTCTCCAATGATCAGCCCCCAAATCAACCAGAACTTCTCCAAGGTTCAGCTCCCAAATCAACCAGAACTTCTCCAAGGTTCAGCTCCCACATCAGTCAGAA	N	.	PASS	IMPRECISE;SVMETHOD=Snifflesv1.0.11;CHR2=chr4;END=190683153;STD_quant_start=158.663165;STD_quant_stop=20.420578;Kurtosis_quant_start=-2.006498;Kurtosis_quant_stop=-1.865271;SVTYPE=DEL;SUPTYPE=AL,SR;SVLEN=-2290;STRANDS=+-;RE=22;REF_strand=22;AF=1	GT:DR:DV	1/1:0:22
chr4	190682399	4739	TCCAAGGTTCAGCTCCCAAATCAGCCAGAACTTCCC	N	.	PASS	PRECISE;SVMETHOD=Snifflesv1.0.11;CHR2=chr4;END=190682433;STD_quant_start=8.336666;STD_quant_stop=9.685040;Kurtosis_quant_start=5.900650;Kurtosis_quant_stop=5.699616;SVTYPE=DEL;SUPTYPE=AL,SR;SVLEN=-34;STRANDS=+-;RE=12;REF_strand=12;AF=1	GT:DR:DV	1/1:0:12
chr4	190683067	4740	N	TAGAACTGCTGTTCCAGCCCCAAATCAGTCAGAACTTCTCCAAGGATCAGCCCCCAAATCAGTCAGAACTTCTCCAGGATCAGCTCCCAAATCAACCAGTACTTCCAAGGATCAGCTCCCAAATCAAC	.	PASS	IMPRECISE;SVMETHOD=Snifflesv1.0.11;CHR2=chr4;END=190683067;STD_quant_start=37.249907;STD_quant_stop=30.762531;Kurtosis_quant_start=0.938968;Kurtosis_quant_stop=3.553061;SVTYPE=INS;SUPTYPE=AL;SVLEN=135;STRANDS=+-;RE=9;REF_strand=9;AF=1	GT:DR:DV	1/1:0:9
chr4	190731810	4741	N	<DUP>	.	PASS	IMPRECISE;SVMETHOD=Snifflesv1.0.11;CHR2=chr4;END=190732158;STD_quant_start=102.618225;STD_quant_stop=92.539181;Kurtosis_quant_start=-0.650197;Kurtosis_quant_stop=-0.109244;SVTYPE=DUP;SUPTYPE=SR;SVLEN=348;STRANDS=-+;RE=6;REF_strand=6;AF=1	GT:DR:DV	1/1:0:6
chr4	190802365	4742	N	<DUP>	.	PASS	PRECISE;SVMETHOD=Snifflesv1.0.11;CHR2=chr4;END=190802707;STD_quant_start=0.632456;STD_quant_stop=6.603030;Kurtosis_quant_start=-0.500000;Kurtosis_quant_stop=0.272662;SVTYPE=DUP;SUPTYPE=SR;SVLEN=342;STRANDS=-+;RE=10;REF_strand=10;AF=1	GT:DR:DV	1/1:0:10
chr1	121484458	4743	N	<DUP>	.	PASS	IMPRECISE;SVMETHOD=Snifflesv1.0.11;CHR2=chr1;END=121485433;STD_quant_start=443.796875;STD_quant_stop=179.163798;Kurtosis_quant_start=-1.775098;Kurtosis_quant_stop=0.285664;SVTYPE=DUP;SUPTYPE=SR;SVLEN=975;STRANDS=-+;RE=6;REF_strand=6;AF=1	GT:DR:DV	1/1:0:6
chr5	92462	4744	N	AGCAGGTGGGGGCGCCGGGGTAGGGGCAGGGAGGTGGGGGCACTTGGGGGTAGGGGCAGGGGTGGGGGCGCGGGGGGTAGGGGTGGTGGGGGCGCCGGGTAG	.	PASS	IMPRECISE;SVMETHOD=Snifflesv1.0.11;CHR2=chr5;END=92482;STD_quant_start=40.632499;STD_quant_stop=16.066825;Kurtosis_quant_start=-0.178619;Kurtosis_quant_stop=-1.030110;SVTYPE=INS;SUPTYPE=AL;SVLEN=67;STRANDS=+-;RE=7;REF_strand=10;AF=0.7	GT:DR:DV	0/1:3:7
chr5	176113	4745	ACGGCTGCACCCCGCCTGAGCCCTGACCCCCTCCAGGTGAAGCCACCACCTCCCCACCGGCCCCTGAAACACTCCGGAGCCAGCTCTGTCAGACACAGGGGGCCCCATGGCGTCGCCACAGGCTCCCCCTCTGGCCCCCAGCCTCCTGGCTACTCCACACCCCCGTGGGCTTCACCCCTGTGCAGCCCCCAACAGCAGTTACTTGGCCAGAGGCCTCACCTCCGAGATGCCACCATCCTGAAGAGCCTTCCTGGCCTTTTTCCTTCCTTTGTAACCCACGGTCCTGC	N	.	PASS	PRECISE;SVMETHOD=Snifflesv1.0.11;CHR2=chr5;END=176400;STD_quant_start=0.000000;STD_quant_stop=1.264911;Kurtosis_quant_start=0.508916;Kurtosis_quant_stop=1.793021;SVTYPE=DEL;SUPTYPE=AL;SVLEN=-287;STRANDS=+-;RE=17;REF_strand=19;AF=0.894737	GT:DR:DV	1/1:2:17
chr5	194289	4746	N	TGCTTCTGAGCTGACATTCTGTCCTGTGGTCTCACTCGCCCCCCGCCGCCTGCTTTCTGAGCTGACATTCTGTCCTGTGGTCTCACTGCCCCCCGCCAA	.	PASS	IMPRECISE;SVMETHOD=Snifflesv1.0.11;CHR2=chr5;END=194298;STD_quant_start=12.577758;STD_quant_stop=14.635573;Kurtosis_quant_start=-1.044132;Kurtosis_quant_stop=-1.134394;SVTYPE=INS;SUPTYPE=AL;SVLEN=95;STRANDS=+-;RE=17;REF_strand=23;AF=0.73913	GT:DR:DV	0/1:6:17
chr5	196749	4747	GGAGTGTGTCCTCACCCCAATGGCCCCTGTGTCACCCCCCCCCGAGTGTGTCCCCACCCCAGGGGCCCCCATGTCACCCCACTCCA	N	.	PASS	PRECISE;SVMETHOD=Snifflesv1.0.11;CHR2=chr5;END=196835;STD_quant_start=5.683309;STD_quant_stop=6.228965;Kurtosis_quant_start=5.397819;Kurtosis_quant_stop=4.218563;SVTYPE=DEL;SUPTYPE=AL;SVLEN=-86;STRANDS=+-;RE=15;REF_strand=19;AF=0.789474	GT:DR:DV	0/1:4:15
chr5	201140	4748	CTACACAGCAGGCTGCCCCCCATCACAGCCAGCCAGTG	N	.	PASS	IMPRECISE;SVMETHOD=Snifflesv1.0.11;CHR2=chr5;END=201178;STD_quant_start=13.266499;STD_quant_stop=12.433825;Kurtosis_quant_start=0.574850;Kurtosis_quant_stop=1.237276;SVTYPE=DEL;SUPTYPE=AL;SVLEN=-38;STRANDS=+-;RE=13;REF_strand=19;AF=0.684211	GT:DR:DV	0/1:6:13
chr5	257927	4749	CCCCCTGCCAGAGCATTACTGTGTGAGCTCCGCCTCCTGCCATAGCATTACTGTGAGCTCCGCCTCCCGACAGCATTACCGTGTGAGCTCCGCCCCCGTTAGAGCATTACTGTGTGAGCTCCACCCCCTGCCAGAGCATTACTGGGTGAGCTCCGCCCCTGCCAGAGCATTACCTTGTGAGCTCCACCCCCTGCCAGAGCATTACTGGGTGAGCTCCAC	N	.	PASS	IMPRECISE;SVMETHOD=Snifflesv1.0.11;CHR2=chr5;END=258161;STD_quant_start=62.779774;STD_quant_stop=59.160798;Kurtosis_quant_start=-0.367573;Kurtosis_quant_stop=-0.733315;SVTYPE=DEL;SUPTYPE=AL;SVLEN=-234;STRANDS=+-;RE=11;REF_strand=16;AF=0.6875	GT:DR:DV	0/1:5:11
chr5	259000	4750	CCCTCCGCCAGAGCATTACCGTGTGAGCTCCGCCTCCCGTCCGAGCATTACCGTGTGAGCTCCGCCTCCCGTCCGAGCATTACCGTGTGAGCTCCGCCTCCCGTCACAGCATTACCGTGTGAGCTCCGCCTCCCGCCAGAGCATTACCGTGTGAGCTCCGCCTCCCGCCACAGCATTACCGTGTGAGCTCCGCCTCCCGTCAGAGCATTACCGTGTGAGCTCCGCCTCCCGTCCGAGCATTACCGTGTGAGCTCCGCCTCCCGTCACAGCATTACCGTGTGAGCTCCGCCTCCCGTCAGAGCATTACCGTGTGAGCTCCGCCTCCCGTCCGAGCATTACCGTGTGAGCTCCGCCTCCCGTCACAGCATTACCGTGTGAGCTCCGCCTCCCGCCAGAGCATTACCGTGTGAGCTCCGCCCCCCGCCAGAGCATTACCGTGTGAGCTCCGCCCCCCGCCAGAGCATTACCGTGTGAGCTCCGCCCCCCGCCACAGCATTACCGTGTGAGCTCCGCCTCCCGTCACAGCATTACCGTGTGAGCTCCGCCTCCCGACAGAGCATTACCGTGTGAGCTCCGCCTCCTGCCAGAGCATTACCGTGTGAGCTCCGCCTCCTGTCACAGCATTACCGTGTGAGCTCCGCCTCCCGCCAGAGCATTACCGTGTGAGCTCCGCCTCCCGTCACAGCATTACCGTGTGAGCTCCGCCTCCCGCCAGAGCATTACCGTGTGAGCTCCGCCTCCCGTCCGAGCATTACCGTGTGAGCTCCGCCTCCCGCCAGAGCATTACCGTGTGAGCTCCGCCCCCCGCCACAGCATTACCGTGTGAGCTCCGCCTCCCGTCCGAGCATTACCGTGTGAGCTCCGCCTCCCGTCCGAGCATTACCGTGTGAGCTCCGCCTCCCGCCAGAGCATTACCGTGTGAGCTCCGCCTCCCGTCCGAGCATTACCGTGTGAGCTCCGCCTCCCGTCACAGCATTACCGTGTGAGCTCCGCCTCCCGTCACAGCATTACCGTGTGAGCTCCGCCTCCCGTCAGAGCATTACCGTGTGAGCTCCGCCTCCCGCCAGAGCATTACCGTGTGAGCTCCGCCTCCCGCCAGAGCATTACCGTGTGAGCTCCGCCTCCCCACAGAGCATTACCGTGTGAGCTCCGCCTCCCGGCAGAGCATTACCGTGTGAGCTCCGCCTCCCGTCAGAGCATTACCGTGTGAGCTCCGCCTCCCGTCAGAGCATTACCGTGTGAGCTCCGCCTCCCGTCAGAGCATTACCGTGTGAGCTCCGCCTCCCGTCAGAGCATTACCGTGTGAGCTCCGCCTCCGTCAGAGCATTACCGTGTGAGCTCCGCCTCCCGCCAGAGCATTACCGTGTGAGCTCCGCCTCCCGTCACAGCATTACCGTGTGAGCTCCGCCTCCCGCCAGAGCATTACCGTGTGAGCTCCGCCTCCCGTCAGAGCATTACCGTGTGAGCTCCGCCTCCCGCCAGAGCATTACCGTGTGAGCTCCGCCTCCCGACAGAGCATTACCGTGTGAGCTCCGCCTCCCGCCAGAGCATTACCGTGTGAGCTCCGCCTCCCGTCACAGCATTACCGTGTGAGCTCCGCCTCCCGTCACAGCATTACCGTGTGAGCTCCGCCTCCCGTCACAGCATTACCGTGTGAGCTCCGCCTCCCGTCACAGCATTACCGTGTGAGCTCCGCCTCCCGTCACAGCATTACCGTGTGAGCTCCGCCTCCCGTCAGAGCATTACCGTGTGAGCTCCGCCTCCCGTCAGAGCATTACCGTGTGAGCTCCGCCTCCCGCCAGAGCATTACCGTGTGAGCTCCGCCTCCCGACAGAGCATTACCGTGTGAGCTCCGCCTCCCGTCACAGCATTACCGTGTGAGCTCCGCCTCCCGACAGAGCATTACCGTGTGAGCTCCGCCTCCTGCCAGAGCATTACCGTGTGAGCTCCG	N	.	PASS	IMPRECISE;SVMETHOD=Snifflesv1.0.11;CHR2=chr5;END=260953;STD_quant_start=402.212275;STD_quant_stop=386.022020;Kurtosis_quant_start=1.776446;Kurtosis_quant_stop=-1.142417;SVTYPE=DEL;SUPTYPE=AL,SR;SVLEN=-1953;STRANDS=+-;RE=7;REF_strand=17;AF=0.411765	GT:DR:DV	0/1:10:7
chr5	260606	4751	N	<DEL>	.	PASS	IMPRECISE;SVMETHOD=Snifflesv1.0.11;CHR2=chr5;END=262560;STD_quant_start=400.459236;STD_quant_stop=370.302579;Kurtosis_quant_start=1.302232;Kurtosis_quant_stop=1.999475;SVTYPE=DEL;SUPTYPE=SR;SVLEN=-1954;STRANDS=+-;RE=5;REF_strand=10;AF=0.5	GT:DR:DV	0/1:5:5
chr5	307373	4752	CGTGTGTGTGCACACGTGTGCCGTGCGCCTCAGAAGGGGCGTTAGGCAGAACGCGTGCCCATTCTCAGGTGTGCTCGGCGTGTGTGTGCTC	N	.	PASS	IMPRECISE;SVMETHOD=Snifflesv1.0.11;CHR2=chr5;END=307465;STD_quant_start=20.588832;STD_quant_stop=18.047160;Kurtosis_quant_start=-1.874468;Kurtosis_quant_stop=-1.748180;SVTYPE=DEL;SUPTYPE=AL;SVLEN=-92;STRANDS=+-;RE=18;REF_strand=20;AF=0.9	GT:DR:DV	1/1:2:18
chr5	309694	4753	N	AGCGCCGTCCCGTGCACCCAGTGGCCGCGTCCCGTGCACCCCAGTGATGGCCGCCGTCCCGTGCACCCAGTGGCCGCCGATCCCCGTGCACCAGTGATGGCGCGTCCCGTGCACCCCAGTGATGGCCGCCGTCCCCGTGCACCCCAGTGGTGCCGTCCCGTGCACCCCAGTGAGACCGCCGTCCCGTGCACCCCAGTGAT	.	PASS	IMPRECISE;SVMETHOD=Snifflesv1.0.11;CHR2=chr5;END=309699;STD_quant_start=84.924673;STD_quant_stop=106.334848;Kurtosis_quant_start=5.932771;Kurtosis_quant_stop=2.413531;SVTYPE=INS;SUPTYPE=AL;SVLEN=203;STRANDS=+-;RE=10;REF_strand=21;AF=0.47619	GT:DR:DV	0/1:11:10
chr5	317967	4754	N	<DUP>	.	PASS	IMPRECISE;SVMETHOD=Snifflesv1.0.11;CHR2=chr5;END=318408;STD_quant_start=46.593991;STD_quant_stop=43.508620;Kurtosis_quant_start=-0.433622;Kurtosis_quant_stop=-1.169683;SVTYPE=DUP;SUPTYPE=SR;SVLEN=441;STRANDS=-+;RE=16;REF_strand=20;AF=0.8	GT:DR:DV	0/1:4:16
chr5	344526	4755	N	<DUP>	.	PASS	IMPRECISE;SVMETHOD=Snifflesv1.0.11;CHR2=chr5;END=345197;STD_quant_start=63.421493;STD_quant_stop=312.599927;Kurtosis_quant_start=-0.628187;Kurtosis_quant_stop=-0.572815;SVTYPE=DUP;SUPTYPE=SR;SVLEN=671;STRANDS=-+;RE=7;REF_strand=16;AF=0.4375	GT:DR:DV	0/1:9:7
chr5	376618	4756	N	<DUP>	.	PASS	PRECISE;SVMETHOD=Snifflesv1.0.11;CHR2=chr5;END=376668;STD_quant_start=2.588436;STD_quant_stop=0.632456;Kurtosis_quant_start=1.866691;Kurtosis_quant_stop=2.029586;SVTYPE=DUP;SUPTYPE=SR;SVLEN=50;STRANDS=-+;RE=11;REF_strand=14;AF=0.785714	GT:DR:DV	0/1:3:11
chr5	415413	4757	N	<DUP>	.	PASS	IMPRECISE;SVMETHOD=Snifflesv1.0.11;CHR2=chr5;END=415846;STD_quant_start=35.198011;STD_quant_stop=7.416198;Kurtosis_quant_start=3.662331;Kurtosis_quant_stop=4.125435;SVTYPE=DUP;SUPTYPE=SR;SVLEN=433;STRANDS=-+;RE=11;REF_strand=16;AF=0.6875	GT:DR:DV	0/1:5:11
chr5	443332	4758	GGGGGCGGCGGGGGCGGCGGCGGCGGCGGCGGCGGCGGC	N	.	PASS	PRECISE;SVMETHOD=Snifflesv1.0.11;CHR2=chr5;END=443370;STD_quant_start=1.870829;STD_quant_stop=2.701851;Kurtosis_quant_start=-1.568504;Kurtosis_quant_stop=6.727932;SVTYPE=DEL;SUPTYPE=AL;SVLEN=-38;STRANDS=+-;RE=18;REF_strand=18;AF=1	GT:DR:DV	1/1:0:18
chr5	444938	4759	N	GGGGAGTTGCCCCTGAGTGTCGGGATTTAAGGGGAGTTGTCTCTGGTTGGCGAGATTTA	.	PASS	PRECISE;SVMETHOD=Snifflesv1.0.11;CHR2=chr5;END=444938;STD_quant_start=6.236986;STD_quant_stop=7.469940;Kurtosis_quant_start=1.351640;Kurtosis_quant_stop=1.288388;SVTYPE=INS;SUPTYPE=AL;SVLEN=59;STRANDS=+-;RE=13;REF_strand=16;AF=0.8125	GT:DR:DV	1/1:3:13
chr5	467513	4760	GGGCGCCCTCCTGGTCCCCTCCTGTCTGACATCCCCTCAGCCTAGAGGGCGCCCTCCTGGTCCCCTCCTGTCTGACATCCCCTCAGCCTAGAGGGTGCCTTCCTGATCCCCTCATGTCTGACATCCCCTCAGCCTGGAGGGCGCCCTCCTGGTCCCCTCCTGTCTGACATCCCCTCAGCCTGGATGGCGCCCTCCTGGTCCCCTCCTGTCTGACATCCCCTCAGCCTAGAGGGCGCCCTCCTGGTCCCCTCCTGTCTGACATCCCCTCAGCCTGGATGGCGCCCTCCTGGTCCCCTCCTGTCTGACATCCCCTCAGCCTAGAGGGTGCCCTCCTGATCCCCTCATGTCTGACATCCCCTCAGCCTGGATGGCGCCCTCCTGGTCCCCTCCTGTCTGACATCCCCTCAGCCTAGAGGGTGCCCTCCTGGTCCCCTCATGTCTGACATCCCCTCAGCCTAGAG	N	.	PASS	PRECISE;SVMETHOD=Snifflesv1.0.11;CHR2=chr5;END=467974;STD_quant_start=4.516636;STD_quant_stop=5.385165;Kurtosis_quant_start=1.969654;Kurtosis_quant_stop=1.797785;SVTYPE=DEL;SUPTYPE=AL;SVLEN=-461;STRANDS=+-;RE=17;REF_strand=19;AF=0.894737	GT:DR:DV	1/1:2:17
chr5	474254	4761	CGAGGCGGAGACCTGGAGGGAGAGGAGCTGCGGAGAGGGGTTAGGCGGGGAGGGAGAGAGAGAACCAGGTTCCGGTCCAGGGAGGAGAGAGACAGCGCGCGCGAGGCGGAGACCTGGAGGAGAGGAGCTGCGGAGAGGGGTTAGGCGGGGAGAGAGAGAGAGCGAGCCAGGTTCAGGTCCAGGGAGGAGAGAGACAGCGCGCGCGAGGCGGAGACCTGGAGGGAGAGGAGCTGCGGAGAGGGGTTAGGCGGGGAGGGAGAGAGAGAACCAGGTTCAGGTCCAGGGAGGAGAGAGACAGCGCGCGCG	N	.	PASS	IMPRECISE;SVMETHOD=Snifflesv1.0.11;CHR2=chr5;END=474523;STD_quant_start=19.846914;STD_quant_stop=33.271610;Kurtosis_quant_start=1.730803;Kurtosis_quant_stop=-1.536313;SVTYPE=DEL;SUPTYPE=AL;SVLEN=-269;STRANDS=+-;RE=15;REF_strand=17;AF=0.882353	GT:DR:DV	1/1:2:15
chr5	474846	4762	AGACAGCGCGCGCGAGGCGGAGACCTGGAGGGAGAGGAGCTGCGGAGAGGGGTTAGGCGGGGAGGGA	N	.	PASS	IMPRECISE;SVMETHOD=Snifflesv1.0.11;CHR2=chr5;END=474916;STD_quant_start=13.660161;STD_quant_stop=8.712061;Kurtosis_quant_start=-0.153368;Kurtosis_quant_stop=-0.735693;SVTYPE=DEL;SUPTYPE=AL;SVLEN=-70;STRANDS=+-;RE=14;REF_strand=16;AF=0.875	GT:DR:DV	1/1:2:14
chr5	484192	4763	GGCTGGCTCACCCCGCCGGACCCAGGAGGGTGTGGAGAAGCTCGGGTTGGGGTCCCCCTGGCTGGCTCGCCCCGCCGGACCCAGGAGGGTGTGGAGAAGCTCGGGTTGGGGTCCCCCTGGCTGGCTCGCCCCGCCGGACCCAGGAGGGTGTGGAGAAGCTCGGGTTGGGGTCCCCCTGGCTGGCTCGCCCCGCCGGACCCAGGAGGGTGTGGAGAAGCTCGGGTTGGGGTCCCCC	N	.	PASS	IMPRECISE;SVMETHOD=Snifflesv1.0.11;CHR2=chr5;END=484434;STD_quant_start=9.979980;STD_quant_stop=12.449900;Kurtosis_quant_start=-1.267749;Kurtosis_quant_stop=-1.786049;SVTYPE=DEL;SUPTYPE=AL;SVLEN=-242;STRANDS=+-;RE=14;REF_strand=20;AF=0.7	GT:DR:DV	0/1:6:14
chr5	487016	4764	GATCCAGACCGCACTGACACCCACCACACTGACACCCACCGCACTGACACCCACCACACTGACACCGTGATCCAGACCGCACTGACACCCACCGCACTGACACCGTGATCCAGACCGCACTGACACCCACCACACTGACACCCACCGCACTGACACCCACCACACTGACACCCACCGCACTGACACCCACCACACTGACACCGTGATCCAGACCGCACTGACACCCACCACACTGACACCCACCGCACTGACACCCACCACACTGACACCGTGATCCAGACCGCACTGACACCCACCACACTGACACCCACCGCACTGACACCCACCACACTGACACCGTGATCCAGACCGCACTGACACCCACCACACTGACACCCACCGCACTGACACCCACCACACTGACACCGTG	N	.	PASS	IMPRECISE;SVMETHOD=Snifflesv1.0.11;CHR2=chr5;END=487427;STD_quant_start=43.504023;STD_quant_stop=44.245904;Kurtosis_quant_start=-1.895754;Kurtosis_quant_stop=-1.617341;SVTYPE=DEL;SUPTYPE=AL;SVLEN=-411;STRANDS=+-;RE=15;REF_strand=19;AF=0.789474	GT:DR:DV	0/1:4:15
chr5	490339	4765	N	CCATGGCTCCGTGTCACGGGAGCGGCCTGCCCTGTG	.	PASS	IMPRECISE;SVMETHOD=Snifflesv1.0.11;CHR2=chr5;END=490339;STD_quant_start=12.759310;STD_quant_stop=12.304471;Kurtosis_quant_start=-1.849733;Kurtosis_quant_stop=-1.969640;SVTYPE=INS;SUPTYPE=AL;SVLEN=54;STRANDS=+-;RE=18;REF_strand=28;AF=0.642857	GT:DR:DV	0/1:10:18
chr5	495494	4766	CCCCGCGCCATCGCCGACCCTCCCCACGCTCCACTCCCCGCGCCATCGCCGACCCTCCCCACGCT	N	.	PASS	PRECISE;SVMETHOD=Snifflesv1.0.11;CHR2=chr5;END=495565;STD_quant_start=0.547723;STD_quant_stop=1.581139;Kurtosis_quant_start=-0.394083;Kurtosis_quant_stop=5.457067;SVTYPE=DEL;SUPTYPE=AL;SVLEN=-71;STRANDS=+-;RE=20;REF_strand=26;AF=0.769231	GT:DR:DV	0/1:6:20
chr5	497829	4767	TGGGTGGGGTCGCCCGGCCGCATCCCCAGCCTCTGCCCCTGTCCCGGGTGGGGTCGCCCGGCCGCATCCCCAGCCTCTGCCCCTGTCCCGGGTGGGGTCGCCCGGCCGCATCCCCAGCCTCTGCCCCTGTCC	N	.	PASS	PRECISE;SVMETHOD=Snifflesv1.0.11;CHR2=chr5;END=497961;STD_quant_start=0.447214;STD_quant_stop=0.632456;Kurtosis_quant_start=6.602845;Kurtosis_quant_stop=3.594411;SVTYPE=DEL;SUPTYPE=AL;SVLEN=-132;STRANDS=+-;RE=20;REF_strand=23;AF=0.869565	GT:DR:DV	1/1:3:20
chr5	501020	4768	N	TGGGGCCGGTGTGGACATGGGGTCGGTGGGGG	.	PASS	PRECISE;SVMETHOD=Snifflesv1.0.11;CHR2=chr5;END=501021;STD_quant_start=6.648308;STD_quant_stop=7.273239;Kurtosis_quant_start=4.006511;Kurtosis_quant_stop=3.081918;SVTYPE=INS;SUPTYPE=AL;SVLEN=31;STRANDS=+-;RE=10;REF_strand=26;AF=0.384615	GT:DR:DV	0/1:16:10
chr5	502965	4769	N	GGCGGGTGCTCAAAGCATATGCTTGACACAGGCAGGCTGTGTTCCAGTGAAACTTTACCACTCACTACCAGTGAGGCCGAAAGCTTGCTTAAATAACGACACA	.	PASS	IMPRECISE;SVMETHOD=Snifflesv1.0.11;CHR2=chr5;END=502969;STD_quant_start=14.209152;STD_quant_stop=14.282857;Kurtosis_quant_start=-0.761291;Kurtosis_quant_stop=-1.514094;SVTYPE=INS;SUPTYPE=AL;SVLEN=94;STRANDS=+-;RE=19;REF_strand=27;AF=0.703704	GT:DR:DV	0/1:8:19
chr5	507865	4770	N	GAATCTCCCACCTGAACGCCAGTGTCCCCACCCCATGAGCGCCGAATCCCCCACCCCATGAACGCCGAATCCCCACCCACTTGAGCATGAATCCCCACCCATGAGCCACTTGAATCCCCACCCCGCCAAGCCAGATCCCACCCCACAGACGCCAGTCCCCACCCACAGACGCCGAATCCCACCCGCAGACGCCCGAATCCCCCACCCATGAGCAG	.	PASS	IMPRECISE;SVMETHOD=Snifflesv1.0.11;CHR2=chr5;END=507865;STD_quant_start=75.583728;STD_quant_stop=58.268345;Kurtosis_quant_start=-0.622660;Kurtosis_quant_stop=-0.551066;SVTYPE=INS;SUPTYPE=AL;SVLEN=181;STRANDS=+-;RE=12;REF_strand=21;AF=0.571429	GT:DR:DV	0/1:9:12
chr5	532585	4771	ACCAGGGCCTCAGTTTCCCCACGTGGCTTTGGCACACGCTGTGAGTGGCTCTGAGCTG	N	.	PASS	PRECISE;SVMETHOD=Snifflesv1.0.11;CHR2=chr5;END=532643;STD_quant_start=6.633250;STD_quant_stop=6.110101;Kurtosis_quant_start=-1.284435;Kurtosis_quant_stop=-0.674426;SVTYPE=DEL;SUPTYPE=AL;SVLEN=-58;STRANDS=+-;RE=9;REF_strand=12;AF=0.75	GT:DR:DV	0/1:3:9
chr5	537038	4772	CTCCCTGAGCGTTGTGCATTAGCGATTCTGTGACTCTGGCTTTTCTCCCTGAGCGTTGTGTGTTGGTGATTCGGTGAGTCTGACTTTCTCCCTGAGCGTTGTGTGTTAGTGATTCTGTGAGTCTGACTTTCTCCCTGAGCGTTGTGTGTTAGTGATTCTGTGACTCTGCCTTTCTCCCTGAGCATTGTGACTTAGTGATTCTATGAGTCTGGCTTT	N	.	PASS	IMPRECISE;SVMETHOD=Snifflesv1.0.11;CHR2=chr5;END=537250;STD_quant_start=96.461910;STD_quant_stop=94.259748;Kurtosis_quant_start=-0.257653;Kurtosis_quant_stop=-0.303098;SVTYPE=DEL;SUPTYPE=AL;SVLEN=-212;STRANDS=+-;RE=10;REF_strand=12;AF=0.833333	GT:DR:DV	1/1:2:10
chr5	552271	4773	N	<DUP>	.	PASS	IMPRECISE;SVMETHOD=Snifflesv1.0.11;CHR2=chr5;END=553413;STD_quant_start=300.097984;STD_quant_stop=280.468180;Kurtosis_quant_start=1.939579;Kurtosis_quant_stop=0.924532;SVTYPE=DUP;SUPTYPE=SR;SVLEN=1142;STRANDS=-+;RE=5;REF_strand=15;AF=0.333333	GT:DR:DV	0/1:10:5
chr5	554497	4774	CGTGGGGTCTGGGTCACGGGATGACCCGAGGGTGGGTCACGGGATAAACCAG	N	.	PASS	IMPRECISE;SVMETHOD=Snifflesv1.0.11;CHR2=chr5;END=554549;STD_quant_start=16.706619;STD_quant_stop=15.491933;Kurtosis_quant_start=2.968316;Kurtosis_quant_stop=3.123310;SVTYPE=DEL;SUPTYPE=AL;SVLEN=-52;STRANDS=+-;RE=9;REF_strand=11;AF=0.818182	GT:DR:DV	1/1:2:9
chr5	554872	4775	GGGGGGTGGGTCACGGGATGAACGGGGGGGGGGTGGGTCACGGGCTAAACCGGGGTTGGGGGTGGGTCACGGGATGAACGGGGTT	N	.	PASS	IMPRECISE;SVMETHOD=Snifflesv1.0.11;CHR2=chr5;END=554941;STD_quant_start=38.272052;STD_quant_stop=31.098633;Kurtosis_quant_start=4.358834;Kurtosis_quant_stop=2.794287;SVTYPE=DEL;SUPTYPE=AL;SVLEN=-69;STRANDS=+-;RE=8;REF_strand=11;AF=0.727273	GT:DR:DV	0/1:3:8
chr5	557707	4776	TACCACCCTACCCGGACCACCACACTGCCTGGAGCACTCACACTGCCCGGATCACCACACTGCCTAGACTACTCACCCTGCCCAGACCACCACACTGCCTGGAGCACTCACACTGCCCGAACCACCACACTGTCCGGACCACTCACCCTGCCCGGACCACCACACTGCCTGGAGCATTCACACTGCCCGAACCACCACACTGTCCGGACCACTCACCCTGCCCGGACCACCACACTGCCCGGACCACCACACTGCCCGGACCACTCACCCT	N	.	PASS	IMPRECISE;SVMETHOD=Snifflesv1.0.11;CHR2=chr5;END=557981;STD_quant_start=68.666768;STD_quant_stop=67.809476;Kurtosis_quant_start=-1.294713;Kurtosis_quant_stop=-1.234935;SVTYPE=DEL;SUPTYPE=AL;SVLEN=-274;STRANDS=+-;RE=8;REF_strand=9;AF=0.888889	GT:DR:DV	1/1:1:8
chr5	561853	4777	CCCCCGCAGAGGGGCGCAGCTGACGGGACGGCGCCGACACAGGCCCCCGCAGAGGGGCTCAGCTGACGGGAGGGCGACAACACAGGCCCCCGCAGAGGGGCGCAGCTGACGGGACGGCGCCGACACAGGCCCCCGCAGAGGGGTTCAGCTCAGGGGACGGCGCCGACACAGGCCCCCGCAGAGGGGCTCAGCTCAGGGGACGGCGCCGACACAGGCCCCCGCAGAGGGGTTCAGCTCAGGGGACGGCGACGACACAGGCCCCCGCAGAGGGGTTCAGCTCAGGGGACGGCGACGACACAGGCCCCCGCAGAGGGGTTCAGCTCAGGGGACGGCGCCGACACAGGCCCCCGCAGAGGGGCTCAGCTCAGGGGACGGCGCCGACACAGGCCCCCGCAGAGGGGCGCAGCTGACGGGAGGGCGACAACACAGGCCCCCGCAGAGGGGCTCAGCTCAGGGGACGGCGACGACACAGGCCCCCGCAGAGGGGCGCAGCTGACGGGACGGCGCCGACACAGGCCCCCGCAGAGGGGCGCAGCTGACGGGACGGCGCCGACACAGGCCCCCGCAGAGGGGTTCAGCTCAGGGAACGGCGACAACACAGGCCCCCGCAGAGGGGTTCAGCTCAGGGGACGGCGACGACACAGGCCCCCGCAGAGGGGCGCAGCTGACGGGACGGCGCCGACACAGGCCCCCGCAGAGGGGCGCAGCTGACGGGACGGCGCCGACACAGGCCCCCGCAGAGGGGTTCAGCTCAGGGAACGGCGACAACACAGGCCCCCGCAGAGGGGTTCAGCTCAGGGGACGGCGACGACACAGGCCCCCGCAGAGGGGTTCAGCTCAGGGGACGGCGACGACACAGGCCCCCGCAGAGGGGTTCAGCTCAGGGGAGGGCGACAACACAGGCTCCCCGCAGAGGGGTTCAGCTCAGGGGACGGCGACAACACAGGCCCCCGCAGAGGGGCGCAGCTGACGGGACGGCGCCGACACAGGCCCCCGCAGAGGGGCGCAGCTGACGGGACGGCGCCGACACAGGCCCCCGCAGAGGGGTTCAGCTCAGGGAACGGCGACAACACAGGCCCCCGCAGAGGGGTTCAGCTCAGGGGACGGCGACGACACAGGCCCCCGCAGAGGGGTTCAGCTCAGGGGACGGCGACGACACAGGCCCCCGCAGAGGGGTTCAGCTCAGGGGAGGGCGACAACACAGGCTCCCCGCAGAGGGGTTCAGCTCAGGGGACGGCGACAACACAGGCCCCCGCAGAGGGGCGCAGCTGACGGGACGGCGCCGACACAGGCCCCCGCAGAGGGGCGCAGCTGACGGGACGGCGCCGACACAGGCCCCCGCAGAGGGGTTCAGCTCAGGGAACGGCGACAACACAGGCCCCCGCAGAGGGGTTCAGCTCAGGGGACGGCGACGACACAGGCCCCCGCAGAGGGGTTCAGCTCAGGGGACGGCGACGACACAGGCCCCCGCAGAGGGGTTCAGCTCAGGGGAGGGCGACAACACAGGCTCCCCGCAGAGGGGTTCAGCTCAGGGGACGGCGCCGACACAGGCCCCCGCAGAGGGGTTCAGCTCAGGGGACGGCGACAACACAGGCCCCCGCAGAGGGGCGCAGCTGACGGGACGGCGCCGACACAGGCCCCCGCAGAGGGGCGCAGCTGACGGGACGGCGCCGACACAGGCCCCCGCAGAGGGGTTCAGCTCAGGGAACGGCGACAACACAGGCCCCCGCAGAGGGGTTCAGCTCAGGGGACGGCGACGACACAGGCCCCCGCAGAGGGGCGCAGCTGACGGGACGGCGCCGACACAGGCCCCCGCAGAGGGGCGCAGCTGACGGGACGGCGCCGACACAGGCCCCCGCAGAGGGGTTCAGCTCAGGGGACGGCGCCGACACAGGCCCCCGCAGAGGGGCTCAGCTCAGGGGACGGCGCCGACACAGGCCCCCGCAGAGGGGTTCAGCTCAGGGGACGGCGCCGACACAGGCCCCCGCAGAGGGGTTCAGCTCAGGGGACGGCGCCGACACAGGCCCCCGCAGAGGGGCTCAGCTCAGGGGACGGCGCCGACACAGGCCCCCGCAGAGGGGTTCAGCTGACGGGACGGCGCCGACACAGGCCCCCGCAGAGGGGCTCAGCTCAGGGGACAGCGCCGACACAGGCCCCCGCAGAGGGGCTCAGCTCAGGGGACGGCGCCGACACAGGCCCCCGCAGAGGGGTTCAGCTCAGGGGACGGCGCCGACACAGGCCCCCGCAGAGGGGTTCAGCTCAGGGGACGGCGCCGACACAGGCCCCCGCAGAGGGGTTCAGCTCAGGGGACGGCGCCGACACAGG	N	.	PASS	IMPRECISE;SVMETHOD=Snifflesv1.0.11;CHR2=chr5;END=564171;STD_quant_start=7.121396;STD_quant_stop=141.275819;Kurtosis_quant_start=0.842960;Kurtosis_quant_stop=-0.165504;SVTYPE=DEL;SUPTYPE=AL,SR;SVLEN=-2318;STRANDS=+-;RE=7;REF_strand=8;AF=0.875	GT:DR:DV	1/1:1:7
chr5	595182	4778	CCCTTCGGAAATGAAGGAAAAGTCGACGTGAGAAC	N	.	PASS	IMPRECISE;SVMETHOD=Snifflesv1.0.11;CHR2=chr5;END=595217;STD_quant_start=19.455076;STD_quant_stop=19.452506;Kurtosis_quant_start=-0.536509;Kurtosis_quant_stop=-0.209165;SVTYPE=DEL;SUPTYPE=AL;SVLEN=-35;STRANDS=+-;RE=10;REF_strand=14;AF=0.714286	GT:DR:DV	0/1:4:10
chr5	608895	4779	GGGATGGGGAGGGGTCACTGTGAGCACGGTGCGTCGTGGGAGCGTGCGCTGG	N	.	PASS	PRECISE;SVMETHOD=Snifflesv1.0.11;CHR2=chr5;END=608943;STD_quant_start=5.761944;STD_quant_stop=3.937004;Kurtosis_quant_start=-2.038683;Kurtosis_quant_stop=-1.753636;SVTYPE=DEL;SUPTYPE=AL;SVLEN=-48;STRANDS=+-;RE=20;REF_strand=20;AF=1	GT:DR:DV	1/1:0:20
chr5	628483	4780	N	<DUP>	.	PASS	IMPRECISE;SVMETHOD=Snifflesv1.0.11;CHR2=chr5;END=629150;STD_quant_start=8.080842;STD_quant_stop=13.114877;Kurtosis_quant_start=3.278689;Kurtosis_quant_stop=3.464409;SVTYPE=DUP;SUPTYPE=SR;SVLEN=667;STRANDS=-+;RE=13;REF_strand=16;AF=0.8125	GT:DR:DV	1/1:3:13
chr5	629526	4781	N	<DEL>	.	PASS	IMPRECISE;SVMETHOD=Snifflesv1.0.11;CHR2=chr5;END=631877;STD_quant_start=191.329820;STD_quant_stop=120.272191;Kurtosis_quant_start=-0.453266;Kurtosis_quant_stop=-0.500756;SVTYPE=DEL;SUPTYPE=SR;SVLEN=-2351;STRANDS=+-;RE=11;REF_strand=11;AF=1	GT:DR:DV	1/1:0:11
chr5	654944	4782	TCACTTCTTCCTCCCTGTCCCCATCTGGGACTCTAGTTAGCTTTCTGTTAGACTGTGATACTGTCT	N	.	PASS	PRECISE;SVMETHOD=Snifflesv1.0.11;CHR2=chr5;END=655010;STD_quant_start=3.979112;STD_quant_stop=4.881940;Kurtosis_quant_start=1.427036;Kurtosis_quant_stop=1.376253;SVTYPE=DEL;SUPTYPE=AL;SVLEN=-66;STRANDS=+-;RE=6;REF_strand=14;AF=0.428571	GT:DR:DV	0/1:8:6
chr5	661391	4783	N	CCCAGGCCCCCGACAGAACCTGTCCCTGTCTCCCTCTTGTCACCCCCAACACTGTCCCTCTCTCCTGGTGTCACCCCTGACAGAACCCGTCCCTCTCCTGGTGTGTCACCTCCGACAGAACCTGTCCCTTGCCC	.	PASS	IMPRECISE;SVMETHOD=Snifflesv1.0.11;CHR2=chr5;END=661392;STD_quant_start=72.594766;STD_quant_stop=76.874085;Kurtosis_quant_start=-1.216393;Kurtosis_quant_stop=-0.815705;SVTYPE=INS;SUPTYPE=AL;SVLEN=137;STRANDS=+-;RE=8;REF_strand=15;AF=0.533333	GT:DR:DV	0/1:7:8
chr5	662981	4784	N	TGGAAACCATGGACTGCCGCCGGTGGACCGGTGATCTGATGATCGCTCGGCCTGTGATCAGGGTGAGTCCGATGACTGCTCGCTCAGATCG	.	PASS	IMPRECISE;SVMETHOD=Snifflesv1.0.11;CHR2=chr5;END=663014;STD_quant_start=110.772289;STD_quant_stop=90.846024;Kurtosis_quant_start=3.456887;Kurtosis_quant_stop=2.708116;SVTYPE=DUP/INS;SUPTYPE=AL,SR;SVLEN=326;STRANDS=+-;RE=6;REF_strand=13;AF=0.461538	GT:DR:DV	0/1:7:6
chr5	667926	4785	CCGCGTGGGCCCCATCAGGGAAGTACAGACAAGCACACGGAGAGGGGTCCGCGTGGGCGCCGTCAGGGAAGTACCGACAAGCACACAGAGAGGGGGCCGTGTGGGCGCCGTCAGGGAAGTACCGACAAGCACACAGAGAGGGGGCCGTGTGGGCGCCGTCAGGGAAGTGCGGACAAGCACACAGAGAGGGGGCCGTGTGGGCGCCGTCAGGGAAGTACCGACAAGCACACAGAGAGGGGGCCGTGTGGGCGCCGTCAGGGAAGTACCGACAAGCACACTGGAGAGGGGTCCGCGTGGGCCCCATCAGGGAAGTACCGACAAGCACACGGAGAGGGGTCCGCGTGGGCCCCGTCAGGGAAGTACCGACAAGCACACGGAGAGGGGTCCG	N	.	PASS	IMPRECISE;SVMETHOD=Snifflesv1.0.11;CHR2=chr5;END=668302;STD_quant_start=28.075296;STD_quant_stop=68.143639;Kurtosis_quant_start=-1.609595;Kurtosis_quant_stop=-0.573096;SVTYPE=DEL;SUPTYPE=AL;SVLEN=-376;STRANDS=+-;RE=9;REF_strand=12;AF=0.75	GT:DR:DV	0/1:3:9
chr5	675590	4786	N	CAGGCCAGTGCAGTGTGGCTGGGGGGGTATACAGTGCTGGG	.	PASS	IMPRECISE;SVMETHOD=Snifflesv1.0.11;CHR2=chr5;END=675592;STD_quant_start=11.881358;STD_quant_stop=13.354150;Kurtosis_quant_start=-1.041996;Kurtosis_quant_stop=-0.978091;SVTYPE=INS;SUPTYPE=AL;SVLEN=49;STRANDS=+-;RE=6;REF_strand=13;AF=0.461538	GT:DR:DV	0/1:7:6
chr5	682475	4787	N	<DUP>	.	PASS	IMPRECISE;SVMETHOD=Snifflesv1.0.11;CHR2=chr5;END=682764;STD_quant_start=46.895629;STD_quant_stop=66.385992;Kurtosis_quant_start=-0.221898;Kurtosis_quant_stop=3.354286;SVTYPE=DUP;SUPTYPE=SR;SVLEN=289;STRANDS=-+;RE=10;REF_strand=26;AF=0.384615	GT:DR:DV	0/1:16:10
chr5	689621	4788	N	<DEL>	.	PASS	IMPRECISE;SVMETHOD=Snifflesv1.0.11;CHR2=chr5;END=781732;STD_quant_start=264.253666;STD_quant_stop=262.876125;Kurtosis_quant_start=0.800742;Kurtosis_quant_stop=1.658267;SVTYPE=DEL;SUPTYPE=SR;SVLEN=-92111;STRANDS=+-;RE=7;REF_strand=38;AF=0.184211	GT:DR:DV	0/0:31:7
chr5	689811	4789	N	<DUP>	.	PASS	IMPRECISE;SVMETHOD=Snifflesv1.0.11;CHR2=chr5;END=781680;STD_quant_start=141.585663;STD_quant_stop=233.149952;Kurtosis_quant_start=3.724152;Kurtosis_quant_stop=2.588365;SVTYPE=DUP;SUPTYPE=SR;SVLEN=91869;STRANDS=-+;RE=12;REF_strand=41;AF=0.292683	GT:DR:DV	0/0:29:12
chr5	689620	4790	N	GCTGTGGGACACAAGTCTGCCGGAGGAGCATACGCACCAATCCCTTCCTGAGCCAGCTGAGCGAGGAAAGGGCTCCCAGGTGGCCTTAACTGCTGGGCTTAAAAGAAGGTTAAAACCTCCCTTCCCTTCCAGAACCTCACTAGAAATGGCGTCAAGCCCCCGACTGGCGTCTGACGGCGCTCACCCTTCCACGACGGAGGGAGAAGCCCGGCTTTCTGAATGGATATGAGGCTGCAGAGAAGGCAGTTGGTATGATGATGCAAAGACAGAAAGCTGCTGTCTGCTTCCACTCTTTTAGAAAGATTTTCGTATTTCTTCCCCAAAAGAAGTCATGCATTTGGACATTTAGACATTAAATTACAATTGCCAATTCAGTTGTGCTTGCACAGTTAAGGAAAACATAGGACAGAACAGTCTTCATTCGTATCAGGAAACAAAAGATTTAGGGACAGCTGATGTTTCTCTTTATTCTTTCTGAGACCCGTGCCACTTTCTGCAGAGGCGCTGCCCTTCCCAGGTGTGATTCCAGGGGGCTGCAGACCACAGAACCCGCCCCTCTCCTGGATCCAGCAGGGCCAATCAAACCATTCCCAGTCAAGGCCCTGCAGCACTGGGAGGGCTTCCCCGGAGGTGCTGCTGAGCTGATGTCCTGGGGCCCTGGCGAGTGGAGATGGCCCTGGGTGAAATGCCCAGGATGGGGGAAGCCCTGGGTGGAGGAACCTGGGGGATTGCCCTGGGAGGAAATCCCTGGGGGGAAAGCGCTGGGGAGGGATTCCCCAGGGAAGGATGCCCTGGGTGGAGATGCCATGTGGGGAGGATGCCTGGGTGGGGGGATGACCTGGGGGGGATGCCCTGGGAGGTGTGCCCTGGGTGGAGGTGT	.	PASS	IMPRECISE;SVMETHOD=Snifflesv1.0.11;CHR2=chr5;END=689620;STD_quant_start=158.117045;STD_quant_stop=434.020079;Kurtosis_quant_start=3.977387;Kurtosis_quant_stop=-0.442489;SVTYPE=INS;SUPTYPE=AL,SR;SVLEN=956;STRANDS=+-;RE=7;REF_strand=8;AF=0.875	GT:DR:DV	1/1:1:7
chr5	689886	4791	N	ATGCACGGGTGGGGGATCATCTGGGTGGGGGATCATCTGTGGACTGCCTCCAGGTGGGAGATCATCTGGGTGGCGGTTGCCCCAGGTGGGGATCATCCAGGTGGGGGACCATCTGGGTGA	.	PASS	IMPRECISE;SVMETHOD=Snifflesv1.0.11;CHR2=chr5;END=689886;STD_quant_start=32.049070;STD_quant_stop=35.737136;Kurtosis_quant_start=2.139947;Kurtosis_quant_stop=-1.337326;SVTYPE=INS;SUPTYPE=AL;SVLEN=120;STRANDS=+-;RE=7;REF_strand=15;AF=0.466667	GT:DR:DV	0/1:8:7
chr5	712011	4792	N	TCCCAGTACTGTGCCCCATTTCAATACTGTGCTCCCATTTGCAGTGCTGTAAGCTGCCTCAGTACTGTGCTCCCATTTCAGTACTGTGGCCCCACCCCTGTAAGTACTGTGTGCCCCATT	.	PASS	IMPRECISE;SVMETHOD=Snifflesv1.0.11;CHR2=chr5;END=712011;STD_quant_start=16.129683;STD_quant_stop=17.635192;Kurtosis_quant_start=-1.894886;Kurtosis_quant_stop=-0.892505;SVTYPE=INS;SUPTYPE=AL;SVLEN=120;STRANDS=+-;RE=24;REF_strand=39;AF=0.615385	GT:DR:DV	0/1:15:24
chr5	725389	4793	N	GGGCAACCAGAGGAGGCAATAGAGAACGGGAAAGCCTCATCAGACAATCGGATCTGCCGCGCCTTTAGCTGGGACTTCCTCAGCGTGTGA	.	PASS	IMPRECISE;SVMETHOD=Snifflesv1.0.11;CHR2=chr5;END=725412;STD_quant_start=27.281862;STD_quant_stop=30.464734;Kurtosis_quant_start=-2.083884;Kurtosis_quant_stop=-1.544642;SVTYPE=INS;SUPTYPE=AL;SVLEN=94;STRANDS=+-;RE=20;REF_strand=46;AF=0.434783	GT:DR:DV	0/1:26:20
chr5	754116	4794	N	<DUP>	.	PASS	IMPRECISE;SVMETHOD=Snifflesv1.0.11;CHR2=chr5;END=846828;STD_quant_start=79.290605;STD_quant_stop=142.850446;Kurtosis_quant_start=-0.356727;Kurtosis_quant_stop=0.734446;SVTYPE=DUP;SUPTYPE=SR;SVLEN=92712;STRANDS=-+;RE=8;REF_strand=47;AF=0.170213	GT:DR:DV	0/0:39:8
chr5	754725	4795	N	<DEL>	.	PASS	IMPRECISE;SVMETHOD=Snifflesv1.0.11;CHR2=chr5;END=846595;STD_quant_start=215.137830;STD_quant_stop=78.539344;Kurtosis_quant_start=3.990109;Kurtosis_quant_stop=1.940551;SVTYPE=DEL;SUPTYPE=SR;SVLEN=-91870;STRANDS=+-;RE=7;REF_strand=47;AF=0.148936	GT:DR:DV	0/0:40:7
chr5	755341	4796	N	<DUP>	.	PASS	IMPRECISE;SVMETHOD=Snifflesv1.0.11;CHR2=chr5;END=847820;STD_quant_start=483.087363;STD_quant_stop=432.052312;Kurtosis_quant_start=-1.075215;Kurtosis_quant_stop=-1.304794;SVTYPE=DUP;SUPTYPE=SR;SVLEN=92479;STRANDS=-+;RE=5;REF_strand=49;AF=0.102041	GT:DR:DV	0/0:44:5
chr5	761985	4797	N	TCCTAGCCCCAGACGTCACTCATAGCCCAGATGGCCAC	.	PASS	PRECISE;SVMETHOD=Snifflesv1.0.11;CHR2=chr5;END=761986;STD_quant_start=0.707107;STD_quant_stop=1.927248;Kurtosis_quant_start=-1.063907;Kurtosis_quant_stop=-0.902447;SVTYPE=INS;SUPTYPE=AL;SVLEN=39;STRANDS=+-;RE=28;REF_strand=44;AF=0.636364	GT:DR:DV	0/1:16:28
chr5	765053	4798	GCTAATCTGGTGGGGACTTGGAGAACCTTTATGTCTAGCTAAGGGACTGTAAATACACCAATCAGCACCCTATGTCTAGCTCGAAGTTTGTAAATGCACCAATCAGCACTCTGTATC	N	.	PASS	IMPRECISE;SVMETHOD=Snifflesv1.0.11;CHR2=chr5;END=765170;STD_quant_start=34.013784;STD_quant_stop=33.315725;Kurtosis_quant_start=-2.099115;Kurtosis_quant_stop=-2.090943;SVTYPE=DEL;SUPTYPE=AL;SVLEN=-117;STRANDS=+-;RE=33;REF_strand=46;AF=0.717391	GT:DR:DV	0/1:13:33
chr5	774806	4799	TGGGGTCTGTCACTAGGGCCAGGGGTCTGCCCCTTGGGCCTGGAGCCTATTACTAGGA	N	.	PASS	IMPRECISE;SVMETHOD=Snifflesv1.0.11;CHR2=chr5;END=774864;STD_quant_start=26.744583;STD_quant_stop=26.805698;Kurtosis_quant_start=-1.714743;Kurtosis_quant_stop=-1.748844;SVTYPE=DEL;SUPTYPE=AL;SVLEN=-58;STRANDS=+-;RE=23;REF_strand=55;AF=0.418182	GT:DR:DV	0/1:32:23
chr5	781680	4800	N	GCTGTGGGACACAGAGTCTGCCCAGAGAGCATACGCACCAATCCTTCCTGAGCCGCTGAGCGGGGAAAGGGGCCAGGTGGCCTTAACTGCTGGGCTTAAAGAAAGGTTAGAACCTCCTTCCCTTCAGAACCTCACTTTTAAATGGCGTCAGCCTGACTGAAGATCCTCTGTGGCGCTCACCCTTCCACGACGGAGGAGAAGCCCGGCTTTCTGAAAAACGGATGAGGCTGCAGAAGGCAGTTGGTATGATGCAAAGACAGAAAGCTGCTGTCACTAGCTTCCACTCTTTAGAAAAGATTTTCATATTTCTTCCCCAAAGAAGTCATGCATTTGGACATTTAGACGACTAAATTACAATTCGCAATTCAGTTATTGCTTGCACAGTTAAAGAATGGAACCTTAGAACAGTCTTCATTCGTATCGGAAACAAGATTTAGGGACAATGATGTTTCTATTTCTTTTCTGAAACCACGTGCCACTTTCCTGCAGGCGCTGCCCTTCCCCAGGTGTGATTCAGGGGCTGCAGACCACAGAACCCGCCCCTCTCCTGGATCAGCAGGGCCAATCAAAGCCATTCCCAGTCAGGCTACAGCACTGGGAGGGCTTCCCCCACCGAGGGAGGTGCTGCTGGCTGATGTGTCCTGGGGGCCCTGGCGTGTCGATGGCCTGGAGTGAAATGCCCAGGATGGGGAAGCCCTGGGTGGAGGAACCCTGGGGGGGGATTGCCCTGGGAGGAAATCCTGGGGGAAGCGCTGGGGAGGATTCCCGGGAAAGGATGCCCTGGGTGGAGATGCCATGTGGGGAGGATGCCCTGGGTGGGGGGAGTGACCTGGGGATGCCCTGGAGGAGGGTATTAC	.	PASS	IMPRECISE;SVMETHOD=Snifflesv1.0.11;CHR2=chr5;END=781680;STD_quant_start=111.253764;STD_quant_stop=241.066588;Kurtosis_quant_start=-0.986756;Kurtosis_quant_stop=-0.780681;SVTYPE=INS;SUPTYPE=AL,SR;SVLEN=891;STRANDS=+-;RE=13;REF_strand=26;AF=0.5	GT:DR:DV	0/1:13:13
chr5	802921	4801	TACAAAAATACAAAAAAAAAAAAAAAAAAAAAAAAAAA	N	.	PASS	IMPRECISE;SVMETHOD=Snifflesv1.0.11;CHR2=chr5;END=802971;STD_quant_start=11.350477;STD_quant_stop=10.303721;Kurtosis_quant_start=-0.593278;Kurtosis_quant_stop=-1.594654;SVTYPE=DEL;SUPTYPE=AL;SVLEN=-50;STRANDS=+-;RE=6;REF_strand=26;AF=0.230769	GT:DR:DV	0/0:20:6
chr5	982036	4802	N	TAAGACCCCGCCCGCCCTGCTAGTCCACTCCGTCCAGAGACCCCTGCCTGCCTCAGCCCCACCTTTGTTAGACACCCCAAGACCCCGCCTGCCCCTGTCCACCTGCTGTCCAGAGACCCCTTGCCTGCCTCAGGCCCCACCCCGAGCAGAGAGACCC	.	PASS	IMPRECISE;SVMETHOD=Snifflesv1.0.11;CHR2=chr5;END=982047;STD_quant_start=56.891710;STD_quant_stop=55.086296;Kurtosis_quant_start=0.448552;Kurtosis_quant_stop=0.321724;SVTYPE=INS;SUPTYPE=AL;SVLEN=143;STRANDS=+-;RE=6;REF_strand=10;AF=0.6	GT:DR:DV	0/1:4:6
chr5	1022357	4803	TGTCCCAGCCCTTTGTCCCTGCTCTTCCCACCCGCTGTGGGCGTCTCAGCCCATTGTCCCTGCTCTTCCCACCCGCTGTGGGTGTCCCAGCCCTTTGTCCCTGCTCTTCCCACCCGCTGTGGGTGTCTCAGCCCATTGTCCCTGCTCTTCCCACCCGCTGTGGGTGTCCCAGCCCGTTGTCCCTGCTCTTCCCACCCGCTGTGGGCGTCTCAGCCCATTGTCCCTGCTCTTCCCACCCGCTGTGGGTGTCCCAGCCCTTTGTCCCTGCTCTTCCCACCCGCTAGTGGGTGTCCCAGCCCTTTGTCCCTGCTCTTCCCACCCGCTGTGGGCGTCTCAGCCCGTTGTCCCTGCTCTTCCCACCCGCTGTGGGCGTCCCAGCCCTTTGTCCCTGCTCTTCCCACCCGCTGTGGGCGTCCCAGCCCTTTGTCCCTGCTCTTCCCACCCGCTGTGGGCGTCTCAGCCCGTTGTCCCTGCTCTTCCCACCCGCTAGTGGGTGTCCCAGCCCTTTGTCCCTGCTCTTCCCACCCTCTGTGGGTGTCCCAGCCCTTTGTCCCTGCTCTTCCCACCCGCTAGTGGGTGTCCCAGCCCTTTGTCCCTGCTCTTCCCACCCGCTGTGGGCGTCTCAGCCCGTTGTCCCTGCTCTTCCCACCCGCTAGTGGGTGTCCCAGCCCTTTGTCCCTGCTCTTCCCACCCTCTGTGGGTGTCCCAGCCCGTTGTCCCTGCTCTTCCCACCTGCTGTGGGCGTCTCAGCCCGTTGTCCCTGCTCTTCCCACCCTCTGTGGGCGTCCCAGCCCGTTGTCCCTGCTCTTCCCACCCTCTGTGGGCGTCCCAGCCCATTGTCCCTGCTCTTCCCACCCTCTGTGGGCGTCTCAGCCCGTTGTCCCTGCTCTTCCCACCCTCTGTGGGCGTCTCAGCCCGTTGTCCCTGCTCTTCCCACCCGCTGTGGGCATCCCAGCCCATTGTCCCTGCTCTTCCCACCCTCTGTGGGCGTCTCAGCCCATTGTCCCTGCTCTTCCCACCCGCTGTGGGCGTCCCAGCCCGTTGTCCCTGCTCTTCCCACCCGCTGTGGGCGTCCCAGCCCGTTGTCCCTGCTCTTCCCACCCTCTGTGGGCGTCTCAGCCCATTGTCCCTGCTCTTCCCACCCGCTGTGGGCGTCCCAGCCCATTGTCCCTGCTCTTCCCACCCGCTGTGGGCGTCCCAGCCCATTGTCCCTGCTCTTCCCACCCTCTGTGGGCGTCTCAGCCCGTTGTCCCTGCTCTTCCCACCCGCTGTGGGCGTCTCAGCCCGTTGTCTCTGCTCTTCCCACCCTCTGTGG	N	.	PASS	IMPRECISE;SVMETHOD=Snifflesv1.0.11;CHR2=chr5;END=1023640;STD_quant_start=178.420851;STD_quant_stop=259.645592;Kurtosis_quant_start=2.521556;Kurtosis_quant_stop=0.382055;SVTYPE=DEL;SUPTYPE=AL;SVLEN=-1283;STRANDS=+-;RE=6;REF_strand=9;AF=0.666667	GT:DR:DV	0/1:3:6
chr5	1044899	4804	N	<DUP>	.	PASS	IMPRECISE;SVMETHOD=Snifflesv1.0.11;CHR2=chr5;END=1045682;STD_quant_start=210.794416;STD_quant_stop=198.098460;Kurtosis_quant_start=-1.120520;Kurtosis_quant_stop=-1.064177;SVTYPE=DUP;SUPTYPE=SR;SVLEN=783;STRANDS=-+;RE=7;REF_strand=10;AF=0.7	GT:DR:DV	0/1:3:7
chr5	1061110	4805	TGCAGGATCCCTGAGTCTCACCCGCCGCACCCGCCGTGCGGGATCCCTGAGTCTCACCCGCCGCACCCGCCGCACCTGCCGCATCCGCCATGCGGAACCCCTGCGTCTCACCCACCGCACCCGCCGTGCGGGACCCCTGCGTCTCACCCGCCGCACCCGCCGTGCGGGACCCCTGCGTCTCACCCACCGCACCCGCCGTGCGGGATCCCTGCGTCTCACCCACCGCACCCGCCGTACCTGCCGCATCCGCCATGCGGAACCCCTGCGTCTCACCCACCGCACCTGCCGTGCAGGATCCCTGAGTCTCACCCGCCGCACCCGCCGTGCGGGATCCCTGAGTCTCACCCGCCGCACCCGCCGTGCGGGATCCCTGAGTCTCACCCGCCGCACCCGCCGTACCTGCCGCATCCGCCATGCGGGACCCCTGCGTCTCACCCACCGCACCCGCCGTG	N	.	PASS	IMPRECISE;SVMETHOD=Snifflesv1.0.11;CHR2=chr5;END=1061565;STD_quant_start=31.988279;STD_quant_stop=32.819583;Kurtosis_quant_start=3.860031;Kurtosis_quant_stop=2.240807;SVTYPE=DEL;SUPTYPE=AL;SVLEN=-455;STRANDS=+-;RE=8;REF_strand=11;AF=0.727273	GT:DR:DV	0/1:3:8
chr5	1063776	4806	ACGAGGCCACAGCCCTCCCGATCTCCACTTCCCCCTCCACCCCCACCT	N	.	PASS	IMPRECISE;SVMETHOD=Snifflesv1.0.11;CHR2=chr5;END=1063831;STD_quant_start=19.791412;STD_quant_stop=19.639246;Kurtosis_quant_start=-0.279377;Kurtosis_quant_stop=-0.513785;SVTYPE=DEL;SUPTYPE=AL;SVLEN=-55;STRANDS=+-;RE=11;REF_strand=12;AF=0.916667	GT:DR:DV	1/1:1:11
chr5	1065289	4807	AGGACAGCGAGGGGACACTGAGGAGACACACAG	N	.	PASS	PRECISE;SVMETHOD=Snifflesv1.0.11;CHR2=chr5;END=1065323;STD_quant_start=3.549648;STD_quant_stop=3.563706;Kurtosis_quant_start=-0.447799;Kurtosis_quant_stop=-0.577418;SVTYPE=DEL;SUPTYPE=AL;SVLEN=-34;STRANDS=+-;RE=14;REF_strand=17;AF=0.823529	GT:DR:DV	1/1:3:14
chr5	1070106	4808	CAGCCCCCAGTGAGCCCCCAGCACACGGGCATCACACTTATGCAGCCCCCAGTGAGCCCCCAGTGAGCCCCCAGCACACGGGCATCACACTTATGCAGCCCCCAGTGAGCCCCCAGCACACGGGCATCACACTTATGCAGCCCCCAGTGAGCCCCCAGCACACGGGCATCACACTTATGCAGCCCCCAGTGAGCCCCCAGTGAGCCCCCAGCACACGGGCATCACACTTATGCAGCCCCCAGTGAGCCCCCAGCACACGGGCATCACACTTATGCAGCCCCCAGTGAGCCCCCAGCACACGGCATCACACTTATGCAGCCCCAGTGAGCCCCCAGCACACGGGCATCACACTTATGCAGCCCCCAGTGAGCCCCCAGCACACGGCATCACACTTATGCAGCCCCAGTGAGCCCCCAGCACACGGGCATCACACTTATGCAGCCCCAGTGAGCCCCCAGCACACGGGCATCACACTTATGCAGCCCCAGTGAGCCCCCAGCACACGGGCATCACACTTATGCAGCCCCCAGTGAGCCCCCAGTGAGCCCCCAGCACACGGCATCACACTTATGCAGCCCCCAGTGAGCCCCCAGCACACGGGCATCACACTTATGCAGCCCCCAGTGAGCCCCCAGCACACGGGCATCACACTTATGCAGCCCCAGTGAGCCCCCAGCACACGGCATCACACTTATGCAGCCCCAGTGAGCCCCCAGCACACGGCATCACACTTATGCAGCCCCCAGTGAGCCCCCAGCACACGGGCATCACACTTATGCAGCCCCCAGTGAGCCCCCAGTGAGCCCCCAGCACACGGCATCACACTTATGCAGCCCCCAGTGAGCCCCCAGCACACGGTATCACACTTATGCAGCCCCCAGTGAGCCCCCAGCACACGGGCATCACACTTATGCAGCCCCCAGTGAGCCCCCAGCACACGGGTATCACACTTATGCAGCCCCCAGTGAGCCCCCAGCACACGGGTATCACACTTATGCAGCCCCCAGTGAGCCCCCAGCACACGGGCATCACACTTATGCAGCCCCAGTGAGCCCCCAGCACACGGGCATCACACTTATGCAGCCCCAGTGAGCCCCCAGCACACGGCATCACACTTATGCAGCCCCAGTGAGCCCCCAGCACACGGCATCACACTTATGCAGCCCCCAGTGAGCCCCCAGCACACGGGCATCACACTTATGCAGCCCCAGTGAGCCCCCAGCACACGGCATCACACTTATGCAGCCCCCAGTGAGCCCCCAGCACACGGTATCACACTTATGCAGCCCCCAGTGAGCCCCCAGTGAGCCCCCAGCACACGGTATCACACTTATGCAGCCCCCAGTGAGCCCCCAGCACACGGCATCACACTTATGCAGCCCCCAGTGAGCCCCCAGCACACGGCATCACACTTATGCAGCCCCCAGTGAGCCCCCAGCACACGGGCATCACACTTATGCAGCCCCAGTGAGCCCCCAGCACACGGGCATCACACTTATGCAGCCCCCAGTGAGCCCCCAGCACACGGCATCACACTTATGCAGCCCCAGTGAGCCCCCAGCACACGGCATCACACTTATGCAGCCCCCAGTGAGCCCCCAGCACACGGGCATC	N	.	PASS	IMPRECISE;SVMETHOD=Snifflesv1.0.11;CHR2=chr5;END=1071718;STD_quant_start=10.876580;STD_quant_stop=16.334014;Kurtosis_quant_start=6.223555;Kurtosis_quant_stop=2.142859;SVTYPE=DEL;SUPTYPE=AL,SR;SVLEN=-1612;STRANDS=+-;RE=12;REF_strand=15;AF=0.8	GT:DR:DV	0/1:3:12
chr5	1072222	4809	GGGCATCACACTTATGCAGCCCCCAGTGAGCCCCCAGTGAGCCCCCAGCACACG	N	.	PASS	IMPRECISE;SVMETHOD=Snifflesv1.0.11;CHR2=chr5;END=1072275;STD_quant_start=18.850287;STD_quant_stop=20.800641;Kurtosis_quant_start=0.590947;Kurtosis_quant_stop=1.516517;SVTYPE=DEL;SUPTYPE=AL;SVLEN=-53;STRANDS=+-;RE=9;REF_strand=11;AF=0.818182	GT:DR:DV	1/1:2:9
chr5	1072798	4810	TGGCATCACACTTATGCAGCCCCCAGTGAGCCCCCAGCACACGGTATCACACTTATGCAGCCCCCAGTGAGCCCCCAGTGAGCCCCCAGCACACGGGCATCACACTTATGCAGCCCCCAGTGAGCCCCCAGCACACGGTATCACACTTATGCAGCCCCCAGTGAGCCCCCAGTGAGCCCCCAGCACACGGGCATCACACTTATGCAGCCCCCAGTGAGCCCCCAGCACACGGGCATCACACTTATGCAGCCCCCAGTGAGCCCCCAGTGAGCCCCCAGCACACGGGCATCACACTTATGCAGCCCCCAGTGAGCCCCCAGCACACGGGCATCACACTTATGCAGCCCCCAGTGAGCCCCCAGCACACGGGCATCACACTTATGCAGCCCCCAGTGAGCCCCCAGTGAGCCCCCA	N	.	PASS	IMPRECISE;SVMETHOD=Snifflesv1.0.11;CHR2=chr5;END=1073215;STD_quant_start=78.234690;STD_quant_stop=54.847263;Kurtosis_quant_start=5.027019;Kurtosis_quant_stop=3.795851;SVTYPE=DEL;SUPTYPE=AL;SVLEN=-417;STRANDS=+-;RE=9;REF_strand=14;AF=0.642857	GT:DR:DV	0/1:5:9
chr5	1080302	4811	CCCGGAGCCACGCAGAGGCTCTACCCCCACGCCCTCCACCCGCGGCGCGGAGACACCAGGAGCCACGCAGAGGCTCTGCCCCCACGCCCTCCACCCACGGCGCGGAGACACCAG	N	.	PASS	PRECISE;SVMETHOD=Snifflesv1.0.11;CHR2=chr5;END=1080412;STD_quant_start=8.074652;STD_quant_stop=7.286975;Kurtosis_quant_start=1.299620;Kurtosis_quant_stop=1.525170;SVTYPE=DEL;SUPTYPE=AL;SVLEN=-110;STRANDS=+-;RE=12;REF_strand=15;AF=0.8	GT:DR:DV	0/1:3:12
chr5	1096797	4812	GAAAGGAGGGAGGGGGGAAGGGAGGGAAGGAAGGAGGGAGGAAGGAAAGGAGGGAGGGGGGAAGGGAGGGAAGGAAGGAGGGAGGAAGGAA	N	.	PASS	IMPRECISE;SVMETHOD=Snifflesv1.0.11;CHR2=chr5;END=1096898;STD_quant_start=32.846613;STD_quant_stop=27.872926;Kurtosis_quant_start=1.231377;Kurtosis_quant_stop=-0.539691;SVTYPE=DEL;SUPTYPE=AL;SVLEN=-101;STRANDS=+-;RE=11;REF_strand=15;AF=0.733333	GT:DR:DV	0/1:4:11
chr5	1098199	4813	N	<DUP>	.	PASS	IMPRECISE;SVMETHOD=Snifflesv1.0.11;CHR2=chr5;END=1098920;STD_quant_start=45.514833;STD_quant_stop=1.224745;Kurtosis_quant_start=4.097347;Kurtosis_quant_stop=6.539160;SVTYPE=DUP;SUPTYPE=SR;SVLEN=721;STRANDS=-+;RE=11;REF_strand=15;AF=0.733333	GT:DR:DV	0/1:4:11
chr5	1180733	4814	GGGGGTGGGGAGCAGGGCCCTTCCCGCTGGAGCCTGGAGCCTGTGCCTCTGGGTCCCCTGTGGGGTGGGGGCCTCATAGCCATGCTCCC	N	.	PASS	PRECISE;SVMETHOD=Snifflesv1.0.11;CHR2=chr5;END=1180822;STD_quant_start=3.178050;STD_quant_stop=2.626785;Kurtosis_quant_start=6.180620;Kurtosis_quant_stop=6.401762;SVTYPE=DEL;SUPTYPE=AL;SVLEN=-89;STRANDS=+-;RE=12;REF_strand=13;AF=0.923077	GT:DR:DV	1/1:1:12
chr5	1191993	4815	N	<DUP>	.	PASS	IMPRECISE;SVMETHOD=Snifflesv1.0.11;CHR2=chr5;END=1192370;STD_quant_start=424.249533;STD_quant_stop=314.170071;Kurtosis_quant_start=-0.790768;Kurtosis_quant_stop=-0.729337;SVTYPE=DUP;SUPTYPE=SR;SVLEN=377;STRANDS=-+;RE=6;REF_strand=10;AF=0.6	GT:DR:DV	0/1:4:6
chr5	1197530	4816	GGCAGTTGAGTAGTTGGGAGTTGGGTATTGTGGCATTTGTGTACTGTGGGAGTTGTGCACTGTGAGAGTTGGGTACTGTGGGAGTGGGGTACTATGGCAGTTGGGTACTGCAGGGGTTGGGTACTGTGGGGGTTGGATACTGTGGGAGTTGTGTTCT	N	.	PASS	IMPRECISE;SVMETHOD=Snifflesv1.0.11;CHR2=chr5;END=1197687;STD_quant_start=44.013634;STD_quant_stop=44.566804;Kurtosis_quant_start=-1.430872;Kurtosis_quant_stop=-1.391191;SVTYPE=DEL;SUPTYPE=AL;SVLEN=-157;STRANDS=+-;RE=5;REF_strand=6;AF=0.833333	GT:DR:DV	1/1:1:5
chr5	1223703	4817	N	GGAAGAATCTGGATAGCACATTAACTGGTGTTCTGAGGATTTCCCTACGGACAGGTCACCTCCCCTTTGCAGGAAGAATCTGGATGCTTACATTAAACTGGTGTTCTAAAGAGTTCCCTCTGAGGACATGGAGTCACCTCCGCTTGCGGA	.	PASS	IMPRECISE;SVMETHOD=Snifflesv1.0.11;CHR2=chr5;END=1223711;STD_quant_start=52.858301;STD_quant_stop=48.027076;Kurtosis_quant_start=0.242697;Kurtosis_quant_stop=-0.178922;SVTYPE=INS;SUPTYPE=AL;SVLEN=142;STRANDS=+-;RE=5;REF_strand=8;AF=0.625	GT:DR:DV	0/1:3:5
chr5	1238353	4818	AAAGAGGTCAGGTTTGGAGTGAGCCTGGGGCCTCAGGAAAGAGGTCAGGTTTGGAGTGGGCCTGGAGGACTCAGGAAAGACATCAGGTTTGGAGTGAGCCTGGGGCCTCAGGAAAGAGGTCAGGTTTGGAGTGGGCCTGGGGCCTCAGG	N	.	PASS	IMPRECISE;SVMETHOD=Snifflesv1.0.11;CHR2=chr5;END=1238520;STD_quant_start=13.468482;STD_quant_stop=23.306651;Kurtosis_quant_start=0.281211;Kurtosis_quant_stop=1.077699;SVTYPE=DEL;SUPTYPE=AL;SVLEN=-167;STRANDS=+-;RE=11;REF_strand=11;AF=1	GT:DR:DV	1/1:0:11
chr5	1238633	4819	TGAGCCAGGGGCCTCAGGAAAGAGGTCAGGTTTGGAGT	N	.	PASS	IMPRECISE;SVMETHOD=Snifflesv1.0.11;CHR2=chr5;END=1238671;STD_quant_start=15.910464;STD_quant_stop=14.232759;Kurtosis_quant_start=-0.214860;Kurtosis_quant_stop=-0.699138;SVTYPE=DEL;SUPTYPE=AL;SVLEN=-38;STRANDS=+-;RE=7;REF_strand=11;AF=0.636364	GT:DR:DV	0/1:4:7
chr5	1242468	4820	CCACACGATCCCAACAGGGGCAGGAGGCGTCCACACGATCCCAACAGGGGCAGGAGGCGTC	N	.	PASS	IMPRECISE;SVMETHOD=Snifflesv1.0.11;CHR2=chr5;END=1242540;STD_quant_start=21.860924;STD_quant_stop=28.186876;Kurtosis_quant_start=-1.269335;Kurtosis_quant_stop=0.249873;SVTYPE=DEL;SUPTYPE=AL;SVLEN=-72;STRANDS=+-;RE=12;REF_strand=12;AF=1	GT:DR:DV	1/1:0:12
chr5	1252461	4821	GGTAAGAGGATGACAGATGAGACTGGGAGATAAGAGGAAGACAGATGAGACTGGGAGAT	N	.	PASS	PRECISE;SVMETHOD=Snifflesv1.0.11;CHR2=chr5;END=1252514;STD_quant_start=6.473021;STD_quant_stop=4.722288;Kurtosis_quant_start=-1.237069;Kurtosis_quant_stop=-1.091601;SVTYPE=DEL;SUPTYPE=AL;SVLEN=-53;STRANDS=+-;RE=15;REF_strand=16;AF=0.9375	GT:DR:DV	1/1:1:15
chr5	1272641	4822	N	<DUP>	.	PASS	IMPRECISE;SVMETHOD=Snifflesv1.0.11;CHR2=chr5;END=1273597;STD_quant_start=298.219957;STD_quant_stop=240.635765;Kurtosis_quant_start=-0.387987;Kurtosis_quant_stop=-0.874449;SVTYPE=DUP;SUPTYPE=SR;SVLEN=956;STRANDS=-+;RE=7;REF_strand=11;AF=0.636364	GT:DR:DV	0/1:4:7
chr5	1276765	4823	AAAACCAATCCCACAGATCCCCACCTACCCCACACATGAAAACCAATTCCACC	N	.	PASS	PRECISE;SVMETHOD=Snifflesv1.0.11;CHR2=chr5;END=1276818;STD_quant_start=7.273239;STD_quant_stop=4.919350;Kurtosis_quant_start=1.828139;Kurtosis_quant_stop=5.380543;SVTYPE=DEL;SUPTYPE=AL;SVLEN=-53;STRANDS=+-;RE=11;REF_strand=13;AF=0.846154	GT:DR:DV	1/1:2:11
chr5	1277724	4824	TGGGGGGGGGTCTCCTGGGCTCTGGTGACTTTCTACACCCGGGCACAGGTGGGCGGTGGGGACGGGG	N	.	PASS	IMPRECISE;SVMETHOD=Snifflesv1.0.11;CHR2=chr5;END=1277787;STD_quant_start=19.073542;STD_quant_stop=16.431677;Kurtosis_quant_start=-1.410502;Kurtosis_quant_stop=-1.362394;SVTYPE=DEL;SUPTYPE=AL;SVLEN=-63;STRANDS=+-;RE=12;REF_strand=14;AF=0.857143	GT:DR:DV	1/1:2:12
chr5	1284548	4825	N	TCACAGGGTTCAAGCGACTCACCCAGACCTGTACCATCCAGACACTCTACATCCAGCTTCA	.	PASS	IMPRECISE;SVMETHOD=Snifflesv1.0.11;CHR2=chr5;END=1284549;STD_quant_start=17.146428;STD_quant_stop=17.435596;Kurtosis_quant_start=-0.647390;Kurtosis_quant_stop=-0.644400;SVTYPE=INS;SUPTYPE=AL;SVLEN=59;STRANDS=+-;RE=12;REF_strand=17;AF=0.705882	GT:DR:DV	0/1:5:12
chr5	1289707	4826	N	<DUP>	.	PASS	IMPRECISE;SVMETHOD=Snifflesv1.0.11;CHR2=chr5;END=1291668;STD_quant_start=379.774745;STD_quant_stop=369.657370;Kurtosis_quant_start=-1.096024;Kurtosis_quant_stop=0.315909;SVTYPE=DUP;SUPTYPE=SR;SVLEN=1961;STRANDS=-+;RE=7;REF_strand=12;AF=0.583333	GT:DR:DV	0/1:5:7
chr5	1307475	4827	N	TTTATATGCGATACTCACATATATATATTTATATACGTGTATCATTGCCATAACCTCATTGTATACGTATATATGTTACTATAGATGTATGCGTATATATGTTTACTTTCT	.	PASS	IMPRECISE;SVMETHOD=Snifflesv1.0.11;CHR2=chr5;END=1307475;STD_quant_start=14.187520;STD_quant_stop=15.829448;Kurtosis_quant_start=1.762588;Kurtosis_quant_stop=-1.032170;SVTYPE=INS;SUPTYPE=AL;SVLEN=127;STRANDS=+-;RE=7;REF_strand=10;AF=0.7	GT:DR:DV	0/1:3:7
chr5	1329133	4828	N	ACACATTTCATACAGCTCCTCCTCTGAGAGACATGCATCACTCCTCCTCTACAG	.	PASS	IMPRECISE;SVMETHOD=Snifflesv1.0.11;CHR2=chr5;END=1329133;STD_quant_start=23.056452;STD_quant_stop=22.481103;Kurtosis_quant_start=1.788657;Kurtosis_quant_stop=1.893915;SVTYPE=INS;SUPTYPE=AL;SVLEN=56;STRANDS=+-;RE=5;REF_strand=12;AF=0.416667	GT:DR:DV	0/1:7:5
chr5	1329852	4829	N	<DUP>	.	PASS	IMPRECISE;SVMETHOD=Snifflesv1.0.11;CHR2=chr5;END=1329990;STD_quant_start=149.076043;STD_quant_stop=141.880231;Kurtosis_quant_start=-0.305191;Kurtosis_quant_stop=-0.744749;SVTYPE=DUP;SUPTYPE=SR;SVLEN=138;STRANDS=-+;RE=6;REF_strand=13;AF=0.461538	GT:DR:DV	0/1:7:6
chr5	1333015	4830	N	<DUP>	.	PASS	IMPRECISE;SVMETHOD=Snifflesv1.0.11;CHR2=chr5;END=1333937;STD_quant_start=104.694795;STD_quant_stop=24.351591;Kurtosis_quant_start=1.062997;Kurtosis_quant_stop=0.983013;SVTYPE=DUP;SUPTYPE=SR;SVLEN=922;STRANDS=-+;RE=8;REF_strand=15;AF=0.533333	GT:DR:DV	0/1:7:8
chr5	1365211	4831	N	<DEL>	.	PASS	IMPRECISE;SVMETHOD=Snifflesv1.0.11;CHR2=chr5;END=1374294;STD_quant_start=68.039694;STD_quant_stop=73.269366;Kurtosis_quant_start=-0.471228;Kurtosis_quant_stop=-0.356093;SVTYPE=DEL;SUPTYPE=SR;SVLEN=-9083;STRANDS=+-;RE=5;REF_strand=5;AF=1	GT:DR:DV	1/1:0:5
chr5	1393709	4832	CCCTGCATGCGTCCTGGGGTAGTACACGCTCCTGTGG	N	.	PASS	IMPRECISE;SVMETHOD=Snifflesv1.0.11;CHR2=chr5;END=1393749;STD_quant_start=16.605722;STD_quant_stop=17.120894;Kurtosis_quant_start=-0.015807;Kurtosis_quant_stop=-0.690417;SVTYPE=DEL;SUPTYPE=AL;SVLEN=-40;STRANDS=+-;RE=8;REF_strand=9;AF=0.888889	GT:DR:DV	1/1:1:8
chr5	1472132	4833	N	AGGACTCTAGTCAGAGGGGGCAGGGAGGGGGCCTGAGGAGGCACCTGGGGCAG	.	PASS	IMPRECISE;SVMETHOD=Snifflesv1.0.11;CHR2=chr5;END=1472132;STD_quant_start=10.344080;STD_quant_stop=12.472191;Kurtosis_quant_start=2.423268;Kurtosis_quant_stop=3.210533;SVTYPE=INS;SUPTYPE=AL;SVLEN=48;STRANDS=+-;RE=9;REF_strand=10;AF=0.9	GT:DR:DV	1/1:1:9
chr5	1483943	4834	TAACATCGCGCACCAGCTGGAAGGCGTCTGTGGAGGGACACTTGCTATTATAACATTGCGCACGAGCTGGAAGACATCCGTGGAGGGACACTTTCTG	N	.	PASS	IMPRECISE;SVMETHOD=Snifflesv1.0.11;CHR2=chr5;END=1484039;STD_quant_start=41.517065;STD_quant_stop=37.118429;Kurtosis_quant_start=0.399212;Kurtosis_quant_stop=1.524591;SVTYPE=DEL;SUPTYPE=AL;SVLEN=-96;STRANDS=+-;RE=9;REF_strand=9;AF=1	GT:DR:DV	1/1:0:9
chr5	1539580	4835	N	<DUP>	.	PASS	IMPRECISE;SVMETHOD=Snifflesv1.0.11;CHR2=chr5;END=1540354;STD_quant_start=34.135026;STD_quant_stop=97.493590;Kurtosis_quant_start=1.665229;Kurtosis_quant_stop=1.999790;SVTYPE=DUP;SUPTYPE=SR;SVLEN=774;STRANDS=-+;RE=5;REF_strand=8;AF=0.625	GT:DR:DV	0/1:3:5
chr5	1543386	4836	N	CCTGGAGGGGGAATGAATGGGGGAACAATTGAGGGGAAATGAATGGGAGGGGGGAATGAATGGGGAAATGAATGGGGGAATGAATGGGGGAAATGAATGGGAGGGGAATGAA	.	PASS	IMPRECISE;SVMETHOD=Snifflesv1.0.11;CHR2=chr5;END=1543391;STD_quant_start=51.218021;STD_quant_stop=55.234565;Kurtosis_quant_start=0.920292;Kurtosis_quant_stop=2.285105;SVTYPE=INS;SUPTYPE=AL;SVLEN=98;STRANDS=+-;RE=7;REF_strand=8;AF=0.875	GT:DR:DV	1/1:1:7
chr5	1585512	4837	N	CCCCTCTCTAGGCCGGGCGCGGGTGGCTCACGCTGTAATCCCAGCACTTTGGGAGGCCGAGGCATGGATCACGCAGGTCAGGAGATCGAGACCATCCTGCATAACACGTGAAACCCCGCCTCTACTAAAATGCCAAAATTAGCCGGGCGTGGTAGCGGCTTCGCAGTCCCAGCTACCCGGAGGCTGAGGTGCAGGAGAATGGCAGAACCCGGAGGTGCAGGCGGAGCTCTGCAGTGAGCCAGATCGCGCCACTGCACTCCAGCCTGGCGATAGAGCCAGACTCCGCCTCAAAAAAAAAAAGAGAC	.	PASS	IMPRECISE;SVMETHOD=Snifflesv1.0.11;CHR2=chr5;END=1585512;STD_quant_start=16.763055;STD_quant_stop=69.110419;Kurtosis_quant_start=0.376635;Kurtosis_quant_stop=1.024916;SVTYPE=INS;SUPTYPE=AL,SR;SVLEN=298;STRANDS=+-;RE=8;REF_strand=8;AF=1	GT:DR:DV	1/1:0:8
chr5	1644614	4838	AGGTGGATCTGATTTTCCTCTGCTGCAGAGTTTGCTGAAAGCGAGCTCCCCCGCACCCCGCAGGCAGGTGGATCTGATTTTCCTCTGCTGCAGAGTTTGCTGAAAGCGAGCTCCCCCGCACCCCGCAGGCAGGTGGATCTGATTTTCCTCTGCTGCAGAGTTTGCTGAAACCGAGCTCCCCCGCACCCCGCAG	N	.	PASS	IMPRECISE;SVMETHOD=Snifflesv1.0.11;CHR2=chr5;END=1644808;STD_quant_start=11.081516;STD_quant_stop=8.910668;Kurtosis_quant_start=1.420836;Kurtosis_quant_stop=4.991383;SVTYPE=DEL;SUPTYPE=AL;SVLEN=-194;STRANDS=+-;RE=12;REF_strand=12;AF=1	GT:DR:DV	1/1:0:12
chr5	1651845	4839	N	AGAGATGAGGCCTGGGAGGTGAGGCCTGGGAGGGTAGGGTCTGAAGAGTGGGGATGGGAGGTGAGGCCTGGGGAGGGTAGGTACTGGGAAGAGTGGGGGGATGGGAGGGGTGAGGCCTGGGTGGGCTGGAAGAAGGTAGGGCTGGGGAGGGTGGGCT	.	PASS	IMPRECISE;SVMETHOD=Snifflesv1.0.11;CHR2=chr5;END=1651845;STD_quant_start=24.572342;STD_quant_stop=29.888125;Kurtosis_quant_start=0.179940;Kurtosis_quant_stop=-0.794865;SVTYPE=INS;SUPTYPE=AL;SVLEN=165;STRANDS=+-;RE=13;REF_strand=16;AF=0.8125	GT:DR:DV	1/1:3:13
chr5	1663730	4840	GGAGGGGTCCTCCCGGTGAGGGGCGGCGGTGAGTGGACGGAGGGGTCCTCCCGGCGAGGGGCGGCGGTGAGTGGACGGAGGGGTCCTCCCGGCGAGGGGCGGCGGTGAGTGGACGGAGGGGTCCTCCCGGCGAGGGGCGGCGGTGAGTGGACGG	N	.	PASS	PRECISE;SVMETHOD=Snifflesv1.0.11;CHR2=chr5;END=1663885;STD_quant_start=3.577709;STD_quant_stop=6.920983;Kurtosis_quant_start=4.320558;Kurtosis_quant_stop=1.488223;SVTYPE=DEL;SUPTYPE=AL;SVLEN=-155;STRANDS=+-;RE=13;REF_strand=15;AF=0.866667	GT:DR:DV	1/1:2:13
chr5	1667385	4841	CCCTCCCCTCCTCCCCCCTCCCCCCCTCTCGTCCTCCCTCCTCCCCTCCCCTC	N	.	PASS	IMPRECISE;SVMETHOD=Snifflesv1.0.11;CHR2=chr5;END=1667444;STD_quant_start=10.188229;STD_quant_stop=4.242641;Kurtosis_quant_start=-1.258044;Kurtosis_quant_stop=-0.262963;SVTYPE=DEL;SUPTYPE=AL;SVLEN=-59;STRANDS=+-;RE=5;REF_strand=16;AF=0.3125	GT:DR:DV	0/1:11:5
chr5	1667396	4842	N	TCTCCCTCCTCCCCCGTCCCTCCTCCCCCTCCTCCCCTCCTCCCCTCCTCCCCTCCTCCCCTCCTCCCCCTCCCCGTCC	.	PASS	IMPRECISE;SVMETHOD=Snifflesv1.0.11;CHR2=chr5;END=1667398;STD_quant_start=19.987496;STD_quant_stop=25.046623;Kurtosis_quant_start=1.393211;Kurtosis_quant_stop=0.979425;SVTYPE=INS;SUPTYPE=AL;SVLEN=74;STRANDS=+-;RE=6;REF_strand=16;AF=0.375	GT:DR:DV	0/1:10:6
chr5	1732181	4843	N	ATTGTGCCCAGGCCCCTGTGAACTGACTGAGCGCAAGAAGACAGGCCCAGGCCCCCTGTGAACTGACTGAGCGCAAGAAG	.	PASS	IMPRECISE;SVMETHOD=Snifflesv1.0.11;CHR2=chr5;END=1732185;STD_quant_start=14.812157;STD_quant_stop=18.633304;Kurtosis_quant_start=-0.704982;Kurtosis_quant_stop=-1.268756;SVTYPE=INS;SUPTYPE=AL;SVLEN=76;STRANDS=+-;RE=13;REF_strand=14;AF=0.928571	GT:DR:DV	1/1:1:13
chr5	1733441	4844	N	TGCCCTTAAGCACCCCTCCTCCCTGCCCCCACAGCCCTGACCC	.	PASS	PRECISE;SVMETHOD=Snifflesv1.0.11;CHR2=chr5;END=1733441;STD_quant_start=5.744563;STD_quant_stop=5.167204;Kurtosis_quant_start=-0.552999;Kurtosis_quant_stop=-0.850065;SVTYPE=INS;SUPTYPE=AL;SVLEN=42;STRANDS=+-;RE=12;REF_strand=14;AF=0.857143	GT:DR:DV	1/1:2:12
chr5	1769035	4845	GGACCTCACCACAGGACCGCACCGCTGGACCTCACCGCTGGACCTCACCACAGGACCGCACCGCTGGACCTCACCGCTGGACCGCACCGCTGGACCTCACCACAGGACCGCACCGCTGGACCTCACCGCTGGACCTCACCACAGGACCGCACCGCTGGACCTCACCGCTGGACCTCACCACAGGACCGCACCGCTGGACCGCACCGCTGGACCGCACCGCTGGACCGCACGGCAGGACCGTACCGCTG	N	.	PASS	IMPRECISE;SVMETHOD=Snifflesv1.0.11;CHR2=chr5;END=1769280;STD_quant_start=34.465925;STD_quant_stop=33.033317;Kurtosis_quant_start=-0.699627;Kurtosis_quant_stop=-0.707934;SVTYPE=DEL;SUPTYPE=AL;SVLEN=-245;STRANDS=+-;RE=10;REF_strand=13;AF=0.769231	GT:DR:DV	0/1:3:10
chr5	1807267	4846	N	CAGTGAGGTACCAGAGGTACTCAAGGGAGGTACTCAGAGGTACTGCGTGAGGTACTCAGAGTGTACCT	.	PASS	IMPRECISE;SVMETHOD=Snifflesv1.0.11;CHR2=chr5;END=1807267;STD_quant_start=14.289857;STD_quant_stop=13.114877;Kurtosis_quant_start=-1.601058;Kurtosis_quant_stop=-1.603555;SVTYPE=INS;SUPTYPE=AL;SVLEN=67;STRANDS=+-;RE=16;REF_strand=17;AF=0.941176	GT:DR:DV	1/1:1:16
chr5	1812648	4847	N	TTTTTTTGAGACGGAGTCTCGCTCTGTCGCCCAGGCTGGAGTGCAGTGGCGGGATCTCGGCTCACTGCAAGCTCCGCCTCCCGGGTTCACGCCATTCTCCTGCCTCAGCCTCCCAAGTAGCTGGGACAGGCGCCTGCCTCGCCCGGCTAATTTTTTGTATTTTTTAGTAGAGACGGGGTTTCACCGTTTTAGCGGGATGGTCTCGATCTCACAACCTCGTGATCCGCCCGCCTCGGCCTCCCAAAGTGCTGGGATTACAGGCGTGAGCCACCGCGCCCGCC	.	PASS	IMPRECISE;SVMETHOD=Snifflesv1.0.11;CHR2=chr5;END=1812648;STD_quant_start=7.536577;STD_quant_stop=15.921683;Kurtosis_quant_start=-0.916877;Kurtosis_quant_stop=-1.410699;SVTYPE=INS;SUPTYPE=AL,SR;SVLEN=275;STRANDS=+-;RE=12;REF_strand=12;AF=1	GT:DR:DV	1/1:0:12
chr5	1816818	4848	GGGAAGGCGAGAGGGAAGGCGAGTGGGAAGGCGAGAGGGAAGGCGAGTGGGAAGGCGAGAG	N	.	PASS	IMPRECISE;SVMETHOD=Snifflesv1.0.11;CHR2=chr5;END=1816879;STD_quant_start=10.502381;STD_quant_stop=16.278821;Kurtosis_quant_start=1.960993;Kurtosis_quant_stop=1.830718;SVTYPE=DEL;SUPTYPE=AL;SVLEN=-61;STRANDS=+-;RE=11;REF_strand=15;AF=0.733333	GT:DR:DV	0/1:4:11
chr5	1828168	4849	GGCGGAGCCGCGCGCAGGGAGGGGCGGAGCCGCGCGCAGGGAG	N	.	PASS	PRECISE;SVMETHOD=Snifflesv1.0.11;CHR2=chr5;END=1828212;STD_quant_start=3.619392;STD_quant_stop=4.658326;Kurtosis_quant_start=-1.086887;Kurtosis_quant_stop=-0.838291;SVTYPE=DEL;SUPTYPE=AL;SVLEN=-44;STRANDS=+-;RE=13;REF_strand=13;AF=1	GT:DR:DV	1/1:0:13
chr5	1845708	4850	N	<DUP>	.	PASS	IMPRECISE;SVMETHOD=Snifflesv1.0.11;CHR2=chr5;END=1846053;STD_quant_start=298.023010;STD_quant_stop=291.919020;Kurtosis_quant_start=-0.058087;Kurtosis_quant_stop=0.279071;SVTYPE=DUP;SUPTYPE=SR;SVLEN=345;STRANDS=-+;RE=7;REF_strand=9;AF=0.777778	GT:DR:DV	0/1:2:7
chr5	1867382	4851	N	<DUP>	.	PASS	IMPRECISE;SVMETHOD=Snifflesv1.0.11;CHR2=chr5;END=1867623;STD_quant_start=1.341641;STD_quant_stop=13.490738;Kurtosis_quant_start=-0.962963;Kurtosis_quant_stop=1.891209;SVTYPE=DUP;SUPTYPE=SR;SVLEN=241;STRANDS=-+;RE=5;REF_strand=13;AF=0.384615	GT:DR:DV	0/1:8:5
chr5	1903553	4852	N	CCTGGGAGCTACTGGTGCAAGTGGGATTATAAAGGCCAGAGAA	.	PASS	PRECISE;SVMETHOD=Snifflesv1.0.11;CHR2=chr5;END=1903553;STD_quant_start=1.788854;STD_quant_stop=1.843909;Kurtosis_quant_start=0.085911;Kurtosis_quant_stop=0.432189;SVTYPE=INS;SUPTYPE=AL;SVLEN=42;STRANDS=+-;RE=13;REF_strand=15;AF=0.866667	GT:DR:DV	1/1:2:13
chr5	1924591	4853	GCATTTTTCTTACTAATTAGTCATATCCCTTCCATCTGGAGGGGCGTTTGGGCCAGAACGGCCCAGTATTTAGCCAAATGCCCGTGGTGTGGCCTCCTCACCAGTGAAGCTGTGGCCCACCCGGGAGAATAAGCCAAGGAAAGCTTGAGAAGAGCAGGCACCTCCAAACACCCAAACTCCTCTCATCTTTCTAAAAACCATGCCACATCCTGACGTTTTACATTACGGCTAATCAGCCTTTTTGAAATTCGTGGTTGAGGAGGACAACGTCATCATCAAAGTAAATGGTTTACTTAAATATAGAGTGTTTTGAAAAAGAGTTTTACTATTATCTAGTGAATGCAACTGTGACACCACAGTTAACTGTTGTAAATGTGGCTGCGAATGCTCTGGGTTTGATGGGGGGCTGCCGACAGATACCACGGTTACGGTGAGACGGCTGCTGCCTGCGAACGTCCGTCATGGATGGTTTTCCTCTAAGTGGGCTTCACTGTTTTTCCTTTCCCGTCCAGACTGATAAATAATTGAAGAGCAGCTTGGTGGCATCAGGTTCTTGAGCTGGGGAAACTAATCCAAGAACCAAATTATTGGTTAGACCAGTTCAACAAATGA	N	.	PASS	PRECISE;SVMETHOD=Snifflesv1.0.11;CHR2=chr5;END=1925203;STD_quant_start=0.000000;STD_quant_stop=0.000000;Kurtosis_quant_start=3.727780;Kurtosis_quant_stop=5.530637;SVTYPE=DEL;SUPTYPE=AL;SVLEN=-612;STRANDS=+-;RE=16;REF_strand=16;AF=1	GT:DR:DV	1/1:0:16
chr5	2082223	4854	N	<DUP>	.	PASS	IMPRECISE;SVMETHOD=Snifflesv1.0.11;CHR2=chr5;END=2082602;STD_quant_start=233.254987;STD_quant_stop=230.531029;Kurtosis_quant_start=-1.148142;Kurtosis_quant_stop=-1.173129;SVTYPE=DUP;SUPTYPE=SR;SVLEN=379;STRANDS=-+;RE=9;REF_strand=14;AF=0.642857	GT:DR:DV	0/1:5:9
chr5	2099123	4855	N	<DUP>	.	PASS	IMPRECISE;SVMETHOD=Snifflesv1.0.11;CHR2=chr5;END=2099613;STD_quant_start=38.442164;STD_quant_stop=53.627418;Kurtosis_quant_start=-0.421732;Kurtosis_quant_stop=-0.281600;SVTYPE=DUP;SUPTYPE=SR;SVLEN=490;STRANDS=-+;RE=12;REF_strand=20;AF=0.6	GT:DR:DV	0/1:8:12
chr5	2152615	4856	ACTGCACAGATGGAAGATGGACCATTTGCACTCTCACTGCACAGATGGAAGATGGACCATTTACACTCT	N	.	PASS	IMPRECISE;SVMETHOD=Snifflesv1.0.11;CHR2=chr5;END=2152685;STD_quant_start=38.766932;STD_quant_stop=39.428733;Kurtosis_quant_start=-0.835422;Kurtosis_quant_stop=-0.855806;SVTYPE=DEL;SUPTYPE=AL;SVLEN=-70;STRANDS=+-;RE=8;REF_strand=12;AF=0.666667	GT:DR:DV	0/1:4:8
chr5	2225876	4857	N	TTATTAGATTATGTTATATATACTATAGTATATAATATATTTAATTATATTATATATACTATAGTATATATAATATAATAAATTATATTATATATACTATAGTATATATA	.	PASS	IMPRECISE;SVMETHOD=Snifflesv1.0.11;CHR2=chr5;END=2225876;STD_quant_start=50.423209;STD_quant_stop=62.195927;Kurtosis_quant_start=1.258704;Kurtosis_quant_stop=-0.160478;SVTYPE=INS;SUPTYPE=AL;SVLEN=111;STRANDS=+-;RE=6;REF_strand=7;AF=0.857143	GT:DR:DV	1/1:1:6
chr5	2531901	4858	N	GGAGACACACACAAACACAGACACACACAGACACAAATACACACAGACACACAGGCACACACA	.	PASS	IMPRECISE;SVMETHOD=Snifflesv1.0.11;CHR2=chr5;END=2531901;STD_quant_start=14.461772;STD_quant_stop=14.461772;Kurtosis_quant_start=1.522754;Kurtosis_quant_stop=0.791236;SVTYPE=INS;SUPTYPE=AL;SVLEN=61;STRANDS=+-;RE=7;REF_strand=12;AF=0.583333	GT:DR:DV	0/1:5:7
chr5	2657161	4859	GGCCAGGCAGCCCCTTCCTGTGGTGACTCCCGGGCGGCCCCT	N	.	PASS	PRECISE;SVMETHOD=Snifflesv1.0.11;CHR2=chr5;END=2657203;STD_quant_start=2.323790;STD_quant_stop=0.894427;Kurtosis_quant_start=5.695926;Kurtosis_quant_stop=6.309694;SVTYPE=DEL;SUPTYPE=AL;SVLEN=-42;STRANDS=+-;RE=15;REF_strand=15;AF=1	GT:DR:DV	1/1:0:15
chr5	2907725	4860	AGTGGGATCCCCACCTGGAGGTCAAGGCTGGAGAGTGGGATCCCCACCTGGATGTCAAGGCTGGAGAGTGGGATCCCCACCTGGAGGTCAAGGCTGGAGAGTG	N	.	PASS	IMPRECISE;SVMETHOD=Snifflesv1.0.11;CHR2=chr5;END=2907829;STD_quant_start=38.085430;STD_quant_stop=42.064237;Kurtosis_quant_start=0.691612;Kurtosis_quant_stop=0.265508;SVTYPE=DEL;SUPTYPE=AL,SR;SVLEN=-104;STRANDS=+-;RE=12;REF_strand=12;AF=1	GT:DR:DV	1/1:0:12
chr5	3015566	4861	TACTTAGAAATTTAATTGTTGAATTATTTCTCTTGGATAAATACTTAGAAATTTAATTGTTGAATTATTTCTCTTGGATAA	N	.	PASS	IMPRECISE;SVMETHOD=Snifflesv1.0.11;CHR2=chr5;END=3015647;STD_quant_start=11.640447;STD_quant_stop=9.176056;Kurtosis_quant_start=0.484105;Kurtosis_quant_stop=5.638099;SVTYPE=DEL;SUPTYPE=AL;SVLEN=-81;STRANDS=+-;RE=17;REF_strand=17;AF=1	GT:DR:DV	1/1:0:17
chr5	3276200	4862	N	<DUP>	.	PASS	IMPRECISE;SVMETHOD=Snifflesv1.0.11;CHR2=chr5;END=3276572;STD_quant_start=1.000000;STD_quant_stop=25.632011;Kurtosis_quant_start=-0.666667;Kurtosis_quant_stop=4.347568;SVTYPE=DUP;SUPTYPE=SR;SVLEN=372;STRANDS=-+;RE=9;REF_strand=12;AF=0.75	GT:DR:DV	0/1:3:9
chr5	3323635	4863	N	<DUP>	.	PASS	IMPRECISE;SVMETHOD=Snifflesv1.0.11;CHR2=chr5;END=3324497;STD_quant_start=302.576791;STD_quant_stop=146.386963;Kurtosis_quant_start=0.021223;Kurtosis_quant_stop=1.152879;SVTYPE=DUP;SUPTYPE=SR;SVLEN=862;STRANDS=-+;RE=7;REF_strand=10;AF=0.7	GT:DR:DV	0/1:3:7
chr5	3392262	4864	N	<DUP>	.	PASS	IMPRECISE;SVMETHOD=Snifflesv1.0.11;CHR2=chr5;END=3392773;STD_quant_start=40.954853;STD_quant_stop=6.855655;Kurtosis_quant_start=-0.783047;Kurtosis_quant_stop=-1.438117;SVTYPE=DUP;SUPTYPE=SR;SVLEN=511;STRANDS=-+;RE=10;REF_strand=13;AF=0.769231	GT:DR:DV	0/1:3:10
chr5	3445958	4865	N	GGTGGCGATGGTGATGATGGTGGTTGCGGTGATGATGGTGGTGATGGTGGATGATGGTGGTGGGATGATGCTGGTGATGGTGATGATGGTGGTGATGGTGGTGATGGTGAT	.	PASS	IMPRECISE;SVMETHOD=Snifflesv1.0.11;CHR2=chr5;END=3445958;STD_quant_start=10.300485;STD_quant_stop=11.886968;Kurtosis_quant_start=0.067857;Kurtosis_quant_stop=-0.509946;SVTYPE=INS;SUPTYPE=AL;SVLEN=108;STRANDS=+-;RE=17;REF_strand=19;AF=0.894737	GT:DR:DV	1/1:2:17
chr5	3499273	4866	CAGACATGCCGGGCGCGGTGGCTCACGCCTGTAATCCCAGCACTTTGGGAGGCCGAGGCGGGTGGATCACGAGGTCAGGAGATCGAGACCATCCTGGCTAACAAGGTGAAACCCCGTCTCTACTAAAAATACAAAAAATTAGCCGGGCGCGGTGGCGGGCGCCTGTAGTCCCAGCTACTCGGGAGGCTGAGGCAGGAGAATGGCGTGAACCCGGGAAGCAGAGCTTGCAGTGAGCCGAGATTGCGCCACTGCAGTCCGCAGTCCGGCCTGGGCGACAGAGCGAGACTCCGCCTCAAAAAAAAAAAAAAAAAAAAAAAAAAGCAG	N	.	PASS	PRECISE;SVMETHOD=Snifflesv1.0.11;CHR2=chr5;END=3499587;STD_quant_start=7.368853;STD_quant_stop=5.357238;Kurtosis_quant_start=-1.003456;Kurtosis_quant_stop=-1.923500;SVTYPE=DEL;SUPTYPE=AL;SVLEN=-314;STRANDS=+-;RE=12;REF_strand=13;AF=0.923077	GT:DR:DV	1/1:1:12
chr5	3502322	4867	TTTTTTTTTTTTTTTATTTTTTTTTTTTTTTGAGACGGAGTCTCGCTCTGTCGCCCAGGCCGGACTGCGGAGTGCAGTGGCGCAATCTCGGCTCACTGCAAGCTCCGCTTCCCGGGTTCACGCCATTCTCCTGCCTCAGCCTCCCGAGTAGCTGGGACTACAGGCGCCCGCCACCGCGCCCGGCTAATTTTTTGTATTTTTAGTAGAGACGGGGTTTCACCTTGTTAGCCAGGATGGTCTCGATCTCTTGACCTCATGATCCACCCGCCTCGGCCTCCCAAAGTGCTGGGATTACAGGCGTGAGCCACCGCGCCCGGCCCAAAATTTAT	N	.	PASS	PRECISE;SVMETHOD=Snifflesv1.0.11;CHR2=chr5;END=3502650;STD_quant_start=1.264911;STD_quant_stop=1.449138;Kurtosis_quant_start=1.341564;Kurtosis_quant_stop=1.804809;SVTYPE=DEL;SUPTYPE=AL;SVLEN=-328;STRANDS=+-;RE=12;REF_strand=14;AF=0.857143	GT:DR:DV	1/1:2:12
chr5	3508888	4868	AAAAAAAAAAAAAAAAAAAAAAAAAAAAAAAAAAAAAAA	N	.	PASS	PRECISE;SVMETHOD=Snifflesv1.0.11;CHR2=chr5;END=3508927;STD_quant_start=1.264911;STD_quant_stop=4.449719;Kurtosis_quant_start=6.799079;Kurtosis_quant_stop=6.488239;SVTYPE=DEL;SUPTYPE=AL;SVLEN=-39;STRANDS=+-;RE=13;REF_strand=13;AF=1	GT:DR:DV	1/1:0:13
chr5	3653596	4869	N	AAAGAGAGAAAAGAAAAAGAAAGAGAGAAAAGAAAGAAAGAAAGAGAGGAGGAGGGAAGAAAAGTGAGAG	.	PASS	IMPRECISE;SVMETHOD=Snifflesv1.0.11;CHR2=chr5;END=3653596;STD_quant_start=27.355682;STD_quant_stop=24.003472;Kurtosis_quant_start=-0.711354;Kurtosis_quant_stop=-0.880157;SVTYPE=INS;SUPTYPE=AL;SVLEN=76;STRANDS=+-;RE=6;REF_strand=9;AF=0.666667	GT:DR:DV	0/1:3:6
chr5	3660046	4870	N	<DUP>	.	PASS	PRECISE;SVMETHOD=Snifflesv1.0.11;CHR2=chr5;END=3660382;STD_quant_start=2.426703;STD_quant_stop=9.067647;Kurtosis_quant_start=4.705589;Kurtosis_quant_stop=2.599131;SVTYPE=DUP;SUPTYPE=SR;SVLEN=336;STRANDS=-+;RE=9;REF_strand=15;AF=0.6	GT:DR:DV	0/1:6:9
chr5	3728231	4871	N	GAAACACACTTATACTCTACTTTTTATATATGCCACCCAAACACACACTCCTTATGCTCACACACA	.	PASS	IMPRECISE;SVMETHOD=Snifflesv1.0.11;CHR2=chr5;END=3728231;STD_quant_start=26.546186;STD_quant_stop=25.205158;Kurtosis_quant_start=-0.121257;Kurtosis_quant_stop=-0.023980;SVTYPE=INS;SUPTYPE=AL;SVLEN=66;STRANDS=+-;RE=12;REF_strand=14;AF=0.857143	GT:DR:DV	1/1:2:12
chr5	4075842	4872	N	TTTTTTTTTTTTTTTTTTTTTTTGAGGCGAGGTCTCGCTCTGTCGCCCAGGCTGGAGTGCAGTGGCGGGATCTCGGCTCACTGCAAGCTCCATACTCCGGGTTCGCCATTCTCCTGTCTCAGCCTCCCAAGTAGCTGGGACTACAGGCATCGCCACTACGCCAGCCTAATTTTTGTATTTTTAGTAGAGACGGGGTTTCACCGTTTTAGCCAGGATGGTCTCGATCTCCTGACCTCGTGATCCGCCCGCCTCGGCCTCTCCCAAAGTGCTGGGATTACAGGCGTGAGCCACCCCGGCGAGGCTT	.	PASS	PRECISE;SVMETHOD=Snifflesv1.0.11;CHR2=chr5;END=4075844;STD_quant_start=2.607681;STD_quant_stop=8.074652;Kurtosis_quant_start=-1.487941;Kurtosis_quant_stop=-0.392160;SVTYPE=INS;SUPTYPE=AL,SR;SVLEN=297;STRANDS=+-;RE=13;REF_strand=13;AF=1	GT:DR:DV	1/1:0:13
chr5	4102306	4873	TCTACCTTCTGGGTTCAAGCCATTCTCTTTGGCTCACTGCAAC	N	.	PASS	IMPRECISE;SVMETHOD=Snifflesv1.0.11;CHR2=chr5;END=4102349;STD_quant_start=17.756287;STD_quant_stop=17.262677;Kurtosis_quant_start=-1.041556;Kurtosis_quant_stop=-0.806608;SVTYPE=DEL;SUPTYPE=AL;SVLEN=-43;STRANDS=+-;RE=7;REF_strand=7;AF=1	GT:DR:DV	1/1:0:7
chr5	4459413	4874	CATATGTATATGATATATATACATACATATATATCATATGTATATGATATATATACATACATATATATCAT	N	.	PASS	IMPRECISE;SVMETHOD=Snifflesv1.0.11;CHR2=chr5;END=4459484;STD_quant_start=11.771637;STD_quant_stop=7.855844;Kurtosis_quant_start=0.057428;Kurtosis_quant_stop=-0.666667;SVTYPE=DEL;SUPTYPE=AL;SVLEN=-71;STRANDS=+-;RE=7;REF_strand=8;AF=0.875	GT:DR:DV	1/1:1:7
chr5	5132445	4875	N	CATTTGCATTACACAACTTCTTTACATTACAGATGAACGTCCATACACACATTTGCATTACGCAACTGCTTTGCATTACAGATAGACGTCCATACACACAC	.	PASS	IMPRECISE;SVMETHOD=Snifflesv1.0.11;CHR2=chr5;END=5132445;STD_quant_start=9.513149;STD_quant_stop=11.428036;Kurtosis_quant_start=2.702292;Kurtosis_quant_stop=0.413672;SVTYPE=INS;SUPTYPE=AL;SVLEN=100;STRANDS=+-;RE=12;REF_strand=14;AF=0.857143	GT:DR:DV	1/1:2:12
chr5	5305060	4876	N	<DUP>	.	PASS	IMPRECISE;SVMETHOD=Snifflesv1.0.11;CHR2=chr5;END=5305667;STD_quant_start=2.915476;STD_quant_stop=132.602790;Kurtosis_quant_start=2.543253;Kurtosis_quant_stop=2.867938;SVTYPE=DUP;SUPTYPE=SR;SVLEN=607;STRANDS=-+;RE=6;REF_strand=9;AF=0.666667	GT:DR:DV	0/1:3:6
chr5	5810676	4877	N	CCCTTTAGAGAACCCCTAATACAGACCTTGTGATCGTTTGAGTTAATACTGAATAAACTCCCATATATATATATATATATGTATATATATATATATATATATATATATTCCCCTTAGTTCTTGTCTCT	.	PASS	IMPRECISE;SVMETHOD=Snifflesv1.0.11;CHR2=chr5;END=5810678;STD_quant_start=18.552628;STD_quant_stop=26.499057;Kurtosis_quant_start=0.455532;Kurtosis_quant_stop=1.601588;SVTYPE=INS;SUPTYPE=AL;SVLEN=118;STRANDS=+-;RE=10;REF_strand=10;AF=1	GT:DR:DV	1/1:0:10
chr5	5931161	4878	N	ACAAATATGTATCAATAGAAAGCCGGTATAATGCATGCCTGAATATGTATACACGCCTGAATATATGCATAACATGTGTATCATCGAAGTCTGTATAATGCATGCCTGGAATGTGTACATGGATACACGCTCTGCATATAT	.	PASS	IMPRECISE;SVMETHOD=Snifflesv1.0.11;CHR2=chr5;END=5931161;STD_quant_start=30.211753;STD_quant_stop=30.321197;Kurtosis_quant_start=0.859332;Kurtosis_quant_stop=0.708994;SVTYPE=INS;SUPTYPE=AL;SVLEN=141;STRANDS=+-;RE=8;REF_strand=10;AF=0.8	GT:DR:DV	0/1:2:8
chr5	5954908	4879	N	TTTCCCTTCCCTTCCATCCTTCCCTTCCATCCTTCCCTTCCATCCTTCCCCTTCCATCCTTCCTTCCATCCTTCTCCTTCCTCCTTTTCCTTTCTTCCCCTTCTCCTTCTTCTTCACCTTCCTTTCCCTCCCTGCCCTTCCCTCCTCAGCCCTTCCCTCCCTGCC	.	PASS	PRECISE;SVMETHOD=Snifflesv1.0.11;CHR2=chr5;END=5954910;STD_quant_start=4.549725;STD_quant_stop=5.779273;Kurtosis_quant_start=-0.763744;Kurtosis_quant_stop=-0.994376;SVTYPE=INS;SUPTYPE=AL;SVLEN=162;STRANDS=+-;RE=17;REF_strand=17;AF=1	GT:DR:DV	1/1:0:17
chr5	6267518	4880	GTTAAAGAGCTCAAATTTTAATTAAAGAGTTCAAGTT	N	.	PASS	PRECISE;SVMETHOD=Snifflesv1.0.11;CHR2=chr5;END=6267555;STD_quant_start=5.958188;STD_quant_stop=6.180615;Kurtosis_quant_start=5.584545;Kurtosis_quant_stop=5.852597;SVTYPE=DEL;SUPTYPE=AL;SVLEN=-37;STRANDS=+-;RE=14;REF_strand=19;AF=0.736842	GT:DR:DV	0/1:5:14
chr5	6313986	4881	N	CTGATGCTCCCTCCTGGGGGGCCCCACATCTCTGATGCCCTCCTCCTGGGGCCCCACATCATTTGTCTCCTCACTCTTTGGTGCTCCCACATCC	.	PASS	IMPRECISE;SVMETHOD=Snifflesv1.0.11;CHR2=chr5;END=6313986;STD_quant_start=31.333688;STD_quant_stop=28.347839;Kurtosis_quant_start=1.981700;Kurtosis_quant_stop=1.301014;SVTYPE=INS;SUPTYPE=AL;SVLEN=91;STRANDS=+-;RE=5;REF_strand=8;AF=0.625	GT:DR:DV	0/1:3:5
chr5	6322320	4882	N	GCACTATTTCACAGTAGAACTTTTGCACCGGTCTCTGCAGGCACTGATGCTGGCAGTTTGGGCACAGTCTCACAGTGGGAGCACTATTTCACAGTAGGAACACAGTCTTGCAGTGGAGCACTGTTGACAGTTGGAGCT	.	PASS	IMPRECISE;SVMETHOD=Snifflesv1.0.11;CHR2=chr5;END=6322347;STD_quant_start=34.093621;STD_quant_stop=29.717419;Kurtosis_quant_start=-0.554325;Kurtosis_quant_stop=2.470138;SVTYPE=INS;SUPTYPE=AL;SVLEN=105;STRANDS=+-;RE=8;REF_strand=10;AF=0.8	GT:DR:DV	0/1:2:8
chr5	6448735	4883	N	CAGAGCAGGATGCTTCCACTGCAAACAGGCTTCGCGGTTCCCCAGTCCTTCCGGCTCCTGGGGATCTAAACTTGGTTTTTGCTTGAAATTTCGCCAGATTAAAAAAGAGGAAGAGAGAGAGTTTAATGGGTTCAAGGAAGGAAGAAAGGGAGGCGCGGATGCGAGGCATCCCAGTGGGCAGACCGATCCCGTGCCGGGGGCTCGAGTCACGCAGAGGGGTGCCCTGTCCCTGAGCCCCGACAGCCGCGCTGGGCCTCGCAGCCTTCAGAAAGGTCACCAGGCAGCCTCGCGGGCCCTCCTCCAGGACCTCTTGGGAACCCGGAGGCCCTCGGCGCGCCAGGCGCAAGAGGGTCGGCGGGGAGGGGTGAACTTCAGCAGGCTCAAAGGGGTATTGGGGCTCTCTTCGGGATCCTTGGGCGGGCACGCTCCAGGCATCCACTCTGGCCCCGATTCTTGGATCGGTCCTCGAAACGGCCCCCGCGGATCCGAGCTGTGCGGAAAGGCCAGGCTCCTTCCGACCCGAAGGCATCTGCAGGCTGCCTCCCAGCCTTACCCAGATCGCGCTAACGCGGGGTTAAGTGGGGTCACGAGGCTCGGGCTGGGGGCCGCGACCGCAGGAGATCAGGGCAGGAGGGCGTGCCTGAGACCCCCGGCAGGCGCCAGCAGGCTCACCCCCAGCGCCCGCCCCGCCGCTTCCCCGGCCTGGCCTGCGCCCCCAGCAGCCCCCAACCCGGCGGCCCGGCGCGCACCGCAGTCTCCCAAGCGGCCGCGCGCGTGTCGCCGCGGGAGCGGGCGGCGGGAGCGGCTCGGCGCAGGCAAGCCGGCAGCTCCGCCCCGCGCCCCCTCCCGGCCAACAGGGCCGCGCGCTGCTCGGCTCAGACGAACAGCCGCCTCTGCAATGTCAGCAGCCGCAGCGCGGCGGCGGCGCGACGCGAGCGGCAGCAACCCGGGCCGCGGTAGCCGCCAGCGCGGCACGGCCAGCAAGGCGCCAGGCGCAGGCCCGCGGCCACTCCGCTGCCTCCGGGGCACTGCGAGGCGCGCTCGGCAGCGCGGCGTTCGGACTCGGGCCAGCGCGGCCACGGCCGCGCACAAGGACAGCAGACGCCGGGACTCGGGAAGCTGTGCCCGAGGGGACCGGCCGGGGACCCCCGCCCGCGCCGCGTCCTCCGCACCGGGCGGCCGGGCGCGAGCAGGCGGGCGTCATATGACAGCAGCGACGCCGCAGCCGAAGCGAGCGCGCGTGCTGCCTGCCCCGCTGCGCCACGGCCGCCGGCGCCTGGGGTGGCCTTGCCTCGCTTGCCCGGCGGTCGCCCGTCGCCGCCGCCCCGCGCCCCCCGCGCCCAGGCTTGCGGGCTCAGGGAAGGAGCCGAGGAGCCCCCAGCCGGCGCCGAGCCTAAAATGGCCACTCTGCTGCGGAAGATCAGGCTCATCCGCCTGCATAACCGGGACACCGAGGACTAAGCACCACCACAACCACCGCGGCGGCGGCCAGCGAGCGCGTCTCTACGCGGCAAGGGCGGCGCCAAGAGCGGCGACCTGAAA	.	PASS	IMPRECISE;SVMETHOD=Snifflesv1.0.11;CHR2=chr5;END=6448745;STD_quant_start=6.009252;STD_quant_stop=186.794302;Kurtosis_quant_start=-0.046978;Kurtosis_quant_stop=5.178791;SVTYPE=INS;SUPTYPE=AL,SR;SVLEN=1546;STRANDS=+-;RE=9;REF_strand=10;AF=0.9	GT:DR:DV	1/1:1:9
chr5	6616783	4884	N	CAATTAAAATTTAAAAAACAGTAATAAGGATCTCACAATCTTTCAAACTTAGAAAAAAAGCCAAAGCTCCTTTGTTTCAAACCTCCTACCTAATCAATTCACAAACACAGCAAATCCACATATCCATCTTAACTAGATATCTCCTTAACCCATAACCCTTAAGTTATAGGTTCATCATATAAACAAATTCCCAGGAAAAGGTCTATATGAATACAAAACACAAAGAAAA	.	PASS	PRECISE;SVMETHOD=Snifflesv1.0.11;CHR2=chr5;END=6616783;STD_quant_start=0.000000;STD_quant_stop=5.234501;Kurtosis_quant_start=5.761705;Kurtosis_quant_stop=4.684887;SVTYPE=INS;SUPTYPE=AL;SVLEN=231;STRANDS=+-;RE=14;REF_strand=16;AF=0.875	GT:DR:DV	1/1:2:14
chr5	6773949	4885	N	<DUP>	.	PASS	IMPRECISE;SVMETHOD=Snifflesv1.0.11;CHR2=chr5;END=6774563;STD_quant_start=10.148892;STD_quant_stop=83.308663;Kurtosis_quant_start=-0.997644;Kurtosis_quant_stop=0.926153;SVTYPE=DUP;SUPTYPE=SR;SVLEN=614;STRANDS=-+;RE=6;REF_strand=11;AF=0.545455	GT:DR:DV	0/1:5:6
chr5	6841306	4886	TAGATATATATCTATCTATCTCCATATATATATATA	N	.	PASS	PRECISE;SVMETHOD=Snifflesv1.0.11;CHR2=chr5;END=6841342;STD_quant_start=1.690309;STD_quant_stop=0.755929;Kurtosis_quant_start=1.760000;Kurtosis_quant_stop=4.000000;SVTYPE=DEL;SUPTYPE=AL;SVLEN=-36;STRANDS=+-;RE=7;REF_strand=17;AF=0.411765	GT:DR:DV	0/1:10:7
chr5	6868853	4887	N	GCTTTATTTCACAGGGTTACCCCCGTCAAGCCCTGATCCTGGTTGTGGTGCCACAGCCTTGCAGGCATTGATGAGGGCTCTGCCCCTGGGCTGAAGAGGACCCCTGGAGACTGACCCAGCACCGAGCCTCTTGTGTTTCCAGTGGGGGGCTGCCAGGAGAGCTGGGCCTGAGTCCAGAGGGGCCCCTGGTACTCAGGACCCTCAGCCAGGTATAGGGATCCCTGGCTTTGCAGAGGTCACCCTGTCTGACAGACTTTCTCATTTTCCAGGGCTGGGGAGAAACCTCGTCTATCAGTGTTTTAGTTCCTTCCAATGAGTTTATGTTGCATCTTATTTATAGCACGTTTTGAAAAATTTTTTGATGAACAGTTTTTAAGAAAAACCAAAGGAAGTTAGAGGGCCTGTGCCTTATTTTGACATTTGTGGTTCAGTAGACCTGCGAGAAGTTTGCTTTCCCCACCAAGCGAGACCATTAACTTCATACCTAATGTAGAGTGTTGTCTTTACCTTTAAATTATGCCACAGAATATCATTTTTAAAGAGCCAAACAGTATGTGTACCTCAACTGAATAATCAACAGGATTGTATAGGACAGTCTGATTGAGGCTTCAAATGCCTGATTTGGGGAAACAGACCAGTTCTCCTTGTCGCATCACTTCTATGAGGAGAGCTGCCTGACACAGGCTGTAATTCCTGGGCCCCATTTAAACCTCATGAAATGGCTCTTTGTGCTTCCAGTGCCTCTGGTATCCCCAATGTACTAGCAGACTTACCTGGGCAGGGTCTTTGACGGAGACATGGCCCAGAAGAGTGTAGTAAGCCCTGACTGCAGGAGGTAGGCACGGCACCTGTGATGAGAGACTGGGCTTCCCAAAGTGGAAACCAATGTCTACAAAGAACTGCATGCACAAAAGTCAGGAGCAGACAGGTGCAGAAGTCACATTGTTCAGAGATAACTGGAGCACGTGGGTGCCCTCACTGTAGTTCTGAGGTAGTTTCTTATGCTAAAAAATGTGGAGTCTTCTTTATGGGGTCTAGTTTTTCTTCCCCCACACCTAGGTTGCCATGAACATATTCTCTTTCAGAACTCTGGAAATTGTCTTTATGCAAAAGGGCTTATCCTTCCCTCCCTCCCCTCTCCCCTCTTTCTTCTTCCTCACTGTTAAAAATCATGGCACCTCTTAGAAATCTTACTCCTTTCTAAACTGCGCCTTAATTAAAAACTAAGCTTTTCAGCCACACTCTTTAAGGTTGTTCATTAATCACACACACTGCATACATAGTTCAAGGGTTTTGCTGACTCATCCTGCCATGGG	.	PASS	IMPRECISE;SVMETHOD=Snifflesv1.0.11;CHR2=chr5;END=6868853;STD_quant_start=5.709641;STD_quant_stop=19.697716;Kurtosis_quant_start=6.877865;Kurtosis_quant_stop=-0.503165;SVTYPE=INS;SUPTYPE=AL,SR;SVLEN=1355;STRANDS=+-;RE=10;REF_strand=10;AF=1	GT:DR:DV	1/1:0:10
chr5	7188023	4888	N	TTTTATTTTATTTTATTTTATTTTTATTTTATTTTATTTTTTTTTTGAGACGGAGTCTGCCTGTCGCCCAGGCCGATCAAGGACTGCAGTGGCGCAATCTCGGCTCACTGCAAGCTCCGCCCCGGGTTCACGCCATTCTCCTGCCTCAGCCTCCCGAGTAGCTGGGACTACAGGCGCCCGCCACCGCTACCGGCTAATTTTTTGTATTTTAGTAGAGACGGGGTTTCACCTTGTTAGCCAGGATGGTCTCTCGATCTCCTGACCTCATGATCCACTGGCCTCCCAAAGTGGCTCTTTA	.	PASS	PRECISE;SVMETHOD=Snifflesv1.0.11;CHR2=chr5;END=7188023;STD_quant_start=2.000000;STD_quant_stop=9.974969;Kurtosis_quant_start=0.497151;Kurtosis_quant_stop=-1.276406;SVTYPE=INS;SUPTYPE=AL,SR;SVLEN=300;STRANDS=+-;RE=12;REF_strand=14;AF=0.857143	GT:DR:DV	1/1:2:12
chr5	7200317	4889	GGAGTCATATCATTCCATGATGGAGCCATCTTATGCTATAATG	N	.	PASS	IMPRECISE;SVMETHOD=Snifflesv1.0.11;CHR2=chr5;END=7200360;STD_quant_start=14.808299;STD_quant_stop=6.633250;Kurtosis_quant_start=2.594341;Kurtosis_quant_stop=-0.473140;SVTYPE=DEL;SUPTYPE=AL;SVLEN=-43;STRANDS=+-;RE=7;REF_strand=10;AF=0.7	GT:DR:DV	0/1:3:7
chr5	7221938	4890	TTTTTTTTTTTTTTTTTTTTTTGAGACGGAGTCTCGCTCTGTCGCCCAGGCCGGACTGCGGACTGCAGTGGCGCAATCTCGGCTCACTGCAAGCTCCGCTTCCCGGGTTCACGCCATTCTCCTGCCTCAGCCTCCCGAGTAGCTGGGACTACAGGCGCCCGCCACCGCGCCCGGCTAATTTTTTGTATTTTTAGTAGAGACGGGGTTTCACCTTGTTAGCCAGGATGGTCTCGATCTCCTGACCTCATGATCCACCCGCCTCGGCCTCCCAAAGTGCTGGGATTACAGGCGTGAGCCACCGTGCCCAGCCCCATATGCAG	N	.	PASS	PRECISE;SVMETHOD=Snifflesv1.0.11;CHR2=chr5;END=7222258;STD_quant_start=6.000000;STD_quant_stop=7.272475;Kurtosis_quant_start=0.008230;Kurtosis_quant_stop=-0.201681;SVTYPE=DEL;SUPTYPE=AL,SR;SVLEN=-320;STRANDS=+-;RE=9;REF_strand=13;AF=0.692308	GT:DR:DV	0/1:4:9
chr5	7262452	4891	N	<DUP>	.	PASS	IMPRECISE;SVMETHOD=Snifflesv1.0.11;CHR2=chr5;END=7262857;STD_quant_start=2.081666;STD_quant_stop=36.490486;Kurtosis_quant_start=4.686391;Kurtosis_quant_stop=5.846585;SVTYPE=DUP;SUPTYPE=SR;SVLEN=405;STRANDS=-+;RE=9;REF_strand=19;AF=0.473684	GT:DR:DV	0/1:10:9
chr5	7300753	4892	GCTCCTCCTGCTCCCCCGTCTGCTCCTCCTGCTTCCGCACCTGCTCCTCCTGCTTCCGCACCTGCTCCTCCTGCTTCCGCACCTGCTCCTCCTGCTTCCGCACC	N	.	PASS	IMPRECISE;SVMETHOD=Snifflesv1.0.11;CHR2=chr5;END=7300857;STD_quant_start=9.789450;STD_quant_stop=24.949950;Kurtosis_quant_start=-0.667490;Kurtosis_quant_stop=2.229254;SVTYPE=DEL;SUPTYPE=AL;SVLEN=-104;STRANDS=+-;RE=6;REF_strand=9;AF=0.666667	GT:DR:DV	0/1:3:6
chr5	7741859	4893	N	AATCTCTTTAATCAGCATCAATTAATCACTACCATCATCAATGAATACCATCCCTATTATCATCATCACCATCATCATCACCATCACCATAAACCATCCCTATCACCATCACCAACACCACTTCACTATCATCACCTTCATCATCACCATCCCTTATCCTCATATCATCATCACCATCACCATCATCATCCCCATAACCATCCCTATCACCATCACT	.	PASS	IMPRECISE;SVMETHOD=Snifflesv1.0.11;CHR2=chr5;END=7741859;STD_quant_start=26.745093;STD_quant_stop=31.338475;Kurtosis_quant_start=3.655478;Kurtosis_quant_stop=5.463966;SVTYPE=INS;SUPTYPE=AL;SVLEN=219;STRANDS=+-;RE=10;REF_strand=12;AF=0.833333	GT:DR:DV	1/1:2:10
chr5	8027011	4894	GTTTTTTTTTTTTTTTTTTTTTTTTTTTGAGACGGAGTCTCGCTCTGTCGCCCAGGCTGGAGTGCAGTGGCGCGATCTCGGCTCACTGCAAGCTCCGCCTCCCGGGTTCACGCCATTCTCCTGCCTCAGCCTCCCGAGTAGCTGGGACTACAGGCGCCCGCTACCACGCCCGGCTAATTTTTTGTATTTTTAGTAGAGACGGGGTTTCACCGTGTTAGCCAGGATGATCTCGATCTCCTGACCTCGTGATCCGCCCGCCTCGGCCTCCCAAAGTGCTGGGATTACAGGCGTGAGCCACCGCGCCCGGCC	N	.	PASS	PRECISE;SVMETHOD=Snifflesv1.0.11;CHR2=chr5;END=8027320;STD_quant_start=1.949359;STD_quant_stop=1.549193;Kurtosis_quant_start=-1.576969;Kurtosis_quant_stop=-1.480254;SVTYPE=DEL;SUPTYPE=AL,SR;SVLEN=-309;STRANDS=+-;RE=19;REF_strand=21;AF=0.904762	GT:DR:DV	1/1:2:19
chr5	8255947	4895	N	GAGTTCCTTTTACTTTTTAACCTTTCCTTATGAGCATGCCC	.	PASS	PRECISE;SVMETHOD=Snifflesv1.0.11;CHR2=chr5;END=8255947;STD_quant_start=0.000000;STD_quant_stop=1.414214;Kurtosis_quant_start=-nan;Kurtosis_quant_stop=-1.300000;SVTYPE=INS;SUPTYPE=AL;SVLEN=42;STRANDS=+-;RE=5;REF_strand=6;AF=0.833333	GT:DR:DV	1/1:1:5
chr5	8749526	4896	N	TAATTAATCAAAGGCAAGTACTTCAAAATTATCTTTTAAAGTAGTTTTTCATTCTGTGAAGAAAGTCATTGGTAGCTTGATGGGGATGGCATTGAATCGCAACCAAATTACCTTGGGCAGTGGCCATTTTCACGATATTGATTCTTCTACCCGCAGGCATGGAATGTTCTTCATTTGTTTGTCTCCTCTTTTTATTTCCTTGAGCAGTGGTTTGTAGTTCTCCTTGAAGAGGTCCTTCACATCCCTTGTAAGTTGGATTCCTAGATATTTTATTCTCTTTGAAGCAATTGTGAATGAGGAGTTCACCCATGATTTGGCTCTCTGTTTGTCTGTTGTTGGTGTAAAAATTCTTTGTGATTTTGTACATTGATTTTGTATCCTGAGACTTTGCTGAAGTTGCTTATCAGCTTAAGGAGATTTTAGGCTGAGACGATGGGGTTTTCTAGATAAACAATCATGTCGTCTGCAAACAGGGGAATTTGACTTCCTACTTTTTCCTAATTGAATACCCTTTATTTCCTTCTCCTGCCTGATTGCCCTGGCCAGAACTTCCAACACTATGTTGAATAGACATTGAGAGAGAGGCATCACCATCTTCAATGCCGGTTTCAAAGGGGCTCTTCCAGTTTTTTTGCCCATTCAGTATGATATTGGCTGTGGGTTTTGTCATGATAGCTCTTATTATTTTTGAAATACGTCCCATCAATACCTAATTTATTAGAGAGTTTTTGAAGGGTTGTTGAATTTTGTCAAAGGCTTTTCTGCATCTATTGAGATAATCATGTGGTTTTTTGTCTTTGGCTCATTTTTATGCTGGATTACATTTATTGATTTGCGTATATTAGACCAGCCTTGCATCCCAGGGATGAAGCCCACTTGATCATGGTGGATAAGCTTTTGATGTGCTGCTGGATTCGGTTTGCCAGTATTTTTATTGAGGATTTTTGCATCAATGTTCATCAAGGATATTGGTCTAAAATTCTCTTTTTGGTTGTGTCTCTGCCGGCTTTGCAGTATCAGAATGATGCTGGCCTCATAAAATAAGTTAGGGAGGGATTCCCTCTTTTCTATTGATTAGAATAGTTTCAGAAGAATGGTACCAGTTCCTCCTTGTACCTCTAGTAGGGAATCGGCTGTGAATCCATCTGGTCCTAGGCTCTTTTGGTTGGTAAACTATTGATTATTGCCACAATTTGACCTGTTATTGGTCGATTCAGAGGAATTCAACTTCTTCCTGGTTTAGTGCAGGAGTGTATGTGTCGAGGAATGTATCCATTTCTTCAGATTTTCTAGTTTATTTGCGTAGAGGTGTTTGTGTTTATTAACGGCACTATTCACAATAGCAAAGACTTGGAACCAGCCCAAATGTCAACAATGATAGACTGGATTAAGAAAATGTGGCACATATACACCATGGAATACTAATACAGCCATAAAAAATGATGAGTTCATATCCTTTGTAGGGACATGGATGAAATTGGAAACCATCATTCTCAGTAAACTATGTAAGAACAAAAACCAAACACGCATATTCTCACTCATAGGTGGGAATTGAACAATGAATCACATGGACACAGGAAGAATATCACACTCTGGGGAGGGACTGTGGTGGGGTCAGGGGAGGGGGAGGGATAGCATTGGGAGATATACCCTAATGCTAGATGACACATTGAGTGGGTGCAGCGCACCAGCATAACACATGTAATACATGTAACTAACCTGCTGTGCACATGTACCCCTAAAACTTAGAGTATAATAAAAAAAAAAAAAAAAAAAGAAAAAAAAAAAGTTTTAAATTTAAAAAAAAAAAAAAAAAA	.	PASS	IMPRECISE;SVMETHOD=Snifflesv1.0.11;CHR2=chr5;END=8749526;STD_quant_start=5.873670;STD_quant_stop=33.127028;Kurtosis_quant_start=6.246859;Kurtosis_quant_stop=5.935252;SVTYPE=INS;SUPTYPE=AL,SR;SVLEN=1809;STRANDS=+-;RE=12;REF_strand=14;AF=0.857143	GT:DR:DV	1/1:2:12
chr5	9131719	4897	AAAAAAAAAAAAAAAAAAAAAAAAAAAAAAA	N	.	PASS	PRECISE;SVMETHOD=Snifflesv1.0.11;CHR2=chr5;END=9131752;STD_quant_start=1.133893;STD_quant_stop=8.167881;Kurtosis_quant_start=4.000000;Kurtosis_quant_stop=-0.214912;SVTYPE=DEL;SUPTYPE=AL;SVLEN=-33;STRANDS=+-;RE=7;REF_strand=20;AF=0.35	GT:DR:DV	0/1:13:7
chr5	9162563	4898	GTATATATATGTGTGTGTATATATATGTGTGTGTGTATATATGTATATGTGTATATATAGGAATATATGTGTATATGTGTATATATATGTATGTGTGTATATATGTGTG	N	.	PASS	IMPRECISE;SVMETHOD=Snifflesv1.0.11;CHR2=chr5;END=9162673;STD_quant_start=29.732137;STD_quant_stop=30.036089;Kurtosis_quant_start=-0.794578;Kurtosis_quant_stop=-0.784448;SVTYPE=DEL;SUPTYPE=AL;SVLEN=-110;STRANDS=+-;RE=6;REF_strand=8;AF=0.75	GT:DR:DV	0/1:2:6
chr5	9411760	4899	AAAAATTAATCTTGGCCGGGCGCGGTGGCTCACGCCTGTAATCCCAGCACTTTGGGAGGCCGAGGCGGGTGGATCACGAGGTCAGGAGATCGAGACCATCCCGGCTAAAACGGTGAAACCCCGTCTCTACTAAAAATACAAAAAATTAGCCGGGCGTAGTGGCGGGCGCCTGTAGTCCCAGCTACTTGGGAGGCTGAGGCAGGAGAATGGCGTGAACCCGGGAGGCGGAGCTTGCAGTGAGCCGAGATCCCGCCACTGCACTCCAGCCTGGGCGACAGAGCGAGACTCCGTCTCAAAAAAAAAAAAAAAAAAAAA	N	.	PASS	PRECISE;SVMETHOD=Snifflesv1.0.11;CHR2=chr5;END=9412075;STD_quant_start=3.754997;STD_quant_stop=4.888763;Kurtosis_quant_start=-0.824074;Kurtosis_quant_stop=-1.384088;SVTYPE=DEL;SUPTYPE=AL,SR;SVLEN=-315;STRANDS=+-;RE=13;REF_strand=13;AF=1	GT:DR:DV	1/1:0:13
chr5	9990097	4900	GGGTGCAGTCCACGGAATGTGAGCCGAAGCACGGGCATCGCCTCACCTGGGAAGCACAAGGGGTCAGGGAATTCCCTTTCCTAGCCAAGGGAAGCCGTGACAGATGGTACCTGGAAAATCAGGACACTCCCACCCTAATACTGCGCTTTTCCAATGGTATTAGCAAATGGCACACCAGGAGATTATATCCCACACCTGGCTCTGAGGGTCCCA	N	.	PASS	PRECISE;SVMETHOD=Snifflesv1.0.11;CHR2=chr5;END=9990310;STD_quant_start=0.000000;STD_quant_stop=0.957427;Kurtosis_quant_start=-0.373577;Kurtosis_quant_stop=0.338393;SVTYPE=DEL;SUPTYPE=AL;SVLEN=-213;STRANDS=+-;RE=25;REF_strand=29;AF=0.862069	GT:DR:DV	1/1:4:25
chr5	10005263	4901	TAAAAGAACAGAAATTGCCAGGCGCGGTGGCTCACGCCTGTAATCCCAGCACTTTGGGAGGCCGAGGCGGGCGGATCACGAGGTCAGGAGATCGAGACCATCCCGGCTAAAACGGTGAAACCCCGTCTCTACTAAAACTACAAAAAATAGCCGGGCGTAGTGGCGGGCGCCTGTAGTCCTAGCTACTTGGGAGGCTGAGGCAGGAGAATGGCGTGAACCCGGGAGGCGGAGCTTGCAGTGAGCCGAGATCCCGCCACTGCACTCCAGCCTGGGCGACAGAGCGAGACTCCGTCTCAAAAAAA	N	.	PASS	PRECISE;SVMETHOD=Snifflesv1.0.11;CHR2=chr5;END=10005578;STD_quant_start=5.486347;STD_quant_stop=7.231874;Kurtosis_quant_start=-1.704483;Kurtosis_quant_stop=-1.646581;SVTYPE=DEL;SUPTYPE=AL,SR;SVLEN=-315;STRANDS=+-;RE=16;REF_strand=18;AF=0.888889	GT:DR:DV	1/1:2:16
chr5	10143231	4902	N	CATATATATGATATATATATATATCATATATATAATATATATGAGTTTATATAT	.	PASS	IMPRECISE;SVMETHOD=Snifflesv1.0.11;CHR2=chr5;END=10143233;STD_quant_start=28.821288;STD_quant_stop=23.012074;Kurtosis_quant_start=2.358049;Kurtosis_quant_stop=0.688881;SVTYPE=INS;SUPTYPE=AL;SVLEN=54;STRANDS=+-;RE=9;REF_strand=16;AF=0.5625	GT:DR:DV	0/1:7:9
chr5	10435740	4903	AACTATATAACTATATATATATATATATATATATATATATATATAT	N	.	PASS	PRECISE;SVMETHOD=Snifflesv1.0.11;CHR2=chr5;END=10435783;STD_quant_start=3.794733;STD_quant_stop=7.543209;Kurtosis_quant_start=0.385544;Kurtosis_quant_stop=-0.697786;SVTYPE=DEL;SUPTYPE=AL;SVLEN=-43;STRANDS=+-;RE=12;REF_strand=17;AF=0.705882	GT:DR:DV	0/1:5:12
chr5	10634994	4904	N	GGTCAAGTGTGCATCCAACACTTTGGGAGGCCGAGAGGCGGGTGGATCAGGAGGTCAGGAGAGATCGGTGACCATCCTGGCTATCAAGGTGAAAACCCCCGCTCTACTAAAAAATACAAAAATTAGCCGGGCGTGGCGGGCGCCTGTAGTCCCAGCTACTCGGGAGGCTGAGAGGCAGGAGAATGGCGTGAACCCGGAGGCGGAGCTTCTTGCAGTGAGCCGAGATTGCGCCACTGCAGTCCGCAGTCCGGCCTGGCGATAGAGCGAGACTCCGCCTCAAAAAAAAAAAAAAAAAAAAAAA	.	PASS	PRECISE;SVMETHOD=Snifflesv1.0.11;CHR2=chr5;END=10634994;STD_quant_start=7.422937;STD_quant_stop=6.115554;Kurtosis_quant_start=-0.739759;Kurtosis_quant_stop=-0.156277;SVTYPE=INS;SUPTYPE=AL,SR;SVLEN=304;STRANDS=+-;RE=12;REF_strand=13;AF=0.923077	GT:DR:DV	1/1:1:12
chr5	10638990	4905	TGTTAGCGGGTGACGTGGAGTTGTGTGGTAATGTTAGCGGGTGACGCGGAGTTGCGCGGCGATATTAGCGGGTGACGCGGAGTTGCACGGCGATGTTAGCGGGTGACGCGGAGTTGCGCGGCGATGTTAGGCGGTGACGCGGAGTTGCGCGGCGATGTTAGCGGGTGACGCGGAGTTGCGCGGCGATGTTAGCGGGTGACGCGGAGTTGCGCGGCGATGTTAGGCGGTGACGCGGAGTTGCGCGGCGATGTTAGCGGGTGACGCGGAGTTGCGCGGCGATGTTAGCGGGTGACGCGGCGTTGCGCGGCGATGTTAGGCGGTGACGTGGAGTTGCGCGGCGATGTTAGCGGGTGACGTGGGGTTGCGCGGCGATGTTAGGCGGTGACGTGGAGTTGCGCGGCGATGTTAGCGGGTGACGCGGAGTTGCGCGGCGATGTTAGCGGGTGACGTGGGGTTGCGCGGCGATGTTAGGCGGTGACGCGGAGTTGCGCGGCGATGTTAGCGGGTGACGCGGAGTTGCGCGGCGATGTTAGCGGGTGACGCGGGGTTGCGCGGCGATGTTAGGCGGTGACGCGGAGTTGCGCGGCGATGTTAGCGGGTGACGCGGAGTTGCGCGGCGATGTTAGCGGGTGACGCGGCGTTGCGCGGCGATGTTAGGCGGTGACGTGGAGTTGCGCGGCGATGTTAGGCGGTGACGTGGAGTTGCGCGGCGATGTTAGCGGGTGACGCGGAGTTGCGCGGCGATGTTAGCGGGTGACGCGGAGTTGCGCGGCGATGTTAGCGGGTGACGTGGGGTTGCGCGGCGATGTTAGGCGGTGACGCGGAGTTGCGCGGCGATGTTAGCGGGTGACGCGGAGTTGCGCGGCGATGTTAGCGGGTGACGTGGGGTTGCGCGGCGATGTTAGGCGGTGACGCGGAGTTGCGCGGCGATGTTAGCGGGTGACGCGGAGTTGCGCGGCGATGTTAGCGGGTGACGCGGCGTTGCGCGGCGATGTTAGGCGGTGACGTGGAGTTGTGCGGCGATGTTAGCGGGTGACGTGGGGTTGCGCGGCGATGTTAGGCGGTGACGTGGAGTTGCGCGGTGATGTTAGCGGGTGACGCGGAGTTGCGCGGCGA	N	.	PASS	PRECISE;SVMETHOD=Snifflesv1.0.11;CHR2=chr5;END=10640107;STD_quant_start=5.253570;STD_quant_stop=4.335897;Kurtosis_quant_start=0.199029;Kurtosis_quant_stop=6.802882;SVTYPE=DEL;SUPTYPE=AL,SR;SVLEN=-1117;STRANDS=+-;RE=11;REF_strand=11;AF=1	GT:DR:DV	1/1:0:11
chr5	10799570	4906	N	TTAGATTTATACCTAGGTATTTCCTTCTCATTTTG	.	PASS	PRECISE;SVMETHOD=Snifflesv1.0.11;CHR2=chr5;END=10799570;STD_quant_start=4.074310;STD_quant_stop=4.049691;Kurtosis_quant_start=1.593555;Kurtosis_quant_stop=1.254908;SVTYPE=INS;SUPTYPE=AL;SVLEN=35;STRANDS=+-;RE=10;REF_strand=12;AF=0.833333	GT:DR:DV	1/1:2:10
chr5	11120792	4907	N	TGGTGAGGCCCAGTATACATAAGGATCTCTGCAAGAGGGTTATCATACTGTCTGCAGGGGTGATGAGGCTCAGTATACATAGATCTCAAGAGGGGTTATCATACTGTCTGCAGCATGATGAGGCCTAGTATATGTGACTTCAAGAGGGCATTATCATACTGTCTGCAGGCA	.	PASS	IMPRECISE;SVMETHOD=Snifflesv1.0.11;CHR2=chr5;END=11120792;STD_quant_start=35.136875;STD_quant_stop=32.794817;Kurtosis_quant_start=1.223425;Kurtosis_quant_stop=0.822280;SVTYPE=INS;SUPTYPE=AL;SVLEN=174;STRANDS=+-;RE=11;REF_strand=15;AF=0.733333	GT:DR:DV	0/1:4:11
chr5	11162851	4908	N	TTTTTTTTTTTTTTGAGGCGGAGTCTCGACTCTATCGCCAGGCTGGAGATGCAGTGGCGGGATCTCGGCTCACTGCAAGCTCCGCCTCCCGGGTTCACGCCATTCTCCTCAGCCTCCCAAGTAGCTGGGACCACAGGCGCCGCCACCACGCCCGGCTAATTTTTGTATTTTTAGTAGAGAGACGGGGTTTCACCGTTTTGCTTGGCGGGATAGTCTCGATCTCCTGACCTCGTGATCCGCCCGCCTCGGCCTCCCAAAGTGCTGGGATTACAGGCGTGAGCCACCGCTCCCGGCTTGA	.	PASS	PRECISE;SVMETHOD=Snifflesv1.0.11;CHR2=chr5;END=11162857;STD_quant_start=3.162278;STD_quant_stop=6.442049;Kurtosis_quant_start=-1.852533;Kurtosis_quant_stop=-1.071768;SVTYPE=INS;SUPTYPE=AL,SR;SVLEN=286;STRANDS=+-;RE=15;REF_strand=16;AF=0.9375	GT:DR:DV	1/1:1:15
chr5	11339036	4909	TTTTTTTTTTTTTTTTTTTTTTTTTTTTTTTTTGAGACGGAGTCTCGCTGTCGCCCAGGCTGGAGTGCAGTGGCGCAATCTCGGCTCACTGCAGGCTCCGCCCCCTGGGGTTCACGCCATTCTCCTGCCTCAGCCTCCCGAGTAGCTGGGACTACAGGCGCCCGCCACCTCGCCCGGCTAATTTTTTGTATTTTTAGTAGAGACGGGGTTTCACCGTGTTAGCCAGGATGGTCTCGAACTCCTGACCTCGTGATCCACCCGCCTCGGCCTCCCAAAGTGCTGGGATTACAGGCGTGAGCCACCGCGCCCGGCCCAGTTCCTTCA	N	.	PASS	PRECISE;SVMETHOD=Snifflesv1.0.11;CHR2=chr5;END=11339360;STD_quant_start=7.673910;STD_quant_stop=7.241854;Kurtosis_quant_start=-0.733051;Kurtosis_quant_stop=-0.655469;SVTYPE=DEL;SUPTYPE=AL;SVLEN=-324;STRANDS=+-;RE=9;REF_strand=9;AF=1	GT:DR:DV	1/1:0:9
chr5	11391276	4910	N	ATTCTCACTTTCATAGGTGGGAATTGAACAATGAGATCACATGGACACAGGAAGGGGAATATCACACTGTGGGACATTGGTGGGGTCGGGGAGGGGAGGGATAGCATTGGGAGATATACCTAATGCTAGATGACACATTAATTAGATTGCAGCGCACCGGCATGTTATGTATACATATGTAACTAACCTGCACAATGTGCATGTACCCCTAAAACTTAGAGTATAATAAAAAAAAAAAAAAAATTAACAGAAAAAAAAAAAAAAAAAAAAA	.	PASS	IMPRECISE;SVMETHOD=Snifflesv1.0.11;CHR2=chr5;END=11391276;STD_quant_start=3.420526;STD_quant_stop=11.696153;Kurtosis_quant_start=1.723229;Kurtosis_quant_stop=-1.500632;SVTYPE=INS;SUPTYPE=AL,SR;SVLEN=277;STRANDS=+-;RE=11;REF_strand=11;AF=1	GT:DR:DV	1/1:0:11
chr5	11816774	4911	GGAGGAGAGAGAGAGAGGGGGGGAGAGAGGGGGGAGAGAGAGAGAGAGAGGAGGAGAGAGAGAGAGAGGGGGAGAGAGAGAGAGAGAGGAGGAGAGAGAGAGAGGGGGAGAGAGAGAGAGAGAGAGGAGGAGAGAGAGAGAGAGGAGGAGAGAGAGAGAGAGAGGAGGAGAGAGAGAGAGAGGGGGGGAGAGAGGGGGGAGAGAGAGAGAGAGAGGAGGAGAGAGAGAGAGAGGAGGAGGAGAGAGAGAGAGAGGAGGAGAGAGAGAGAGGAGGAGAGAGAGAGAGAGAGGAGGAGAGAGAGAGAGGAGGAGAGAGAGAGAGGAGGAGGAGAGAGAGAGAGAGGAGGAGAGAGAGAGAGAG	N	.	PASS	IMPRECISE;SVMETHOD=Snifflesv1.0.11;CHR2=chr5;END=11817169;STD_quant_start=35.669782;STD_quant_stop=194.897694;Kurtosis_quant_start=-0.500667;Kurtosis_quant_stop=0.017021;SVTYPE=DEL;SUPTYPE=AL;SVLEN=-395;STRANDS=+-;RE=9;REF_strand=9;AF=1	GT:DR:DV	1/1:0:9
chr5	11880724	4912	TACTACTGCTACTAGTACTACTACTACTACCACTACTACTATCACCACTACTACTACTCTACCACTACTACTGCTACTAGTACTACCACTACTACCACTACTACTACCACCACTACTACTACCA	N	.	PASS	IMPRECISE;SVMETHOD=Snifflesv1.0.11;CHR2=chr5;END=11880850;STD_quant_start=49.866488;STD_quant_stop=50.842895;Kurtosis_quant_start=0.419475;Kurtosis_quant_stop=0.875919;SVTYPE=DEL;SUPTYPE=AL;SVLEN=-126;STRANDS=+-;RE=6;REF_strand=11;AF=0.545455	GT:DR:DV	0/1:5:6
chr5	12811019	4913	N	<DEL>	.	PASS	PRECISE;SVMETHOD=Snifflesv1.0.11;CHR2=chr5;END=12820523;STD_quant_start=0.447214;STD_quant_stop=1.732051;Kurtosis_quant_start=2.029586;Kurtosis_quant_stop=1.761464;SVTYPE=DEL;SUPTYPE=SR;SVLEN=-9504;STRANDS=+-;RE=13;REF_strand=13;AF=1	GT:DR:DV	1/1:0:13
chr5	13266128	4914	TGTATACACACATATATACATATTTATATACCTATATATGT	N	.	PASS	IMPRECISE;SVMETHOD=Snifflesv1.0.11;CHR2=chr5;END=13266169;STD_quant_start=21.575449;STD_quant_stop=21.688707;Kurtosis_quant_start=-1.636199;Kurtosis_quant_stop=-1.647346;SVTYPE=DEL;SUPTYPE=AL;SVLEN=-41;STRANDS=+-;RE=15;REF_strand=16;AF=0.9375	GT:DR:DV	1/1:1:15
chr5	13330015	4915	TTTTATATATTACATATGAAAAGCATATTAAATGCATATAATATATAATATACATGTAATATATATTATACACGTAATATACATGTAATATATATTATACACGTAATATACATGTAATATATATTATACACGTAATATACATGTAATATATATTATACACGTAATATACATGTAATATATATTATACACGTAATATACATGTAATATATATTATACACGTAATATACATGTAATATATATTATACACGTAATATACATGTAATA	N	.	PASS	PRECISE;SVMETHOD=Snifflesv1.0.11;CHR2=chr5;END=13330279;STD_quant_start=0.000000;STD_quant_stop=0.000000;Kurtosis_quant_start=4.298190;Kurtosis_quant_stop=3.106377;SVTYPE=DEL;SUPTYPE=AL;SVLEN=-264;STRANDS=+-;RE=15;REF_strand=15;AF=1	GT:DR:DV	1/1:0:15
chr5	13598686	4916	N	TCATGCATGATACATGTATGATGATGATACATGGAGTGCATGATACATGGCATGATGATACATCGTGCATGATACATGTATATGATGTTATCGTGCATGATACATGGCAGTGATACATCGTGCATGACCATATGATACATCGTGCATGATACATGTATGATGATACATGGAGTGCATGATACATGTATGATGATACATCGTTGCATGACCATGTATGATA	.	PASS	IMPRECISE;SVMETHOD=Snifflesv1.0.11;CHR2=chr5;END=13598686;STD_quant_start=9.909591;STD_quant_stop=10.148892;Kurtosis_quant_start=-0.413670;Kurtosis_quant_stop=0.715217;SVTYPE=INS;SUPTYPE=AL;SVLEN=219;STRANDS=+-;RE=12;REF_strand=17;AF=0.705882	GT:DR:DV	0/1:5:12
chr5	13827596	4917	N	GAGCCAGCATATAGCTCAGGCCATTGCTTCAAAGGGTGCAAGCCCCAAGCTCTGACAGTTTCCACATGGTGCTGGGCCTGCAGGCAAGTAGTGAAGACAAGAATTGAGGTTTGGGGAAACTTCCACCTAGATTTCAGAGGGATGTATGGAAACACCAAGATGTCCAGGCAGAAGTTTCCTATGGGTGGAGCCCCTATGGAGAACCTCTGCTAGAGCAGGTGCAGCAGAAGGGAATGGGATTGGATTCCCACACAGAGTCCCCCACTGAGACACTGCCTAATGGAGCTGTGAGAAAGGACCACCATCCTTCCCGATGCCAGAATGGTAGATCCACTGACAGCTTGTACTGTGCACCTAGAAAAGTTTCACAGATTACTCAACATCAGAAGCCATGAAAGCAGCCAGGAGTGTATTGTACCTGAAAAGCCACAGGCGTGGAGCTGCCCAAGGCTTTAGGAGCCCAATTCTTGCATCAGTGCAGGTCTGGATGTGAGACATGGAGTCAAAGCAGATCATTTGGAAATTTAAGGTTTAATTACTGCCTTATTGAATTTTTGACTTGCATGAGGCCTGTAGCCTCTTTTGTTTTGGCCAATTTCTCCCATTTGGAACAGGTATATTCCA	.	PASS	PRECISE;SVMETHOD=Snifflesv1.0.11;CHR2=chr5;END=13827596;STD_quant_start=0.000000;STD_quant_stop=7.489993;Kurtosis_quant_start=6.755235;Kurtosis_quant_stop=0.838179;SVTYPE=INS;SUPTYPE=AL,SR;SVLEN=608;STRANDS=+-;RE=17;REF_strand=17;AF=1	GT:DR:DV	1/1:0:17
chr5	13855313	4918	TTTTTTTTTTTTTTTTTTTTTTGAGACGGAGTCTCGCTCTGTCGCCCAGGCTGGAGTGCAGTGGCGGGATCTCGGCTCACTGCAAGCTCCGCCTCCCGGGTTCACGCCATTCTCCTGCCTCAGCCTCCCAAGTAGCTGGGACTACAGGCGCCCGCCACTACGCCCGGCTAATTTTTTGTATTTTTAGTAGAGACGGGGTTTCACCGTTTTAGCCGGGATGGTCTCGATCTCCTGACCTCGTGATCCGCCCGCCTCGGCCTCCCAAAGTGCTGGGATTACAGGCGTGAGCCACCGCGCCCGGCCATAAATCTTACA	N	.	PASS	PRECISE;SVMETHOD=Snifflesv1.0.11;CHR2=chr5;END=13855628;STD_quant_start=0.000000;STD_quant_stop=0.000000;Kurtosis_quant_start=1.764283;Kurtosis_quant_stop=1.061191;SVTYPE=DEL;SUPTYPE=AL;SVLEN=-315;STRANDS=+-;RE=16;REF_strand=19;AF=0.842105	GT:DR:DV	1/1:3:16
chr5	13895092	4919	GGCCGGGCGCGGTGGCTCACGCCTGTAATCCCAGCACTTTGGGAGGCCGAGGCGGGCGGATCACGAGGTCAGGAGATCGAGACCATCCCGGCTAAAACGGTGAAACCCCGTCTCTACTAAAAATACAAAAAAATTAGCCGGGCGTAGTGGCGGGCGCCTGTAGTCCCAGCTACTTGGGAGGCTGAGGCAGGAGAATGGCGTGAACCCGGGAGGCGGAGCTTGCAGTGAGCCGAGATCCCGCCACTGCACTCCAGCCTGGGCGACAGAGCGAGACTCCGTCTCAAAAAAAAAGAAGAC	N	.	PASS	PRECISE;SVMETHOD=Snifflesv1.0.11;CHR2=chr5;END=13895389;STD_quant_start=2.645751;STD_quant_stop=2.569047;Kurtosis_quant_start=0.578180;Kurtosis_quant_stop=-0.016478;SVTYPE=DEL;SUPTYPE=AL;SVLEN=-297;STRANDS=+-;RE=13;REF_strand=14;AF=0.928571	GT:DR:DV	1/1:1:13
chr5	13967825	4920	CCAATTCTGTGAGGAATGATGGTGGTATTTTGATGGGAATTGCATTGAATTTGTAGATTGCTTTTGGCCACACGGTCATTTTCACAATAATGATTCTACATGAATTTTACGATTGCTTTT	N	.	PASS	IMPRECISE;SVMETHOD=Snifflesv1.0.11;CHR2=chr5;END=13967945;STD_quant_start=31.756889;STD_quant_stop=30.394078;Kurtosis_quant_start=3.355815;Kurtosis_quant_stop=3.420689;SVTYPE=DEL;SUPTYPE=AL;SVLEN=-120;STRANDS=+-;RE=13;REF_strand=15;AF=0.866667	GT:DR:DV	1/1:2:13
chr5	14015717	4921	N	TTTTTTTTTTTTTTTTTTTTGAGACGGAGTTCGGCTCTGTCGCCCAGGCTGGAGTGCAGTGGGCGCGATCTCGCTCACTGCAAGCTCCGCCTCCCGGTTCACGCCATCTGAGAAA	.	PASS	PRECISE;SVMETHOD=Snifflesv1.0.11;CHR2=chr5;END=14015717;STD_quant_start=0.707107;STD_quant_stop=3.331666;Kurtosis_quant_start=-0.576478;Kurtosis_quant_stop=-1.364402;SVTYPE=INS;SUPTYPE=AL;SVLEN=116;STRANDS=+-;RE=19;REF_strand=20;AF=0.95	GT:DR:DV	1/1:1:19
chr5	14055862	4922	GAAATCTGGTTACCCTTCTGCATATCTGAGTGGTGACTCTCA	N	.	PASS	PRECISE;SVMETHOD=Snifflesv1.0.11;CHR2=chr5;END=14055904;STD_quant_start=1.000000;STD_quant_stop=1.949359;Kurtosis_quant_start=6.985896;Kurtosis_quant_stop=6.985006;SVTYPE=DEL;SUPTYPE=AL;SVLEN=-42;STRANDS=+-;RE=11;REF_strand=14;AF=0.785714	GT:DR:DV	0/1:3:11
chr5	14347118	4923	N	<DUP>	.	PASS	IMPRECISE;SVMETHOD=Snifflesv1.0.11;CHR2=chr5;END=14347516;STD_quant_start=0.000000;STD_quant_stop=68.347641;Kurtosis_quant_start=-nan;Kurtosis_quant_stop=1.644158;SVTYPE=DUP;SUPTYPE=SR;SVLEN=398;STRANDS=-+;RE=5;REF_strand=20;AF=0.25	GT:DR:DV	0/0:15:5
chr5	14347161	4924	N	GGAACAGAGATGATGCTGGACCAGTCGCTCAAGCGGGCGTGAGGTCCTGCAGAACAGAGATGATGCTGGACCAGTCATCTCAGGCGGACCGAGGTCACCAAGTAGAATGATGCTGGACCAGTCATCTCAGGCCGGACCTGGTCCTGCAGAACCAGAGATGATGATGGACCAGTCATCTCAGGCGGGACCTGGGTCCTGCAGAACAGAGATGATGCTGGACCAGTCATCTCAGGCGGACCTGAGGTCCTGCAGAACCAGAGATGATGCTGGACCAGTCATCTCAAGGGGCCCGGACCTGAGGTCCTGCAGAACAAGAGATGAGAGTGCTGGACCAGTCATCTCAGAGGCCGGACCTGAGGTCCTGCAGAACAGAGATGATGATGGACCGAAGTCATCTCAGCAGAAGCGGACCTGGTCCTGCAAGAACAGAGATGATGCTGGACCAGTCATCTCCAGGCGGACCTGAGTCCTGCAGAACAGAGATGATGCTGGACCAGTCATCTCAGGCTTGAACCCTGAGGTCCTGCAGAACAGAAGATGATGCTGGACCAGTCATCTCAGGCGGACCTGAGTCCTGCAGAACAGAGATGATGCTGGACCAGTCATCTCAGGCGGACCCTGAGGTCCTGCAGAACAGAGATGATGCTGGACCCTAAATGCTCAGGCGGACCCTGAGGTCCTGCAGAACAGAGATGATGCTGGACCAGTCATCTCCAGGCCGGACCTGAGGTCCTGCAGAACAGAGATGATGCTGGGCCCAGTCATCTCAGAGGACCTGAGTCCTGCAGGAAGAGATGATGCTGGACCAGTCATCTCGAAGGACCTGAGGTCCTGCAGAACAGAGATGATGCTGAGACCAGTCATCTCAGAAGCCGACCTGAGGTCCTGCAGAACAGAGATGATGCTGGACCAGTCATCTCAGGGCGGACCTGAGGTCTGCAGAACAGAGATGATGCACTGGACCAGTCATCTCAGAGGACCTGAGGTCCTGCAGAACAGAGATGATGCTGGACCAGTCGTAGGACCTGAGTCCTGCAGAACAGAAGATGATGCTGGACCAGTCATCTCAGAAGGACCTGAGTCCTGCAGAACAAGAGATGATGCTGGACCAGTCATCTCAGAAGCGGACCTGAGTCCTGCAGAACAGAGATGATGTGGACCAGTCATCTCAGGGCGGACCTGAGGTCCTGCAGAACAGAGATGATGCTATGGACCAGTCATCTCAAGCGGACCTGAGGTCCTGCAGAACAGAGATGATGCTGGACCAGTCATCTCAGAAGCCCGGACCTGAGGTCCTGCAGAACAAGAGATGACTGGACCAGTCATCTCAGAAGCGGACCTGAGGTCCTGCAGAACAGAGATGATGATGGACCAGTCATCTCAGAAGCCGGACCTAGTCCTGCA	.	PASS	IMPRECISE;SVMETHOD=Snifflesv1.0.11;CHR2=chr5;END=14347161;STD_quant_start=44.845767;STD_quant_stop=233.963062;Kurtosis_quant_start=0.949847;Kurtosis_quant_stop=2.602661;SVTYPE=INS;SUPTYPE=AL;SVLEN=1376;STRANDS=+-;RE=7;REF_strand=20;AF=0.35	GT:DR:DV	0/1:13:7
chr5	14347120	4925	N	<DUP>	.	PASS	IMPRECISE;SVMETHOD=Snifflesv1.0.11;CHR2=chr5;END=14347526;STD_quant_start=63.306511;STD_quant_stop=14.609195;Kurtosis_quant_start=3.015843;Kurtosis_quant_stop=3.546833;SVTYPE=DUP;SUPTYPE=SR;SVLEN=406;STRANDS=-+;RE=7;REF_strand=20;AF=0.35	GT:DR:DV	0/1:13:7
chr5	14634208	4926	N	<DUP>	.	PASS	IMPRECISE;SVMETHOD=Snifflesv1.0.11;CHR2=chr5;END=14635660;STD_quant_start=2.408319;STD_quant_stop=92.659592;Kurtosis_quant_start=2.826428;Kurtosis_quant_stop=2.778964;SVTYPE=DUP;SUPTYPE=SR;SVLEN=1452;STRANDS=-+;RE=11;REF_strand=22;AF=0.5	GT:DR:DV	0/1:11:11
chr5	14793096	4927	AAAAATATATATATATATAAATATATATATATAAATATATATATATA	N	.	PASS	IMPRECISE;SVMETHOD=Snifflesv1.0.11;CHR2=chr5;END=14793145;STD_quant_start=11.022704;STD_quant_stop=8.596511;Kurtosis_quant_start=-1.517606;Kurtosis_quant_stop=-1.272175;SVTYPE=DEL;SUPTYPE=AL;SVLEN=-49;STRANDS=+-;RE=11;REF_strand=14;AF=0.785714	GT:DR:DV	0/1:3:11
chr5	16535842	4928	N	CCTGTCATGAAGTGGGAGCTGGGGTTCCTGTGTACACGCTGCCTTCACGAAGTGAGCTGGGGTTCCTGTGTGCATG	.	PASS	IMPRECISE;SVMETHOD=Snifflesv1.0.11;CHR2=chr5;END=16535842;STD_quant_start=25.946098;STD_quant_stop=30.389143;Kurtosis_quant_start=-0.265838;Kurtosis_quant_stop=0.428342;SVTYPE=INS;SUPTYPE=AL;SVLEN=76;STRANDS=+-;RE=13;REF_strand=18;AF=0.722222	GT:DR:DV	0/1:5:13
chr5	16624350	4929	ACGCATACACACACGCATACACACACGCATACACACAC	N	.	PASS	PRECISE;SVMETHOD=Snifflesv1.0.11;CHR2=chr5;END=16624389;STD_quant_start=6.899275;STD_quant_stop=7.063993;Kurtosis_quant_start=-1.339769;Kurtosis_quant_stop=-1.376329;SVTYPE=DEL;SUPTYPE=AL;SVLEN=-39;STRANDS=+-;RE=14;REF_strand=18;AF=0.777778	GT:DR:DV	0/1:4:14
chr5	16891424	4930	GAGAAAAGGAAGGAAGGAAGGAAGGAAGGAAGGAAGGAAGG	N	.	PASS	PRECISE;SVMETHOD=Snifflesv1.0.11;CHR2=chr5;END=16891465;STD_quant_start=7.848567;STD_quant_stop=7.582875;Kurtosis_quant_start=6.477510;Kurtosis_quant_stop=6.503524;SVTYPE=DEL;SUPTYPE=AL;SVLEN=-41;STRANDS=+-;RE=11;REF_strand=12;AF=0.916667	GT:DR:DV	1/1:1:11
chr5	16944206	4931	AAAGGAAGGAAGGAAGGAAGGAAGGAAGGAAGGAAGGAAGGAAGGAAGGAAGGAAGGAAGGAAGGAAGGAAGG	N	.	PASS	PRECISE;SVMETHOD=Snifflesv1.0.11;CHR2=chr5;END=16944286;STD_quant_start=7.134424;STD_quant_stop=9.386160;Kurtosis_quant_start=-0.313164;Kurtosis_quant_stop=1.079953;SVTYPE=DEL;SUPTYPE=AL;SVLEN=-80;STRANDS=+-;RE=18;REF_strand=19;AF=0.947368	GT:DR:DV	1/1:1:18
chr5	16982927	4932	N	AATATATATATATAATATATATATATAATATATATATAATATATATATATAATATATATATAATATATATATATA	.	PASS	IMPRECISE;SVMETHOD=Snifflesv1.0.11;CHR2=chr5;END=16982927;STD_quant_start=29.306996;STD_quant_stop=30.719701;Kurtosis_quant_start=-1.040310;Kurtosis_quant_stop=-1.129378;SVTYPE=INS;SUPTYPE=AL;SVLEN=75;STRANDS=+-;RE=14;REF_strand=15;AF=0.933333	GT:DR:DV	1/1:1:14
chr5	17024229	4933	N	CCATGCCTGGGCAATGTGACAGAGACCTGGGCTCAAAAAAAAAAAAAAAAAGAAAGACTGCAATAGCCAGGTGTAGGTGGTGCAGGGCCTGTAGTCCCAGCCTAATGGGAGGTTGAGGCGAAGAATCAATTGAACTTGGGAGGAGAGGCAGTTTCATGTCAAGATCGCCACTGCA	.	PASS	PRECISE;SVMETHOD=Snifflesv1.0.11;CHR2=chr5;END=17024229;STD_quant_start=3.376389;STD_quant_stop=7.014271;Kurtosis_quant_start=4.284742;Kurtosis_quant_stop=0.754434;SVTYPE=INS;SUPTYPE=AL;SVLEN=179;STRANDS=+-;RE=13;REF_strand=18;AF=0.722222	GT:DR:DV	0/1:5:13
chr5	17696048	4934	TATATATATATATATATATATATATATATATATAAT	N	.	PASS	PRECISE;SVMETHOD=Snifflesv1.0.11;CHR2=chr5;END=17696082;STD_quant_start=6.218253;STD_quant_stop=5.312459;Kurtosis_quant_start=4.822830;Kurtosis_quant_stop=4.151621;SVTYPE=DEL;SUPTYPE=AL;SVLEN=-34;STRANDS=+-;RE=9;REF_strand=11;AF=0.818182	GT:DR:DV	1/1:2:9
chr5	17712621	4935	N	GGCGAGCGCGGTGGCTCACGCCTGTAATCCCAGCACTTTGGGAGGCCGAGGCGGGCGGATCACGAGGTCAGAGATCCAGACCATCCCGGCTAAAGCAGTTGAAACCCCGTCTCTACTAAAAATACAAAAAAAAAAGATTAGCCGGGCGTGGTGGCGGGCGCCTGCTAAGATCACTTGGGAGCTGAGGCAGGAGAATGGCGTGAACCCGGGAGGCGGAGCTTGCAGTGAGCCGAGATCCCGCCACTGCACTCCAGCCTGGGCGGGCAGAGCGGAACTCCGTCTCAAAAAAAAAAAAAAAAAAAAAAAGAAAAAAATATACACA	.	PASS	IMPRECISE;SVMETHOD=Snifflesv1.0.11;CHR2=chr5;END=17712621;STD_quant_start=7.446103;STD_quant_stop=22.769375;Kurtosis_quant_start=0.742937;Kurtosis_quant_stop=-0.942706;SVTYPE=INS;SUPTYPE=AL,SR;SVLEN=322;STRANDS=+-;RE=9;REF_strand=10;AF=0.9	GT:DR:DV	1/1:1:9
chr5	17812211	4936	N	TAAATACATATATAAATACATATATATAAATACATATATAAATATATAAATACATGCTCTCAATACTATATAAATACATATATAAATACATATATAAATACTCTCATAGAAATATATATATATAATATATATATAAATATATAAATATATATAAATATAAATATATATAAATATATATATAAATATATATATATAAATATATATATAAATATATATATAAATATATATATAAAATATATATAAATATATATATATAAATATATATAAATATATATATAAATATATATATATAAATATATATATATAAATATATATATATATATAAATATATATATATAAATATATATATATAAATATATATATAAATATATATAAATATATATATATAAATATATATATAAATATATATATATAAATATATATATAAATATATATATAAATATATATAAATATATATATAAATATATAAATATAAATATATAAATAAATATAAATATATAAATATAAATATATATATAAAATATATAATATAAATATATATATAAAATATATAATATATATAAATATATATATATAAATATATAAATATATATATAAATATATATATAAATATATATATAAAATATATATAAATATATATATAAATATATATATAAATATATATATAAATATATATATAAATATATATATATA	.	PASS	IMPRECISE;SVMETHOD=Snifflesv1.0.11;CHR2=chr5;END=17812211;STD_quant_start=72.224847;STD_quant_stop=163.144546;Kurtosis_quant_start=0.709996;Kurtosis_quant_stop=3.120827;SVTYPE=INS;SUPTYPE=AL,SR;SVLEN=731;STRANDS=+-;RE=7;REF_strand=11;AF=0.636364	GT:DR:DV	0/1:4:7
chr5	17849190	4937	CTTTTTTTCCTTCCTTCCTTCCTTCCTTCCTTCTT	N	.	PASS	PRECISE;SVMETHOD=Snifflesv1.0.11;CHR2=chr5;END=17849229;STD_quant_start=7.224957;STD_quant_stop=3.834058;Kurtosis_quant_start=0.547241;Kurtosis_quant_stop=1.907421;SVTYPE=DEL;SUPTYPE=AL;SVLEN=-39;STRANDS=+-;RE=12;REF_strand=14;AF=0.857143	GT:DR:DV	1/1:2:12
chr5	17900665	4938	N	ACGTGTACATATATATGCATATATATATTTGTATATATATATGCATATATATACGTATATATATATGTATATATATAT	.	PASS	IMPRECISE;SVMETHOD=Snifflesv1.0.11;CHR2=chr5;END=17900666;STD_quant_start=22.774254;STD_quant_stop=26.664583;Kurtosis_quant_start=0.464266;Kurtosis_quant_stop=-0.336313;SVTYPE=INS;SUPTYPE=AL;SVLEN=78;STRANDS=+-;RE=9;REF_strand=13;AF=0.692308	GT:DR:DV	0/1:4:9
chr5	17943073	4939	CCTATTGATATATATATATATCCTATTGATATATATATATATCCTATTGATATATATATATATCCT	N	.	PASS	IMPRECISE;SVMETHOD=Snifflesv1.0.11;CHR2=chr5;END=17943134;STD_quant_start=21.934245;STD_quant_stop=23.671361;Kurtosis_quant_start=4.624423;Kurtosis_quant_stop=4.230472;SVTYPE=DEL;SUPTYPE=AL;SVLEN=-61;STRANDS=+-;RE=9;REF_strand=10;AF=0.9	GT:DR:DV	1/1:1:9
chr5	18570162	4940	N	TTTTTTTTTTTTTTTTTGAGACGGAGTCTCGCTCTGTCGCCCCAGGCTGGGACTGCGGACTGCAGTGGCGCAATCTCGGCTCACTGCAAGCTCCGCCTGGTTCAACGCCATTCTCTGCTCTCAGCCTCCCCAGTAGCTGGGACTACAGGCGCCCGCCATCGCTACCGCTAATTTGTATTTTTTAGTAGAGACGGGTTTCACCTTGTTGTAGCCAGGATGGTCTCGATCTCCTGACCTCATGATCCACTCCGCCTCACCCAAAGTGCTGCATTACAGGCGTGAGCCACCGCGCCTTCCGCCGAAACTA	.	PASS	PRECISE;SVMETHOD=Snifflesv1.0.11;CHR2=chr5;END=18570162;STD_quant_start=0.000000;STD_quant_stop=9.889388;Kurtosis_quant_start=0.677686;Kurtosis_quant_stop=1.383597;SVTYPE=INS;SUPTYPE=AL,SR;SVLEN=307;STRANDS=+-;RE=14;REF_strand=15;AF=0.933333	GT:DR:DV	1/1:1:14
chr5	18673712	4941	N	TACTTTCCCTGCCCCAGGAGGCAGGACTTGCTGCTAAGGGCTGAAGGAGAGAGTT	.	PASS	IMPRECISE;SVMETHOD=Snifflesv1.0.11;CHR2=chr5;END=18673712;STD_quant_start=28.015302;STD_quant_stop=28.463009;Kurtosis_quant_start=2.024495;Kurtosis_quant_stop=1.319724;SVTYPE=INS;SUPTYPE=AL;SVLEN=55;STRANDS=+-;RE=7;REF_strand=8;AF=0.875	GT:DR:DV	1/1:1:7
chr5	18762626	4942	N	<DUP>	.	PASS	IMPRECISE;SVMETHOD=Snifflesv1.0.11;CHR2=chr5;END=18763000;STD_quant_start=73.075304;STD_quant_stop=91.725133;Kurtosis_quant_start=-1.483210;Kurtosis_quant_stop=-0.578507;SVTYPE=DUP;SUPTYPE=SR;SVLEN=374;STRANDS=-+;RE=8;REF_strand=17;AF=0.470588	GT:DR:DV	0/1:9:8
chr5	19353791	4943	AAAGAAAGAAAGAAAGAAAGAAAGAAAGAAAGAAAGAAAGA	N	.	PASS	IMPRECISE;SVMETHOD=Snifflesv1.0.11;CHR2=chr5;END=19353846;STD_quant_start=21.257940;STD_quant_stop=26.998148;Kurtosis_quant_start=-0.105158;Kurtosis_quant_stop=-0.844146;SVTYPE=DEL;SUPTYPE=AL;SVLEN=-55;STRANDS=+-;RE=11;REF_strand=15;AF=0.733333	GT:DR:DV	0/1:4:11
chr5	19466382	4944	CCACCAAAGTAGCTGGGATTACAGGCGTGCACCACCAAAGTAGCTGGGATTACAGGCGTGC	N	.	PASS	IMPRECISE;SVMETHOD=Snifflesv1.0.11;CHR2=chr5;END=19466443;STD_quant_start=14.057027;STD_quant_stop=14.587666;Kurtosis_quant_start=-0.390580;Kurtosis_quant_stop=-0.086316;SVTYPE=DEL;SUPTYPE=AL;SVLEN=-61;STRANDS=+-;RE=10;REF_strand=11;AF=0.909091	GT:DR:DV	1/1:1:10
chr5	19469286	4945	GAGAGAGAAAGAGAAAGAGAGAGAGAGAGAGAGAGAGAGAGAG	N	.	PASS	PRECISE;SVMETHOD=Snifflesv1.0.11;CHR2=chr5;END=19469329;STD_quant_start=8.378544;STD_quant_stop=7.321202;Kurtosis_quant_start=-1.168724;Kurtosis_quant_stop=1.565605;SVTYPE=DEL;SUPTYPE=AL;SVLEN=-43;STRANDS=+-;RE=5;REF_strand=13;AF=0.384615	GT:DR:DV	0/1:8:5
chr5	19849715	4946	TACACGCATATATATATAAACATATATATACACGCATATATATATAAACATATATATATACACGCATATATATATAAACATATATATATACA	N	.	PASS	IMPRECISE;SVMETHOD=Snifflesv1.0.11;CHR2=chr5;END=19849803;STD_quant_start=9.327379;STD_quant_stop=10.302566;Kurtosis_quant_start=0.442331;Kurtosis_quant_stop=0.830626;SVTYPE=DEL;SUPTYPE=AL;SVLEN=-88;STRANDS=+-;RE=7;REF_strand=7;AF=1	GT:DR:DV	1/1:0:7
chr5	19867752	4947	ATATATATTTATATATTTATATAATATATATGCATAATAT	N	.	PASS	PRECISE;SVMETHOD=Snifflesv1.0.11;CHR2=chr5;END=19867792;STD_quant_start=0.000000;STD_quant_stop=1.000000;Kurtosis_quant_start=-nan;Kurtosis_quant_stop=1.000000;SVTYPE=DEL;SUPTYPE=AL;SVLEN=-40;STRANDS=+-;RE=8;REF_strand=8;AF=1	GT:DR:DV	1/1:0:8
chr5	20172326	4948	N	GAGCATACGTATATATATATATACAGATATATATGTATATATATATGTATATATATATATAAGACGTAT	.	PASS	IMPRECISE;SVMETHOD=Snifflesv1.0.11;CHR2=chr5;END=20172327;STD_quant_start=9.549869;STD_quant_stop=12.231108;Kurtosis_quant_start=-0.693778;Kurtosis_quant_stop=-0.624069;SVTYPE=INS;SUPTYPE=AL;SVLEN=70;STRANDS=+-;RE=13;REF_strand=16;AF=0.8125	GT:DR:DV	1/1:3:13
chr5	20360226	4949	GTTATATATTATATATAATTCTATAATATAT	N	.	PASS	IMPRECISE;SVMETHOD=Snifflesv1.0.11;CHR2=chr5;END=20360257;STD_quant_start=17.810109;STD_quant_stop=17.181385;Kurtosis_quant_start=-0.387795;Kurtosis_quant_stop=-0.379536;SVTYPE=DEL;SUPTYPE=AL;SVLEN=-31;STRANDS=+-;RE=5;REF_strand=10;AF=0.5	GT:DR:DV	0/1:5:5
chr5	20472089	4950	N	TTATCAAGATTTAATCCCTTTATCTCCTCTCAAGCTCAAACATCACCTTCAGGGGGCCTCTCCTGGGACCAATCTGTTTAGAATTACACCTCTCTCCCAGACCTCACAACCAGCTACCCCTGCTTTACCTCTCAGCAATTCTCACCTTCCCCCACATGCTGCATTGCACCCATCAACTCTTCACTTCTAGAATGTAAGTCTAGTAAGGTCAGGGAGATTTCATCTTATGCTATTTAAGGCATATATCTTCTCAGGTCCTTAGAACAGTGCGCGCTAGTTACAATACGC	.	PASS	IMPRECISE;SVMETHOD=Snifflesv1.0.11;CHR2=chr5;END=20472090;STD_quant_start=18.808243;STD_quant_stop=10.271319;Kurtosis_quant_start=3.808256;Kurtosis_quant_stop=0.351991;SVTYPE=INS;SUPTYPE=SR;SVLEN=281;STRANDS=+-;RE=8;REF_strand=8;AF=1	GT:DR:DV	1/1:0:8
chr5	20509740	4951	N	AATGGTCTTGATGGGGTTCCACCAAGCTGGCCAGGAT	.	PASS	PRECISE;SVMETHOD=Snifflesv1.0.11;CHR2=chr5;END=20509741;STD_quant_start=6.633250;STD_quant_stop=7.211103;Kurtosis_quant_start=-1.636880;Kurtosis_quant_stop=-1.521265;SVTYPE=INS;SUPTYPE=AL;SVLEN=35;STRANDS=+-;RE=8;REF_strand=11;AF=0.727273	GT:DR:DV	0/1:3:8
chr5	20573927	4952	ATATATATATATATATATATATATATGTATTTATATATAAAAGAAATATATATAT	N	.	PASS	PRECISE;SVMETHOD=Snifflesv1.0.11;CHR2=chr5;END=20573982;STD_quant_start=8.103497;STD_quant_stop=8.812869;Kurtosis_quant_start=-0.011750;Kurtosis_quant_stop=0.001768;SVTYPE=DEL;SUPTYPE=AL;SVLEN=-55;STRANDS=+-;RE=9;REF_strand=11;AF=0.818182	GT:DR:DV	1/1:2:9
chr5	21142098	4953	AATATATAATATATAATATATAATATATATTATAATATATAATATTATATATTATAATATATAATATT	N	.	PASS	IMPRECISE;SVMETHOD=Snifflesv1.0.11;CHR2=chr5;END=21142166;STD_quant_start=20.583974;STD_quant_stop=19.914819;Kurtosis_quant_start=-0.010188;Kurtosis_quant_stop=-0.425618;SVTYPE=DEL;SUPTYPE=AL;SVLEN=-68;STRANDS=+-;RE=12;REF_strand=13;AF=0.923077	GT:DR:DV	1/1:1:12
chr5	21523122	4954	N	<INV>	.	PASS	IMPRECISE;SVMETHOD=Snifflesv1.0.11;CHR2=chr5;END=29424248;STD_quant_start=238.122118;STD_quant_stop=195.822806;Kurtosis_quant_start=3.999471;Kurtosis_quant_stop=3.994682;SVTYPE=INV;SUPTYPE=SR;SVLEN=7901126;STRANDS=--;RE=7;REF_strand=16;AF=0.4375	GT:DR:DV	0/1:9:7
chr5	21542996	4955	GCTATTGTGAATAGGGCTGCAATGAACATACAAGTGCATGTGTCTTTATAATGGAACAATTTATGATGTGATCTCATTATTTTTTTATGACTGGATAGTATTTCATGGTTTATGTGTATCCCATTTACTTTATCTACTGATCACTGATGGGTATTATGTTGATTCTGTGTCTT	N	.	PASS	IMPRECISE;SVMETHOD=Snifflesv1.0.11;CHR2=chr5;END=21543173;STD_quant_start=66.056794;STD_quant_stop=58.252682;Kurtosis_quant_start=-1.469072;Kurtosis_quant_stop=-1.547374;SVTYPE=DEL;SUPTYPE=AL;SVLEN=-177;STRANDS=+-;RE=8;REF_strand=18;AF=0.444444	GT:DR:DV	0/1:10:8
chr5	21641355	4956	N	ATATAATATATATATAAGCAACATATATATATATTTTATATTTTTATTTATATAAATTTTTTAATATAATATAAAATAATTATATAAATTCATTTATATAATTTTATATAAT	.	PASS	PRECISE;SVMETHOD=Snifflesv1.0.11;CHR2=chr5;END=21641355;STD_quant_start=0.632456;STD_quant_stop=2.863564;Kurtosis_quant_start=1.680691;Kurtosis_quant_stop=-0.794190;SVTYPE=INS;SUPTYPE=AL;SVLEN=105;STRANDS=+-;RE=17;REF_strand=18;AF=0.944444	GT:DR:DV	1/1:1:17
chr5	21651572	4957	TAATTTTTTTTTTTTTTTTTTTTTTTTTTTTTTTTTTGAGACGGAGTCTCGCTCTGTCGCCCAGGCTGGAGTGCAGTGGCGGGATCTCGGCTCACTGCAAGCTCCGCCTCCTGGGTTCACGCCATTCTCCTGCCTCAGCCTCCCAAGTAGCTGGGACTACAGGCGCCCTCCACCACGCCTGGCTAATTTTTTGTATTTTTAGTAGAGACGGGGTTTCACCGTTTTAGCCGGGATGGTCTCGATCTCCTGACCTCGTGATCCGCCCGCCTCGGCCTCCCAAAGTGCTGGGATTACAGGCGTGAGCCACCGCGCCCGGCCGAAA	N	.	PASS	PRECISE;SVMETHOD=Snifflesv1.0.11;CHR2=chr5;END=21651895;STD_quant_start=3.834058;STD_quant_stop=3.449638;Kurtosis_quant_start=6.990798;Kurtosis_quant_stop=6.298561;SVTYPE=DEL;SUPTYPE=AL,SR;SVLEN=-323;STRANDS=+-;RE=12;REF_strand=12;AF=1	GT:DR:DV	1/1:0:12
chr5	21833387	4958	N	ATTATATAACATATAATATATATTATGTTATATAACATATAATATATATTATAT	.	PASS	IMPRECISE;SVMETHOD=Snifflesv1.0.11;CHR2=chr5;END=21833387;STD_quant_start=21.855587;STD_quant_stop=22.963740;Kurtosis_quant_start=-1.153455;Kurtosis_quant_stop=-1.103961;SVTYPE=INS;SUPTYPE=AL;SVLEN=54;STRANDS=+-;RE=6;REF_strand=6;AF=1	GT:DR:DV	1/1:0:6
chr5	21875701	4959	N	TATGTAGTCCTGAACTTTGAGATTAATAGCCATCTCCTTTTTCATTCTAAATTTAACCACCCTGCTTCTGTAAACTTCTTCTGTAGGGAATGTCTTTTTGCTCTCTGTCCAAAAAGTCAGAGCTCTGCCATACAATTTTAGGTAACAATTTTGGCCTCTTATCTAAAATTGGTAGCCTGAATTTCACAAACAGATTTAACAAAGATTAGGAATTTA	.	PASS	IMPRECISE;SVMETHOD=Snifflesv1.0.11;CHR2=chr5;END=21875701;STD_quant_start=5.394442;STD_quant_stop=46.722586;Kurtosis_quant_start=3.292203;Kurtosis_quant_stop=6.279827;SVTYPE=INS;SUPTYPE=AL,SR;SVLEN=228;STRANDS=+-;RE=10;REF_strand=10;AF=1	GT:DR:DV	1/1:0:10
chr5	21991648	4960	N	GTTATATATATAACAATTATATAACTATATAACAATTATATATATAATT	.	PASS	IMPRECISE;SVMETHOD=Snifflesv1.0.11;CHR2=chr5;END=21991648;STD_quant_start=15.538483;STD_quant_stop=20.747155;Kurtosis_quant_start=4.182613;Kurtosis_quant_stop=4.303113;SVTYPE=INS;SUPTYPE=AL;SVLEN=53;STRANDS=+-;RE=9;REF_strand=9;AF=1	GT:DR:DV	1/1:0:9
chr5	22154544	4961	AATATATACACATATATATGTACACATATATATGTACACATA	N	.	PASS	IMPRECISE;SVMETHOD=Snifflesv1.0.11;CHR2=chr5;END=22154584;STD_quant_start=9.031690;STD_quant_stop=10.535654;Kurtosis_quant_start=1.491524;Kurtosis_quant_stop=0.366900;SVTYPE=DEL;SUPTYPE=AL;SVLEN=-40;STRANDS=+-;RE=7;REF_strand=11;AF=0.636364	GT:DR:DV	0/1:4:7
chr5	22308977	4962	GGAGAGAGAGAGAGAAAGAGAGAGAGAGAGGAGAGA	N	.	PASS	IMPRECISE;SVMETHOD=Snifflesv1.0.11;CHR2=chr5;END=22309022;STD_quant_start=0.948683;STD_quant_stop=12.058192;Kurtosis_quant_start=6.260355;Kurtosis_quant_stop=1.116461;SVTYPE=DEL;SUPTYPE=AL;SVLEN=-45;STRANDS=+-;RE=11;REF_strand=11;AF=1	GT:DR:DV	1/1:0:11
chr5	22483873	4963	N	TATATATATATCTCTATATATATATATATATA	.	PASS	PRECISE;SVMETHOD=Snifflesv1.0.11;CHR2=chr5;END=22483877;STD_quant_start=0.000000;STD_quant_stop=2.701851;Kurtosis_quant_start=2.014588;Kurtosis_quant_stop=1.454756;SVTYPE=INS;SUPTYPE=AL;SVLEN=32;STRANDS=+-;RE=12;REF_strand=12;AF=1	GT:DR:DV	1/1:0:12
chr5	22529138	4964	N	AAGAGATATATATGCATATATATGCATAGTTACGGGAAGTATATGGTTATATGCATATAGGCGCATATACATGTGTATATATGTATATATGCATATATATGCATATACATGTA	.	PASS	IMPRECISE;SVMETHOD=Snifflesv1.0.11;CHR2=chr5;END=22529138;STD_quant_start=13.515423;STD_quant_stop=14.640128;Kurtosis_quant_start=-1.377544;Kurtosis_quant_stop=-0.353688;SVTYPE=INS;SUPTYPE=AL;SVLEN=114;STRANDS=+-;RE=6;REF_strand=7;AF=0.857143	GT:DR:DV	1/1:1:6
chr5	22873810	4965	N	CTCACTCTGGCCAATGGGATGTCAGCACACTTGACTCAAGTGAAGGCTGAGTCAAGGTGTAACAGAGATTTTTCTTTTATGTTTCTACACTTTCTTGAAAATTCATGTTTTGGGTATTAACAAATGCCGTTTGCGCCCTGGCGAAAGATTCCCTGCTTATCAAAGTTTGTTCAGACCAGTTGAGCCGTCATTTTGTCAGCCTCCTCTTCGTGTCCATGCGTGAGCTTAAAGATTCCAGTTTCAAGAAAGAATCCTGCTAAAGCAGCTGATTGAAATCTTCCCATCCTTGATACCCAGTTAAACTTCTTCCTCCATATGATAATAAATGTGTGAACACTTACCTCCTTCACTCTTGCTATCTGACCAAGTTTCCAATAATTTTCCCTTTGCTGGTGCCATGTGTCTGTGGGACTATAAATTCCCAGTTGTTTGCTTTTGTATTCGGGTTGAATTCTATTTTTCTCCACTATGGCAATAGTCTGAAAGAAAGACTTGTTTGCCTATTAACTAGTCAGGTGCATTGTTTTTTGTAGTTGCCCACCGATCATAAGTAACTCACACACTAGAGCTGCTCACTGAAGCCACAGAACTCTAACTTGAAACTGAAAAGAAAAAAAAATGGTATTTACCGGGCCGAGATTTGCAGTAAGCTCACGCCTGTAATCAACACTTTGGGAGGCCAGGAGGGCGGATCACGAGGTCAGAGATCAGACCAACCTGGCTAACACGGAAACCCGTCTCTACTAAAACTACAAAAATTAGCCCGGGCATGGTGGCGGGCTCAGTAGTCCCCAGCTACTCGGGAGGCTAGAGGCAGGAGGAATGACGTGAACCCGGAGGTGGAGCTTGCAGTGAGCAGAGATAGCAACACAGCACTGCGATGGGTGACAGAGTGAGATTCCATCTCAAAAAAGAAAGAAAGAAGAAGAAGTGCTGTTCCATGCTACTGAGTTTTAAGTTTGACCAATAGTAAACGCAGTTATAAACGTTTTAGACAATATTCAGGATATTAACAAAATTTTTCTCCTGATCAGAATGAAATTTAAAAAAGAAATAGAATTGTATATTTTCCAAAGGAGGCCTATTACAAGGAATATTTATTAACAGTTACATTGAATGTCCAACAATAAATTCACATTTGTGATCAATGTTTAGTAATAACATTTATACCTGAGAGTTTGTTTCAAATCCTTAATTCTAGAAATTTTGAGTGTTTCAATAGCTAGTTCATGACATGGGGTTTTATGGGGGCATCACGATTTGGGGTGTTTGGATAGGTATTCGAAAAAGTAATTATTT	.	PASS	IMPRECISE;SVMETHOD=Snifflesv1.0.11;CHR2=chr5;END=22873810;STD_quant_start=0.447214;STD_quant_stop=18.349387;Kurtosis_quant_start=4.236842;Kurtosis_quant_stop=0.343050;SVTYPE=INS;SUPTYPE=AL,SR;SVLEN=1325;STRANDS=+-;RE=13;REF_strand=13;AF=1	GT:DR:DV	1/1:0:13
chr5	23288522	4966	N	TAACTTATTACCGTATATTTTGTGAAGATATTGATACTCTGTATTC	.	PASS	PRECISE;SVMETHOD=Snifflesv1.0.11;CHR2=chr5;END=23288522;STD_quant_start=0.000000;STD_quant_stop=1.788854;Kurtosis_quant_start=-nan;Kurtosis_quant_stop=-1.256990;SVTYPE=INS;SUPTYPE=AL;SVLEN=47;STRANDS=+-;RE=11;REF_strand=15;AF=0.733333	GT:DR:DV	0/1:4:11
chr5	23469763	4967	N	AATGTTAGAGTGTAACTATGAATGGTTTCAACCACCATATAATATAATAAAATTGTACAATTGAAATAGCTGGGCATGTT	.	PASS	PRECISE;SVMETHOD=Snifflesv1.0.11;CHR2=chr5;END=23469763;STD_quant_start=1.483240;STD_quant_stop=4.516636;Kurtosis_quant_start=6.687102;Kurtosis_quant_stop=4.784207;SVTYPE=INS;SUPTYPE=AL;SVLEN=83;STRANDS=+-;RE=11;REF_strand=11;AF=1	GT:DR:DV	1/1:0:11
chr5	24091622	4968	GGCCGGGCGCGGTGGCTCACGCCTGTAATCCCAGCACTTTGGGAGGCCGAGGCGGGCGGATCACGAGGTCAGGAGATCGAGACCATCCCGGCTAAAACGGTGAAACCCCGTCTCTACTAAAAATACAAAAAATTAGCCGGGCGTAGTGGCGGGCGCCTGTAGTCCCAGCTACTTGGGAGGCTGAGGCAGGAGAATGGCGTGAACCCGGGAGGCGGAGCTTGCAGTGAGCCGAGATTGCGCCACTGCACTCCAGCCTGGGCGACAGAGCGAGACTCCGTCTCAAAAAAAAAAAAAAAAAAAAAAAAAAAAAAAGAAAACTGAGGCA	N	.	PASS	PRECISE;SVMETHOD=Snifflesv1.0.11;CHR2=chr5;END=24091947;STD_quant_start=0.707107;STD_quant_stop=1.843909;Kurtosis_quant_start=-1.439388;Kurtosis_quant_stop=-1.521851;SVTYPE=DEL;SUPTYPE=AL;SVLEN=-325;STRANDS=+-;RE=19;REF_strand=20;AF=0.95	GT:DR:DV	1/1:1:19
chr5	24271470	4969	GTAAGGGAGTTTACATCTAATAGGATAGATGTGTAAGGGAGTTTACATCTAATAGGATAGATGTGT	N	.	PASS	PRECISE;SVMETHOD=Snifflesv1.0.11;CHR2=chr5;END=24271536;STD_quant_start=9.859006;STD_quant_stop=9.919677;Kurtosis_quant_start=-0.111629;Kurtosis_quant_stop=-0.155659;SVTYPE=DEL;SUPTYPE=AL;SVLEN=-66;STRANDS=+-;RE=12;REF_strand=14;AF=0.857143	GT:DR:DV	1/1:2:12
chr5	24278016	4970	N	TTTATTCAAATAGTTTTGCCTTTACATCCACTTCGAGTTTCTATCTAGTTTCATTTCC	.	PASS	IMPRECISE;SVMETHOD=Snifflesv1.0.11;CHR2=chr5;END=24278018;STD_quant_start=14.936532;STD_quant_stop=15.598077;Kurtosis_quant_start=-1.733055;Kurtosis_quant_stop=-1.765337;SVTYPE=INS;SUPTYPE=AL;SVLEN=56;STRANDS=+-;RE=17;REF_strand=18;AF=0.944444	GT:DR:DV	1/1:1:17
chr5	24370532	4971	CAAAATTTTTTTTTTTTTTTTTTTTTTTTTTATGGTTTGGTTATTTTATTCTTGAAATAATATTTTTAAATTTAAAAAAATTTAACAGCTTTATTGAGGTGTAACCAGCATACAATAAGTTTCACATATTTAACGTACACAAATTTGATGAGTTTTGACACATGCAAACAGCCATGAAACCATCATAACAATTAAAATAACAAACATTTCCATGTTTGCTTTGTTTTGTTTTGTTTTTTTTTTTTTTTCATGTGTTTTTTTTTTTATTATACTCTAAGTTTTAGGGTACATGTGCACATTGTGCAGGTTAGTTACATATGTATACATGTGCCATGCTTGTGCGCTGCACCCACTAATGTGTCATCTAGCATTAGGTATATCTCCCAATGCTATCCCTCCCCCCTCCCCCGACCCCACCACAGTCCCCAGAGTGTGATATTCCCCTTCCTGTGTCCATGTGATCTCATTGTTCAATTCCCACCTATGAGTGAGAATATGCGGTGTTTGGTTTTTTGTTCTTGCGATAGTTTACTGAGAATGATGGTTTCCAATTTCATCCATGTCCCTACAAAGGATATGAACTCATCATTTTTTATGGCTGCATAGTATTCCATGGTGTATATGTGCCACATTTTCTTAATCCAGTCTATCATTGTTGGACATTTGGGTTGGTTCCAAGTCTTTGCTATTGTGAATAGTGCCGCAATAAACATACGTGTGCATGTGTCTTTATAGCAGCATGATTTATACTCATTTGGGTATATACCCAGTAATGGGATGGCTGGGTCAAATGGTATTTCTAGTTCTAGATCCCTGAGGAATCGCCACACTGACTTCCACAATGGTTGAACTAGTTTACAGTCCCACCAACAGTGTAAAAGTGTTCCTATTTCTCCGCATCCTCTCCAGCACCTGTTGTTTCCTGACTTTTTAATGATTGCCATTCTAACCGGTGTGAGATGATATCTCATAGTGGTTTTGATTTGCATTTCTCTGATGGCCAGTGATGATGAGCATTTCTTCATGTGTTTTTTGGCTGCATAAATAATCAATAGTTTACCAACCAAAAAGAGTCCAGGACCAGATGGATTCACAGCCGAATTCTACCAGAGGTACAAGGAGGAACTGGTACCATTCCTTCTGAAACTATTCCAATCAATAGAAAAAGAGGGAATCCTCCCTAACTCATTTTATGAGGCCAGCATCATTCTGATACCAAAGCCGGGCAGAGACACAACCAAAAAAGAGAATTTTAGACCAATATCCTTGATGAACATTGATGCAAAAATCCTCAATAAAATACTGGCAAACCGAATCCAGCAGCACATCAAAAAGCTTATCCACCATGATCAAGTGGGCTTCATCCCTGGGATGCAAGGCTGGTTCAATATACGCAAATCAATAAATGTAATCCAGCATATAAACAGAGCCAAAGACAAAAACCACATGATTATCTCAATAGATGCAGAAAAAGCCTTTGACAAAATTCAACAACCCTTCATGCTAAAAACTCTCAATAAATTAGGTATTGATGGGATGTATTTCAAAATAATAAGAGCTATCTATGACAAACCCACAGCCAATATCATACTGAATGGGCAAAAACTGGAAGCATTCCCTTTGAAAACCGGCACAAGACAGGGATGCCCTCTCTCACCGCTCCTATTCAACATAGTGTTGGAAGTTCTGGCCAGGGCAATCAGGCAGGAGAAGGAAATAAAGGGTATTCAATTAGGAAAAGAGGAAGTCAAATTGTCCCTGTTTGCAGACGACATGATTGTTTATCTAGAAAACCCCATCGTCTCAGCCCAAAATCTCCTTAAGCTGATAAGCAACTTCAGCAAAGTCTCAGGATACAAAATCAATGTACAAAAATCACAAGCATTCTTATACACCAACAACAGACAAACAGAGAGCCAAATCATGGGTGAACTCCCATTCACAATTGCTTCAAAGAGAATAAAATACCTAGGAATCCAACTTACAAGGGATGTGAAGGACCTCTTCAAGGAGAACTACAAACCACTGCTCAAGGAAATAAAAGAGGAGACAAATAAATGGAAGAACATTCCATGCTCATGGGTAGGAAGAATCAATATCGTGAAAATGGCCATACTGCCCAAGGTAATTTACAGATTCAATGCCATCCCCATCAAGCTACCAATGACTTTCTTCACAGAATTGGAAAAAACTACTTTAAAGTTCATATGGAACCAAAAAAGAGCCCGCATCGCCAAGTCAATCCTAAGCCAAAAGAACAAAGCTGGAGGCATCACACTACCTGACTTCAAACTATACTACAAGGCTACAGTAACCAAAACAGCATGGTACTGGTACAAAAACAGAGATATAGATCAATGGAACAGAACAGAGCCCTCAGAAATAATGCCGCATATCTACAACTATCTGATCTTTGACAAACCTGAGAAAAACAAGCAATGGGGAAAGGATTCCCTATTTAATAAATGGTGCTGGGAAAACTGGCTAGCCATATGTAGAAAGCTGAAACTGGATCCCTTCCTTACACCTTATACAAAAATCAATTCAAGATGGATTAAAGATTTAAACGTTAAACCTAAAACCATAAAAACCCTAGAAGAAAACCTAGGCATTACCATTCAGGACATAGGCGTGGGCAAGGACTTCATGTCCAAAACACCAAAAGCAATGGCAACAAAAGACAAAATTGACAAATGGGATCTAATTAAACTAAAGAGCTTCTGCACAGCAAAAGAAACTACCATCAGAGTGAACAGGCAACCTACAACATGGGAGAAAATTTTTGCAACCTACTCATCTGACAAAGGGCTAATATCCAGAATCTACAATGAACTCAAACAAATTTACAAGAAAAAAACAAACAACCCCATCAAAAAGTGGGCGAAGGACATGAACAGACACTTCTAAA	N	.	PASS	PRECISE;SVMETHOD=Snifflesv1.0.11;CHR2=chr5;END=24373438;STD_quant_start=7.784600;STD_quant_stop=7.609205;Kurtosis_quant_start=-1.442800;Kurtosis_quant_stop=-0.677879;SVTYPE=DEL;SUPTYPE=AL,SR;SVLEN=-2906;STRANDS=+-;RE=10;REF_strand=10;AF=1	GT:DR:DV	1/1:0:10
chr5	24449885	4972	TATATATATATATATATATATATATATATATATA	N	.	PASS	IMPRECISE;SVMETHOD=Snifflesv1.0.11;CHR2=chr5;END=24449919;STD_quant_start=10.779610;STD_quant_stop=12.107849;Kurtosis_quant_start=1.914564;Kurtosis_quant_stop=1.945728;SVTYPE=DEL;SUPTYPE=AL;SVLEN=-34;STRANDS=+-;RE=5;REF_strand=10;AF=0.5	GT:DR:DV	0/1:5:5
chr5	24452851	4973	GGGCCGGGCGCGGTGGCTCACGCCTGTAATCCCAGCACTTTGGGAGGCCGAGGCGGGTGGATCATGAGGTCAGGAGATCGAGACCATCCTGGCTAACAAGGTGAAACCCCGTCTCTACTAAAAATACAAAAAATTAGCCGGGCGCGGTGGCGGGCGCCTGTAGTCCCAGCTACTCGGGAGGCTGAGGCAGGAGAATGGCGTGAACCCGGGAAGCGGAGCTTGCAGTGAGCCGAGATTGCGCCACTGCAGTCCGCAGTCCGACCTGGGCGACAGAGCGAGACTCCGTCTCAAAAAAAAAAAAAAAAAAAAAAAGAAAACAATA	N	.	PASS	PRECISE;SVMETHOD=Snifflesv1.0.11;CHR2=chr5;END=24453173;STD_quant_start=7.923243;STD_quant_stop=6.446360;Kurtosis_quant_start=1.394120;Kurtosis_quant_stop=1.314693;SVTYPE=DEL;SUPTYPE=AL;SVLEN=-322;STRANDS=+-;RE=9;REF_strand=10;AF=0.9	GT:DR:DV	1/1:1:9
chr5	24554211	4974	N	AGAGAGAGGAGAGAGAGAGGAGAGAGAGAGA	.	PASS	IMPRECISE;SVMETHOD=Snifflesv1.0.11;CHR2=chr5;END=24554214;STD_quant_start=17.388933;STD_quant_stop=19.241881;Kurtosis_quant_start=-1.001804;Kurtosis_quant_stop=-1.193875;SVTYPE=INS;SUPTYPE=AL;SVLEN=39;STRANDS=+-;RE=8;REF_strand=18;AF=0.444444	GT:DR:DV	0/1:10:8
chr5	24574850	4975	N	TTTGCTAAGGCAAAAAGCAGATGCATAAAACATGATACTCTATATCATGTTTATGATGAAAGAAAGGCAAGCACTATTTAAACTATGCTTAAGTTTTGTTTTATTTTTGCTCTTGTCTTGAGACAGGGTATCTGTTTGTCGCCCAGGCTGGAATACAGCTCAAGTGATTCTCCACCTCAGTGTCCCCAAACAGACTACAAGCTACACACCAATAGCACCAGATATTTCTCACTTCTCCTTCCTCCCCTCCTTCCCTTGCCTTTCCATGCTCCTTCTTCCTTCACTCCTCCCCTCCCTCATCCTCTTCCTCCCCTCTCTCTTTCCTCTTCCCTCCACTCCCTTCCTTCCTTCCTTCCTTTCTCTCTTTTGGCAGATACAAAGTTCTGACAACATTGCCAGGCTGGTCTTAAAATCCTGGGCTCAAGAAATCCTCCTGCCTTGATTTCCCAAGATATTTGGGATTACAGGCATAAAACAGGCCCAGCCAAGTTTTTCTTTTTAATAAAGAAACAAAAGCTTACTTTAATCCTCAATATTTCTGTGTCAAATTATAGCATACTCAATAATAGTGCAGCAATATGTTTTCATTTTCTATACATTTATGACCAATAGTAGAAGAGTTTTAAGAACTTGACTAAAAATTTAAAAGGTAGTAGAGCATTTGTGATTTTCTCAATTAATTATTAAGATATATCACTTTGCATGGGTTTCAGTGTGCACAGGCGTTCTATGGTCTCGCACTGCCATACAAAAGGACTTTCATGGTAGAATTCCTGAAGAAACCACTAGAAGGGATCAACAAACTACTTTTTGTAAAGAGGAAGATAGTAAATATTTTTAGATTTTGAAGCCCATATATCAATATCATCTTTTTTCTTTCTTTTTCTAACCCTGCAAATAAGATGCAAAATCATTCTTAGATCAAAGACCTTCTAGATTTAGCCCACTAGTCATAGGTCA	.	PASS	PRECISE;SVMETHOD=Snifflesv1.0.11;CHR2=chr5;END=24574850;STD_quant_start=0.000000;STD_quant_stop=9.715966;Kurtosis_quant_start=0.383743;Kurtosis_quant_stop=-0.610674;SVTYPE=INS;SUPTYPE=AL,SR;SVLEN=959;STRANDS=+-;RE=17;REF_strand=17;AF=1	GT:DR:DV	1/1:0:17
chr5	24758344	4976	TTTTATATATATATATATATATATATAATATATATATATATATATA	N	.	PASS	PRECISE;SVMETHOD=Snifflesv1.0.11;CHR2=chr5;END=24758390;STD_quant_start=0.000000;STD_quant_stop=1.788854;Kurtosis_quant_start=-0.446883;Kurtosis_quant_stop=-0.685099;SVTYPE=DEL;SUPTYPE=AL;SVLEN=-46;STRANDS=+-;RE=16;REF_strand=19;AF=0.842105	GT:DR:DV	1/1:3:16
chr5	25480183	4977	ATTCATATAATCTCAAACATATAATGTCATTTGTATTTTATGTATCATTTATTTTGCATACAAAATATATAGTGAAAGTACAACAAAGCAGGTCACGGTTATTTTCAGGCAGCCTATGTCATGGTAATCGTGAAATGACCAGTTCTCAAAAATGGCATGCAATAAAAACATTTACCACGTTAATTTTAAAGATTTAAATAATTATTTTTC	N	.	PASS	IMPRECISE;SVMETHOD=Snifflesv1.0.11;CHR2=chr5;END=25480393;STD_quant_start=65.727794;STD_quant_stop=65.769077;Kurtosis_quant_start=-1.425451;Kurtosis_quant_stop=-1.409287;SVTYPE=DEL;SUPTYPE=AL;SVLEN=-210;STRANDS=+-;RE=7;REF_strand=9;AF=0.777778	GT:DR:DV	0/1:2:7
chr5	25777310	4978	CCCAGAACTTTTTTTTTTTTTTTTTTTTTTTTTTTTTTTGAGACGGAGTCTCGCTCTGTCGCCCAGGCTGGAGTGCAGTGGCGCGATCTCGGCTCACTGCAAGCTCCGCCTCCCAGGTTCACGCCATTCTCCTGCCTCAGCCTCCCGAGTAGCTGGGACTACAGGCGCCCGCTACCACGCCCGGCTAATTTTTTGTATTTTTAGTAGAGACGGGGTTTCACCGTGTTAGCCAGGATGGTCTCGATCTCCTGACCTCGTGATCCGCCCGCCTCGGCCTCCCAAAGTGCTGGGATTACAGGCGTGAGCCACCGCGCCCGGCCTTTTC	N	.	PASS	PRECISE;SVMETHOD=Snifflesv1.0.11;CHR2=chr5;END=25777635;STD_quant_start=5.890671;STD_quant_stop=5.347897;Kurtosis_quant_start=-1.572887;Kurtosis_quant_stop=-1.338233;SVTYPE=DEL;SUPTYPE=AL,SR;SVLEN=-325;STRANDS=+-;RE=11;REF_strand=12;AF=0.916667	GT:DR:DV	1/1:1:11
chr5	25834324	4979	TTTTATATATATATATATATATATATATATATA	N	.	PASS	PRECISE;SVMETHOD=Snifflesv1.0.11;CHR2=chr5;END=25834357;STD_quant_start=0.000000;STD_quant_stop=1.763834;Kurtosis_quant_start=-nan;Kurtosis_quant_stop=0.489796;SVTYPE=DEL;SUPTYPE=AL;SVLEN=-33;STRANDS=+-;RE=9;REF_strand=13;AF=0.692308	GT:DR:DV	0/1:4:9
chr5	25919296	4980	AAAAAAAAAAAAAAAAAAAAAAAAAAAAAAAAAAAAAA	N	.	PASS	PRECISE;SVMETHOD=Snifflesv1.0.11;CHR2=chr5;END=25919331;STD_quant_start=0.894427;STD_quant_stop=1.732051;Kurtosis_quant_start=2.000000;Kurtosis_quant_stop=-0.800000;SVTYPE=DEL;SUPTYPE=AL;SVLEN=-35;STRANDS=+-;RE=5;REF_strand=7;AF=0.714286	GT:DR:DV	0/1:2:5
chr5	26094512	4981	N	<DUP>	.	PASS	IMPRECISE;SVMETHOD=Snifflesv1.0.11;CHR2=chr5;END=26094818;STD_quant_start=37.000000;STD_quant_stop=18.435699;Kurtosis_quant_start=-0.488103;Kurtosis_quant_stop=-1.868334;SVTYPE=DUP;SUPTYPE=SR;SVLEN=306;STRANDS=-+;RE=8;REF_strand=18;AF=0.444444	GT:DR:DV	0/1:10:8
chr5	26111202	4982	GGCCGGGCGCGGTGGCTCACGCCTGTAATCCCAGCACTTTGGGAGGCCGAGGCGGGCGGATCACGAGGTCAGGAGATCGAGACCATCCTGGCTAAAACGGTGAAACCCCGTCTCTACTAAAAATACAAAAAATTAGCCGGGCGTAGTGGCGGGCGCCTGTAGTCCCAGCTACTTGGGAGGCTGAGGCAGGAGAATGGCGTGAACCCGGGAGGCAGAGCTTGCAGTGAGCCGAGATCCCGCCACTGCACTCCAGTCTGGGCGACAGAGCGAGACTCCGTCTCAAAAAAAAAAAAAAAAAAAAAAAAAAAAAAAAACAATACATTACT	N	.	PASS	PRECISE;SVMETHOD=Snifflesv1.0.11;CHR2=chr5;END=26111528;STD_quant_start=9.797959;STD_quant_stop=9.192388;Kurtosis_quant_start=-0.333333;Kurtosis_quant_stop=-0.341200;SVTYPE=DEL;SUPTYPE=AL;SVLEN=-326;STRANDS=+-;RE=8;REF_strand=11;AF=0.727273	GT:DR:DV	0/1:3:8
chr5	26228780	4983	AAATGCCAGCTCCCATCCACAGCCCACAGTGCCCAGCATGGCCCTGCCCTCTGCCCTGGCCTATGGTCTCCTCTCTTA	N	.	PASS	IMPRECISE;SVMETHOD=Snifflesv1.0.11;CHR2=chr5;END=26228858;STD_quant_start=10.573552;STD_quant_stop=9.989995;Kurtosis_quant_start=-1.803932;Kurtosis_quant_stop=-1.622117;SVTYPE=DEL;SUPTYPE=AL;SVLEN=-78;STRANDS=+-;RE=13;REF_strand=15;AF=0.866667	GT:DR:DV	1/1:2:13
chr5	26230773	4984	CCTTCCTTCCTTCCTTCCTTTCTTTCTTTCTTTCTTTCTTTCTTTCTTTCTTTCTTTCTTTCTTTCTTTCTTTCTTCTTTTTCCTTCCTTCCTTCCTTC	N	.	PASS	IMPRECISE;SVMETHOD=Snifflesv1.0.11;CHR2=chr5;END=26230872;STD_quant_start=13.221195;STD_quant_stop=10.663020;Kurtosis_quant_start=2.752491;Kurtosis_quant_stop=-0.390329;SVTYPE=DEL;SUPTYPE=AL;SVLEN=-99;STRANDS=+-;RE=11;REF_strand=12;AF=0.916667	GT:DR:DV	1/1:1:11
chr5	26236086	4985	N	AGGTGTGGTGGTGGGTGGGTGTTATGGTGGGCAGGTGTTGTGGTGGACGGGTGTTGTGGTAGGCAGGTGTGGTGGGCAGGTGTTGTGGTGGGC	.	PASS	IMPRECISE;SVMETHOD=Snifflesv1.0.11;CHR2=chr5;END=26236086;STD_quant_start=5.840472;STD_quant_stop=11.244752;Kurtosis_quant_start=-0.972233;Kurtosis_quant_stop=1.304328;SVTYPE=INS;SUPTYPE=AL;SVLEN=92;STRANDS=+-;RE=9;REF_strand=10;AF=0.9	GT:DR:DV	1/1:1:9
chr5	26497373	4986	AAAAAAAAAAAAAAAAAAAAAAATATATATATATATATATAT	N	.	PASS	IMPRECISE;SVMETHOD=Snifflesv1.0.11;CHR2=chr5;END=26497415;STD_quant_start=13.627703;STD_quant_stop=12.241615;Kurtosis_quant_start=3.957056;Kurtosis_quant_stop=2.197355;SVTYPE=DEL;SUPTYPE=AL;SVLEN=-42;STRANDS=+-;RE=7;REF_strand=16;AF=0.4375	GT:DR:DV	0/1:9:7
chr5	26700182	4987	TATATATATATATACATATATATATATATATATATATATATACATA	N	.	PASS	IMPRECISE;SVMETHOD=Snifflesv1.0.11;CHR2=chr5;END=26700228;STD_quant_start=15.247951;STD_quant_stop=18.844097;Kurtosis_quant_start=4.487725;Kurtosis_quant_stop=3.641938;SVTYPE=DEL;SUPTYPE=AL;SVLEN=-46;STRANDS=+-;RE=13;REF_strand=14;AF=0.928571	GT:DR:DV	1/1:1:13
chr5	27520335	4988	ATATATATATATATATATATATATATATATATATATATCT	N	.	PASS	PRECISE;SVMETHOD=Snifflesv1.0.11;CHR2=chr5;END=27520375;STD_quant_start=1.414214;STD_quant_stop=0.000000;Kurtosis_quant_start=3.190476;Kurtosis_quant_stop=-nan;SVTYPE=DEL;SUPTYPE=AL;SVLEN=-40;STRANDS=+-;RE=11;REF_strand=11;AF=1	GT:DR:DV	1/1:0:11
chr5	27524886	4989	ACATGACCCAGCCCTCCAAAATCCATAAATTGAAGTGTCAACTTCTGGTACCTGGAAATGTAACTATATTTGGAGTTAAGCACTTTAAAGAGGTGATTAAGACTAAATGAACTCATAAGGGTGAGCACTGATCTATGTGAATGTTTAGAGATAAGGTCATCGAAGAGGTGATTAATATAAACTGTGGACCTTAGGGTGGGGACCTAAATCACAATGTCATCATAAGAAGATAGAGAGAGACACAAGGAATGCACAAAGAAAAGGCACGTGAAGACACAGGGAGAAGGCAGCCATATGCAAGCCAGTGAGAGAAGCCTACCAACATGGTGCATTGCTCTTGAAGGCCCAGCCTCCAGAACTGTGAGAAAACAAATCTCTGTTTCTGTAAGTCACCTAGCAAACTAACACAAAAGTTTATATTTATTCCATACTCGTCTTGTACCAAAAACTGTACAAAGCATTTGAGAGATAATGTCATTAATTACTTATAATTGCTCAAAATGCCAGGATCATTGGTATCTCATAAGAATTGTGTTTCAACTATTTTATTGTTTCTTTCAGATGATGATGGACTTGTAGGACAACTAAAGAAATGTCAAATTCTATATACATTCCATGTAGTGTATGTGATATTGGCTAAAAACTACAGTATTTCATGGTAAAGAGGGCAAAGCTGTAAACTCCTTCAGGGCCACTTTAAGATCTTTCTCTTAGATTCATCTCAATTATTTCTGAAAGTGGAAAGTGGATTACCAGAGGGCATATACTAAATCTCACACTTCAGTGGAATTTTGTCTTTTCTATTCTCAAGCAGAAATACTGACGATTTAACAGTGAGTGCTTTTTCCTTGTGCAATGCATTTTTTTCTTTAGCAAACACTTTTTTAAAACTAATGTGTATATAATTTTAGGCATTGAGCATGCATTTTATATATCTCTATCTATCTATCTATCTATCTATCTATCTATCTATCTATCTATCTATCTATAGAGAGAGAAAGAGAGAGAGAGAGAGACTCTGGACTGAAGAAAAGAATGAGTAACACCTACTTTTTGCCTTAAGGTAGCATACAATTCAGTAGTGAATACAGACCTGAAAAGTACACAGAACTATAATAAAAGGAATAATCTAGGTTAAACCATACATGCTCTTAGCTGAAAAGAGATTTAAATAATCAATTCCAATAAACTTTTTATAGCCAAAGGGAATTGGCACTGCCATCCCTACACAAATGTTCACCGATTCATTGCTTTTGGCCTGGAGGAACTTCTGGGCAATTAACTGGACTTATCAAAAATGTGTGCCTCCGGAGTCACTTTCTCAGAAGTGG	N	.	PASS	PRECISE;SVMETHOD=Snifflesv1.0.11;CHR2=chr5;END=27526217;STD_quant_start=5.477226;STD_quant_stop=2.962731;Kurtosis_quant_start=3.420000;Kurtosis_quant_stop=1.388239;SVTYPE=DEL;SUPTYPE=AL,SR;SVLEN=-1331;STRANDS=+-;RE=9;REF_strand=9;AF=1	GT:DR:DV	1/1:0:9
chr5	27571997	4990	N	AAACCCCATCTTTACTAAAGAAAGCAAAAAATTAGCAGGATGTGGTGGCACGCATCTGTAGTCCCGGCTACTTGGGAGGCTAAGGTGGGGAGGATCGCCTGAGCCCAGGAGGTAAAGACTGCAGTG	.	PASS	PRECISE;SVMETHOD=Snifflesv1.0.11;CHR2=chr5;END=27571997;STD_quant_start=0.000000;STD_quant_stop=1.414214;Kurtosis_quant_start=2.262641;Kurtosis_quant_stop=-0.927864;SVTYPE=INS;SUPTYPE=AL;SVLEN=119;STRANDS=+-;RE=19;REF_strand=19;AF=1	GT:DR:DV	1/1:0:19
chr5	28240684	4991	N	GACATAGACATAGACATAGACATAGACATAGACATAGACA	.	PASS	IMPRECISE;SVMETHOD=Snifflesv1.0.11;CHR2=chr5;END=28240684;STD_quant_start=19.739976;STD_quant_stop=20.099751;Kurtosis_quant_start=1.978010;Kurtosis_quant_stop=2.097891;SVTYPE=INS;SUPTYPE=AL;SVLEN=40;STRANDS=+-;RE=9;REF_strand=11;AF=0.818182	GT:DR:DV	1/1:2:9
chr5	28356953	4992	TTTTTTTTTTTTTTTTTGAGACGGAGTCTCACTCTTTCGCCCAAGCTGGACTGCAGTGGTGCTATCCCGGCTCACTGCAAGCTCCGCCTCTTGGGTTCATGCCATTCTCCTGCCTCAGCCTCCCGAGTAGCTGGGATTACAGGCGCCCACCACCACGCCCGGCTAATTTTTTGTATTTTTAGTAGAGACGGGGTTTCACCGTGTTAGCCAGGATGGTCTCGATCTCCTGACCTCGTGATCCGCCCGCCTCGGCCTCCCAAAGTGCTGGGATTACAGGTCCTCAGATTC	N	.	PASS	PRECISE;SVMETHOD=Snifflesv1.0.11;CHR2=chr5;END=28357241;STD_quant_start=0.000000;STD_quant_stop=0.000000;Kurtosis_quant_start=0.913822;Kurtosis_quant_stop=0.114478;SVTYPE=DEL;SUPTYPE=AL;SVLEN=-288;STRANDS=+-;RE=19;REF_strand=21;AF=0.904762	GT:DR:DV	1/1:2:19
chr5	28371079	4993	N	CCTCCTCCTCCCTCCTCCCTCATCCTCCTTCTTCTT	.	PASS	IMPRECISE;SVMETHOD=Snifflesv1.0.11;CHR2=chr5;END=28371080;STD_quant_start=22.759613;STD_quant_stop=22.398661;Kurtosis_quant_start=-1.098107;Kurtosis_quant_stop=-0.408530;SVTYPE=INS;SUPTYPE=AL;SVLEN=39;STRANDS=+-;RE=10;REF_strand=14;AF=0.714286	GT:DR:DV	0/1:4:10
chr5	28618820	4994	N	AATATATATTATATATAATATATATTTATATATTTTATATATATTATATATAATA	.	PASS	IMPRECISE;SVMETHOD=Snifflesv1.0.11;CHR2=chr5;END=28618820;STD_quant_start=9.018500;STD_quant_stop=14.759178;Kurtosis_quant_start=-0.348293;Kurtosis_quant_stop=-0.022850;SVTYPE=INS;SUPTYPE=AL;SVLEN=54;STRANDS=+-;RE=6;REF_strand=17;AF=0.352941	GT:DR:DV	0/1:11:6
chr5	28753282	4995	TATATATAGTGTATATATATACTATATATATTATATATATA	N	.	PASS	IMPRECISE;SVMETHOD=Snifflesv1.0.11;CHR2=chr5;END=28753325;STD_quant_start=18.832596;STD_quant_stop=18.982448;Kurtosis_quant_start=-0.917641;Kurtosis_quant_stop=-1.206653;SVTYPE=DEL;SUPTYPE=AL;SVLEN=-43;STRANDS=+-;RE=6;REF_strand=8;AF=0.75	GT:DR:DV	0/1:2:6
chr5	28818534	4996	N	GGGGAGGCGGAGGGGAGGAGGAGAAGGAGGAGGGGAGGAAGAGGGAAGAGGAAGAAGGA	.	PASS	IMPRECISE;SVMETHOD=Snifflesv1.0.11;CHR2=chr5;END=28818537;STD_quant_start=16.243680;STD_quant_stop=19.675946;Kurtosis_quant_start=1.041930;Kurtosis_quant_stop=1.447717;SVTYPE=INS;SUPTYPE=AL;SVLEN=55;STRANDS=+-;RE=7;REF_strand=12;AF=0.583333	GT:DR:DV	0/1:5:7
chr5	29069318	4997	N	<INV>	.	PASS	IMPRECISE;SVMETHOD=Snifflesv1.0.11;CHR2=chr5;END=29069626;STD_quant_start=10.079683;STD_quant_stop=2.469818;Kurtosis_quant_start=-1.351743;Kurtosis_quant_stop=2.483041;SVTYPE=INV;SUPTYPE=SR;SVLEN=308;STRANDS=++;RE=13;REF_strand=13;AF=1	GT:DR:DV	1/1:0:13
chr5	29069627	4998	N	CAATTTTTTTTCTCTAGGCCTCTGGGCCTGTGATGGTAGGGGCTGCCATGAAGGTCTCTGACATGCCCTGGAGTTGATTAACTGGTGATTAACATTCAGTTCCTCATTACGCCAAGCAATTTCTGCAGAGGGCCTGAATTTCTCCCTAGAAAATGGGTTTTTCTTTTTCTATCACATTATGAGCTCCAAATTTTCTAAACTTTTATGCCTAATTCCTCTTGAACACTTTGTTGCTTAGAAATTCTTTCCACCAGATACCTTAAATCATCTCTTTTAGTTCTAAGTTCCAGATCTCTAGGCAGGGACAAAATGCCACTAGCCCTTTGCATAGCAAGAGGATTCTTACTCCGGTTTCAAACATGTTCCTCTTCTCTCCATCAGAGACCACCTCCTCAAGCCTGGAATCTTTGTCCTTATCACTATCAGCATTTTGGTCCAAGTCATTCAACAAATTCTAGGCAGTTTCAAAGTTTCAAACATCTTCCAGTCTTTGAGTCCTCCAAATTGCCAGGAAGCTCCAAACTTTTGACATTTTTTCCATCTTCTTGTGAGCCCAAACTGACTCCGCCTGTTACCCACCCAAAAGTCACTTCCATTTTTGGGTATCTTTACAGCAGTGCTCCACTGCTCAGTACCAATTTACTGTATTAGTCTGTTCTCACACTGATATAAAGCACTGCCTGAGACTGGGTAATTTATAAAGGAAAGAGGTTTAATTGACTCACAGTTCTTCAGAGCTGGGAAAGCCTCAGGAAACTTACAATCAAGGCAAATGGGGAAGCAAACATGTCCTTCTTCACATGGTGGCTGAAGAGGTGCCAAACAAAGAGGAAAAAAGCCCGTTATAAACCATCAGATCTAGTGAGAACTCACTAGCACAAGTACTACAGCATGGGAATAACAGCCCATGACTCAGTTACTCTCTCACTGGGTCCTCCCTCCCATGACATGTGGGATTATGGAACTACAATTCAAGATGAGATTTTGTGGGTCACAGCCAAACCATGTCACCTAGATTACCTCTTAGCTAACCCCTTGGCTTTGCCCACACCTCTCACTCAGAAGCTTTTTTAAATCCAAGTCTTGGTTTATAAATGCTCATGCAATTAATGATGCTTATAATTATATAATAATCTAAGTAAATAAATATTTAGTGTGTTCAGGGGAAATGCACTTTCCCAGCTTTTAATTTCCATGAAATATTTCCTGAGTCTTAGATGAGCTTACATTCTCTTTGGAATATACACATGACTTATTCATACATTTGAAATGTAGAAATTGGCTTTCTACCTGCAATCAGTATGAGTTCTGTCTCACCCTTCCATTCTTCAAGACTGTCTACATGAGGAGGTTGTCTAAATAAGGTTTTATCTAGGAATAGTACACATCTGACAATTCTGTAGTCCACTTAGCAAACGCTTTTGGTTTTACACTACAAACTATGATTCCAAAATTGATATAGGCTTCCTATGTACTATGTACATTAGCTTTCTCAATTACCTAAAACATAGGTGCAGAAGAGGGATTCTATTAATTGAGGATAAAAATTCCAATAACATTGTAAATAGCATTAAAATAAAATTAAAGAGGTGGTAAAATAAATTTATTATGCTGGGTGTTTTATAGCATAAGACAGATTATTCATCACATTGTCAATATGCATACTGCAAATTGTTTAATAAACAGTTTCTAAACTTGTGCTATTCATTTAGTAGGCATATTGAGATTATCATTTATGACCTATACTAATACTTTATTTACCAGCTAAAGAAACTTTCAGTTTAAAGAAGTTCATATAATAACTTCATGTAATAAAACTCCAGTGTGTTGACCTTTTAACTTAACTCTACCAACAACAGCAGGTGAGAAAACTTCCCTTTGGCTCTGAAGGCTCACTGAAAACGTGGGTGAGAAGCTACAAGCAAAGGCATATACATATGATTGTACAATAACCAGAATCATGGTTAATTACCCCAACCTCAATGGGGTAGAAACTTATATACATTTTTCCCCATAGGGAGGGAGGAGATGGAAATGTAGAGGATTCTGTTGAGGTGCAGAAATAATTATTAGGAAGAATGAATAGACGAGAGAGATAGAAACTAACTTGTAAATAATTGAATGACCCCAAGAGGCAGATATTATCAGAAAATAAGTTCCATCCAGGTGTGGTTGCATTCTTTACTCTTTCTTTGTAGTTGTCAGAGATTTCAAGGAGGGGATAGAAGAAAATTGTGTTTCTCTTGGTAAAAGATTTCTTGGTCAAATAAAGACATTCCAGAAAAGTGTCCTCCTTGAGCTTGTGGGGGAAGAGAGGGAAAAAAGTCAAAGTTAGAGGGATCCTGAGATTTATTTCTGAGGCCTTTGATGTTCAAAAGCGCCTAACATGCCTAAGTGCCATATTCTGAGTAATCATTTTATGGACTCCAACAGAAGCTATTTAGTGATATCTGATTACTCAACATCGCATTGAAGATAACCTCAGAGATAAGTGATAGTAGCTATACATTTCCTACTGTCTGTGGAGTTTGATTTTTGTTGTTGTTGCTTCTGTTGATTTAGTTCTTCATAAAGCATATATTACTACTAGGTCAGAAAGCACTGATCAGAAAAATAAAAAGAAGATAAGAAACTTATTCTGTCAGCTACACACCACATAGAAAACCTCAACAGGTCTTTGAAAATAAGCATAGCCTATTGAAGCAGGGGCTTCTGCTGTTAGAATCTTTTGAAGGAGATGAGGCACAAGATATAACTGTAAAGAGCTACTTGAGCCAAAGTAAGGACAGCTGCCTGGGAAACACTTGTATGTTGACTTGGAAAGTGTTTTGTTAATCCTTCGTTAAAGCACGTTTTAGTTAAAAAGAGAATAAGAGTGAGTTGATACAGTTGTTTTGATAAGAATTTTTATTACTTACAGAAATAAATATTGACTAGTGATTGGCTATACATTGTTGAACTATAATGTTATTTATATTTTTATGAAATAACATTGATTAGTGATTGACATACGTTGTTGAATCTCAAGGTTATGAGTTCTGGTGTCCAGCATATGGCATTTTATGGCTACTTAGTGTTCGTTAATCTAGTGCCCACATAGTGAGTGGTTTCAAAAAGGTTCTAGCTCAAGGAGGAAGTGAGTATGACTGCTGTCAGGCATGCTATCACATTTTAATGCCTCTCTGTGCCTGATAATTAAAAGAATGCTGTATTACTCAGATAAAAATTCTTTCTTTCTCAATTCTACACTTCATCTTATTCTGTTTCCTATCTGTGAAATGAGTAATAATTTTAACTAATAGGAATGACAATGACTAAAGGTGCAGGACTAAAACTGTTAGGGAATTTTCATATTTTAAATATAATAGGCTGGGCACAGTGGCTTATGTCTATAATCCCAGCACTTTGGGAGGCTGAGGCAGGTGGATCACTTGAAGCCAGTAGTTGAAGTTCAGCCTGGCCTACAAGGCAAAAAACCCCATCTCTACTAGAGATAAAAAAAAAAATTAGCTGAATGATACCTATAATCCCTGCCACCCAGGCATGATATGGTGAGGCATCTGAGGTCTCACTGTTCAGATGTGATGATTCTGGTAAGTTTCAGTTCCTTTGATAAGCATGGGAGGTATGATGGTTGGTTTCTTGAGAAAGGAACTAGATATTATTAAAAGTAATTTTCAACTTTTAAGATTTGAGGGTCAATTTCTATCTTTGTTCAAAAGATACTATAAACACGGTTCTATGAAACAATTTGGCTAGTTTCAAAATACAAAAGTTAAAAATGGAAAAATGAGATTGAGTCGACATATTCTGAAAATAACGCATTTTAATTCAAAAGCTTAAATTTTTACTATAGAATATAGATAACTCAAAAATACAGCATACAAGAAATGCTCTCATCTTAACTTGATGGGAAACTTTCTAACGGGAAGTAGAAATTTACATAAATATTAATGCACAGTTAGTATCAGATATCTAAACTCTCTTTTGTTAATGGTTTAAAAGATTCCGTGATGGTCAGAAAATTAATTAAACAACTCCAACACAGGGAAATTTCATGTTTGTTTGTGTTATTTTGTTTTGGTATAGATACAAGTGATTGTTTTCTGGTGAAATGATAAGCTCCCCAAATTTATCACCCTCAGGTATATTAATCACTTTTCCACTAAGTAAGCAATCTTACCTTTTAAATTAAATTGCTGGGATTAACATGTAACTCCACAAATGCTATAGAACACGTATTTTGATGTTAGAAATAGAGGGTAAAAAAGAAACTTCAATCTATTGCATTCAAAAAGCCAAAGACAGAGTAGGATAAACAGAAATTCCAAAAACAAACTCACTGTATAAAAATATATTAAGCTTTATTTGAAACAAATTGATTTATTTTGTGAAAAAGAACAAAGGAGAGAATTGACTAAATCAAAAAGATTAAAATGTTAATCTCCTTGTACTTAAAAAGGGAATTCTACACACCACATTTCTCTTGTGGTCTTATTAACACTACTGCAGGCCAAATACACATCTATGTATCATCAAAGAATTTATACATATTCAATTCTCTCTATTTATCAACCACATTTCATTGAATAATCATTTTTTCATTACACATATGAATTAGTTGCAAGTTAAAGTTGATTTTGTTAGTCTTTTATTCCATCTAGTTTCTTGATAATTGTTACTTTGACTGCACTTGGTACATCTTCTCTGAAAAATTATGTACAACTCCACGATTTTTATATAGTTATGTTGATGTTATTCTCTGTACTTTCTGATTACAATTATTATAATAATTCAATTTATCAAAGTTATGCTTCCATGTAATTTAAAGAGACAAATATTTTATAAGGCTTATCAAAAAATTGCCAGGCTATAGGCATCTTCAGTTTCATTTCTATTTTCTCTTCCTCAGTTAACTGTTTTCAAATCTACTAGCTTAGTTCTTGTGATTTACTTCCATGCTCCAGAGGACATGCATATTGGTCCTTCAGGCATTATCTATTGACTTTTCACCATAGAAGTTGAAGATTTAACTTTCTTCTTTCCCACAGCCCCAGTACACAGACATAAATTGTCCACCCATGATCCTCCATAAGTGAACATATAATTATATTGGTGAGGCTAATATTGACTATCGAGATTAAAAGGTAGTAACTTCTATTCACAAAAACAGCCACAGTAGATAGGTTTATCATCATATCTGCATATGTTTAATTTCCTTGCATTTAAATATGTTTATAGCTTCTTTGCTTAACTTTCTGTGTATCATTCTGTCACAAATTATTTACTATTTCATAAATCTTTATTTATGTGTTCATTTACATCAGCTAATTTTCTTCTTAAAGAAGTCTTTCCTAAAGTCTTTGATCTGCTGCAATGCTCCCTCTACACTTGTTATCCATGTGCATATCTGACATTATCGCCTTTCTCTTCCTGGGGTGTTGGTCTACCTCACTTCTCTGCTAGATTTTCTATCATGTGGTGCCTGCATCATATCAGCTGTAGATTTCAAGAGAAATAGAAACAGTAGGGTGTGTTTGTGTGTGTGTGGGGGAGTTCAGTCAGGCTGGTGGTACCTTAAGATGAAGTTATAGGGATATAGAGACAAATCGTCTGGAAGGCTGGAAGGTTTTGTAAAATGTGGAAGATAGGGGTTATGGCTGAAAAGCAGCCTAATCCTACCTTGAGTAAATAGAGCCTCCTAGTAGGTACAAGGAATGTAGAGTAGTTTATCTAAATAGCCTATTTACTCATGTGGTCCTAAGACCAACATTTGATAAACTGCAGGCAGCACTGCTCTCATACTTGGGGGATGGGCAACCAGGTCAATTACCTCTAGTGGTGTTTACTTCCAAGACCTTTTGTCATTTAATATATACTGAATAAATAAGAGTCACTTGGCTGAACATGGTGGTGGCTGCTACTCTTTTACAGCAATCTCCTTGATGTCTGTGAGGCCTGACCCTAAGCTGAACTGACAGGAGGAATATCTGTGTCAGTACATCATTCGTCCACAGGGTCAGGGGTCTGCAGAACGAACCCACAGCTGTAATGTGTGTGTGTGTGGCGCGTATGTGTGTGTGTGTGTGTGTGTGTATGTGTGTGTTTAGACAGAATGAGATCCATCTATCTTCTGTCATGATTTATTTTAAGGAATTGGTTCATGCAGTTATAAAGGCCGAAAGTCCCAGAATCTGCCATCTGCAAGCTAGAAACTCATGAAAAGCCAGTGGTTTAATTTAGTCCCCATCTAAGCACTGAGAACTAGTGTCACAGGATCATTAAGGCATCTTTTCACCAGCTAGAAACCTCTGTAGTCTGTGGCACCTCTGTTTTGATTTCGCCTGTGTCCACTCGGGCTGTCTTGCCCACCTGGCCTTGTAGGTGGCTACTGTCAGCTCACACTATCAACTTAGATCCTGTGTCTGCCAAGGGTGAGCCAGGCACAGAGTGATGAGGGGTGTGTGAGTGCTGAGCATGGGTCCAGCTGTGCACAGCCAAGTGTACCGCTGTAGGTTGGCAGCTCCAGGCCAGCCCCAGCACAGGCACTGGTCTAATGTGAGGCTGTGGCTACCAGACGTATTGCAAGTGGCTTCTGCCTACGCTATCTGGACAAGGGGAATGTGATGGCACCCAAAGCTCAGAGATGCCAGATCTGCAGAGTTCCAAAGAGGTGTTACAGTGTGTCACAGCCTTGGCTTAGAAGCCCTGAGGTCTAGTCTTCCCAGAAGGGCCACAACTCTTCTCTCCTTCAAGGCTCCACAACATGGAAAGTGGTGGTGGTGGGGTGGTGTTTTAGCTCTGTTTGTGTTACAGCTCTTAGTACCAATTATTCCAGGGTCCTAAGTTTTTATCCTGTGACCAGGAAGAATGGTAAGCAGAAACTGGAGGGTGAGTAAGATGAAGAGAAGCTTCACTACAACAGTAGACAGCTCTCAAAGAGGGCAGCTCCATTCTGTGGGCAGGTGGTGATCCTAGCAAGAGTATAAGTGTGGCTGAGTCTGGGGTTTTGCAGCCCAAAAATGGAGGAAGCGTGTGGTGATGATACATGGGCAGCCACCAGGGATCTGATTGGCTGATTGGTCAATGAAGTTCTCATTCTGAGCCATGGACACCCATAGGACTGGAAACCTGTTCTCAGGGCTTCAGGCCCCCATTGGCCTGAAGTTGAGGTTTCACCAGGGACCCAATTCTTCCACCTAGGAACCTGTCTGTTTTAACATGCCATCCATGGTGTCCAGGCTGTCCACACAGAGAGAGAGGAGACTACAGGCCTGTTGCTGATTTCACTCAGCCCCTTTGGCCCCACTCCTGTGCTTTCAGTGCTCAACCAGAGGAGTTAAGATGACAGGGCCTGTCAGCACTGCCCTAAGCCTCGCACACCTGGCCAGGCTCTTTGACAGCACCTGACTTGGCCACAATCTCTTTGCTCTGCCCCAGAGCAGGCACTGGGAGGAGAGGCCAGAGGAGCAGGCACTTCTGGCCTGCAGAGGCAGGGGACTTCCTGGGCTCTGAGAGGACAGGGATAGCTGGAACTGCATGGGTGGCTGTAGCTGCACCCAGGAGCATGGGGCCCACCCCGCCAACTCAGTAGCTGAGGGGTTCCCACCTAGTCCTAGACCTGGATTGCACCTCCTCCTGCAGCTAGGTCCACACAGCAGCTGCTCCAGACGGGCTGCTGCTGCCATCACTAGAGAACTGATTATATAAATTTCAGTCAAAGGTTTGGAAAATATGAGATGAGATATCCCAGCTCAGTCAGGAAGCAGGGGAAAAGGGGTGAATTCCTCCTTCCTTCACATTTTGTGAAAGTGGTTGATGCCCAACCACTTTGGGAGGGCACTCTATTTTACTAAGGCCACCAACTCAAATGCTAATATCATCCAGAATTACTGTCACAGACATACCCAGAAACAGTACATAATCTGGGTACTTCTGGCTTACTTAACACACACAAAGTTTATTGCAGCACTATTCACAATAGCCAAGATATGAAACCAATCTAAGTACTCATCACTGGAAGAAGCGGATATGAAATGTGGTGTATATATACAATAGAATACTATTCAGCTTTCATAAAAACAACCAAGTCCTGTTATGTTCAACAACATGAATGGAACTAGAGGTAACTGTATTAAGTAGAATAAATGAGGTGGAGAAAGACAAATGTTACATGTTATCACTCATATGTGAGAGATATAAAAGTTGATATCATTCAGGTAGAGAGAGACTATGGTTACCAGAGGCTGAGAGGGGGTGGGGTGAAGAGTGGTTGGTTAATGGGTATAAACATACAGTCACATAGAAGAAGTGTCCTGGTATTTGATAGCACAGTAGATTGAATATAAGTTAATAATAATTTATTGTACATGTCAAAGTAGGTTGAAGAGATTTGAAATGTTCACAACACAAATGAATGGATAAATATTTAAGCAATGAATATCCTAATTATCTTGATGATTTAATCATTATGTATTGTATGCATATTAATTTAAAATAGTTAACAAACACAAATAATATTCTCAATATATTCTCTCCTCAAAAAAGGATATGTGGAATGACAAATGTTTGATACATCGAAACCTGAAAATACTTTCATTTTATGCTAATACATGATTACTAGTTTAGATGACTGTAATATTTAGATGGAAAATATTCTATCTTCAAATAGTAAAGGCATTAATTTTATTGTTACTCATTTTTGGCTTTCATTTTGTTGTTCAGA	.	PASS	IMPRECISE;SVMETHOD=Snifflesv1.0.11;CHR2=chr5;END=29069631;STD_quant_start=166.792857;STD_quant_stop=156.979070;Kurtosis_quant_start=0.500108;Kurtosis_quant_stop=-0.763657;SVTYPE=INS;SUPTYPE=SR;SVLEN=8697;STRANDS=+-;RE=7;REF_strand=7;AF=1	GT:DR:DV	1/1:0:7
chr5	29837210	4999	CTTTCTTTCTTTCTTTCTTTCTTTCTTTCTTTCTCTCTCTC	N	.	PASS	IMPRECISE;SVMETHOD=Snifflesv1.0.11;CHR2=chr5;END=29837252;STD_quant_start=22.737634;STD_quant_stop=21.418450;Kurtosis_quant_start=2.707180;Kurtosis_quant_stop=2.879855;SVTYPE=DEL;SUPTYPE=AL;SVLEN=-42;STRANDS=+-;RE=8;REF_strand=20;AF=0.4	GT:DR:DV	0/1:12:8
chr5	29858668	5000	CCCAGGACCAGACAGAATCACAGCCGAATTCTACCAGAAGTTCAAAGAGGAGCTGGTA	N	.	PASS	PRECISE;SVMETHOD=Snifflesv1.0.11;CHR2=chr5;END=29858726;STD_quant_start=0.000000;STD_quant_stop=0.000000;Kurtosis_quant_start=2.155580;Kurtosis_quant_stop=2.303496;SVTYPE=DEL;SUPTYPE=AL;SVLEN=-58;STRANDS=+-;RE=19;REF_strand=21;AF=0.904762	GT:DR:DV	1/1:2:19
chr5	29868975	5001	AGATAGATAGATAGATAGATAGATAGATCGATAGATACATAGATAGATACATGATAGATAGATAGATA	N	.	PASS	IMPRECISE;SVMETHOD=Snifflesv1.0.11;CHR2=chr5;END=29869044;STD_quant_start=14.929836;STD_quant_stop=16.443844;Kurtosis_quant_start=4.133066;Kurtosis_quant_stop=-1.645440;SVTYPE=DEL;SUPTYPE=AL;SVLEN=-69;STRANDS=+-;RE=16;REF_strand=19;AF=0.842105	GT:DR:DV	1/1:3:16
chr5	30518254	5002	N	GGGTATAAATATATATATATATAATATGGGAGTATAAATACCATATATATATAATATGGGTATAAAATATATATATATGGTATTTATACTCATATTATATATATATATATATATATATATATATATATAT	.	PASS	PRECISE;SVMETHOD=Snifflesv1.0.11;CHR2=chr5;END=30518254;STD_quant_start=1.870829;STD_quant_stop=4.560702;Kurtosis_quant_start=-0.043750;Kurtosis_quant_stop=2.066194;SVTYPE=INS;SUPTYPE=AL;SVLEN=130;STRANDS=+-;RE=15;REF_strand=17;AF=0.882353	GT:DR:DV	1/1:2:15
chr5	30915522	5003	AAGTTCATGCTGTTTAAGGGTCAACTGTATATGGTTTACCTAGATGAATGAGTGTCTTATTCTGCCGAGGCTGCCATAAAAACATACCAAAGACTGAATGCTTAAACAACAGAAATGTACATCTCACAGTTCTGAAGACTGGAAGATCCAAGATCATGGTGCCTGCAAGGTAGACTCTGGGGCCTCTTCTCTTGACTTGTAGGCTGCCACATTCTTGCTGTGTGTTCACATGACTTCTTCTTTGTGTGATCTTGGGGAGAGAGAGAAAAAACAAGCTCTCTGATGTCTCTCTCTTTTTAATTTTATTATTATTATTATTTTGAGAAAAAGTTTTGCTCTTGTGACCCAGGCTGGAGTTCAATGGCACCATCTCGGCTCACCACAACCTCTGCCTCCTGAGATCAAGCAATTCTCCTGCCTCAGCCTGCTGAGTAACTGGGATTACAAGCATGTGCCACCATGCCCAGATAATTTTTATATTTTTAGTACAACATGGTTTCGCCATTTGGCCAGGCTGGTCTCAAACTCCTAACCTC	N	.	PASS	PRECISE;SVMETHOD=Snifflesv1.0.11;CHR2=chr5;END=30916058;STD_quant_start=0.000000;STD_quant_stop=0.000000;Kurtosis_quant_start=2.970543;Kurtosis_quant_stop=2.834261;SVTYPE=DEL;SUPTYPE=AL,SR;SVLEN=-536;STRANDS=+-;RE=21;REF_strand=21;AF=1	GT:DR:DV	1/1:0:21
chr5	31190243	5004	N	<DUP>	.	PASS	PRECISE;SVMETHOD=Snifflesv1.0.11;CHR2=chr5;END=31191186;STD_quant_start=0.632456;STD_quant_stop=0.632456;Kurtosis_quant_start=6.669277;Kurtosis_quant_stop=5.815772;SVTYPE=DUP;SUPTYPE=SR;SVLEN=943;STRANDS=-+;RE=14;REF_strand=17;AF=0.823529	GT:DR:DV	1/1:3:14
chr5	31190244	5005	N	<INV>	.	PASS	PRECISE;SVMETHOD=Snifflesv1.0.11;CHR2=chr5;END=31190643;STD_quant_start=0.632456;STD_quant_stop=0.000000;Kurtosis_quant_start=6.384077;Kurtosis_quant_stop=6.980963;SVTYPE=INV;SUPTYPE=SR;SVLEN=399;STRANDS=--;RE=15;REF_strand=17;AF=0.882353	GT:DR:DV	1/1:2:15
chr5	31190644	5006	N	<DEL>	.	PASS	PRECISE;SVMETHOD=Snifflesv1.0.11;CHR2=chr5;END=31191181;STD_quant_start=0.000000;STD_quant_stop=0.632456;Kurtosis_quant_start=2.861799;Kurtosis_quant_stop=0.927530;SVTYPE=DEL;SUPTYPE=SR;SVLEN=-537;STRANDS=+-;RE=14;REF_strand=17;AF=0.823529	GT:DR:DV	1/1:3:14
chr5	31677424	5007	AAAAAGGAGGTATATCCGGCCGGGCGCAGTGGCTCACGCCTGTAATCCCGGCACTTTGGGAGGCCGAGGCGGGCGGATCACGAGGTCAGGAGATCGAGACCATCCTGGCTAGCACGGTGAAACCCCGTCTCTACTAAAAATACAAAAAATTAGCCGGGCGTGGTGGCGGGCGCCTGTGGTCCCAGCTGCTTGGGAGGCTGAGGCAGGAGAATGGCGTGAACCCCGGAGGCGGAGCTTGCAGTGAGCCGAGATTGCGCCACTGCACTCCAGCCTGGGCGACAGAGCGAGACTCCGTCTTAAAAAAAAAAAAAAAAAAAAAAAA	N	.	PASS	PRECISE;SVMETHOD=Snifflesv1.0.11;CHR2=chr5;END=31677746;STD_quant_start=7.918333;STD_quant_stop=7.334848;Kurtosis_quant_start=-1.118283;Kurtosis_quant_stop=-1.075170;SVTYPE=DEL;SUPTYPE=AL;SVLEN=-322;STRANDS=+-;RE=13;REF_strand=15;AF=0.866667	GT:DR:DV	1/1:2:13
chr5	31906284	5008	N	GCCTGGCTAATTTTTTTTTTTTTTGTATTTTTAGTAGAGATGTTTCACCCTATGTTAGCCAGAATGGGCTCAATCTCCATTGATTACAGGGATTACAGGCATAAGCCACCACGCCCAGCCTTATTTTATTTTTTGTGATGGAGTCTCACTCTGTCACCTAGGCTGGAGTGGGAGTGGTGTGTTCTTGGCTCACTGCACTCTGCCTCCCAGGTTCAAGCTATTCTCCAGCCTCAGACTCCCAAGTATTTACTACAGGTACATGCCACCACGCTTCAGTTATTAATTTTTTTTATTTTTAGTAGAGATGGGGTTTTACTATGTTGGCCAAGTTGTCCAAACCTGAACTCAAGTGACAACCCGCCTTGGGCTCCTGCAAGTGCTGGGACACAGGCATGAGCCACCACTTG	.	PASS	PRECISE;SVMETHOD=Snifflesv1.0.11;CHR2=chr5;END=31906284;STD_quant_start=3.507136;STD_quant_stop=6.434283;Kurtosis_quant_start=-1.081065;Kurtosis_quant_stop=0.150609;SVTYPE=INS;SUPTYPE=AL;SVLEN=404;STRANDS=+-;RE=16;REF_strand=19;AF=0.842105	GT:DR:DV	1/1:3:16
chr5	32219705	5009	N	ATATATATATATATATATATATATATTTTTTTTTTTTTTTT	.	PASS	IMPRECISE;SVMETHOD=Snifflesv1.0.11;CHR2=chr5;END=32219705;STD_quant_start=9.797959;STD_quant_stop=11.958261;Kurtosis_quant_start=3.000000;Kurtosis_quant_stop=0.897061;SVTYPE=INS;SUPTYPE=AL;SVLEN=37;STRANDS=+-;RE=6;REF_strand=14;AF=0.428571	GT:DR:DV	0/1:8:6
chr5	32228694	5010	N	AATGATATATATATATCATATATATATCATATATAT	.	PASS	IMPRECISE;SVMETHOD=Snifflesv1.0.11;CHR2=chr5;END=32228696;STD_quant_start=11.846237;STD_quant_stop=12.101423;Kurtosis_quant_start=-1.741290;Kurtosis_quant_stop=-1.685016;SVTYPE=INS;SUPTYPE=AL;SVLEN=34;STRANDS=+-;RE=9;REF_strand=15;AF=0.6	GT:DR:DV	0/1:6:9
chr5	32633308	5011	ATTTATTTATTTATTTATTTATTTATTTATTT	N	.	PASS	IMPRECISE;SVMETHOD=Snifflesv1.0.11;CHR2=chr5;END=32633340;STD_quant_start=9.924717;STD_quant_stop=10.217632;Kurtosis_quant_start=-0.707988;Kurtosis_quant_stop=-0.925125;SVTYPE=DEL;SUPTYPE=AL;SVLEN=-32;STRANDS=+-;RE=12;REF_strand=18;AF=0.666667	GT:DR:DV	0/1:6:12
chr5	32762572	5012	N	TTTTTTTTTTTTTTTTTTTTTTTTTTTTTTTTTGAGACGGAGTCTCGCTCTGTCGCCCAGGTCGGACTGCGGACTGCAGTGGCGCAATCTCGGCTCACAGCTCCGCTTCAGGTTCCACGCCATTCTCCTGCCTCAGCCTCCCGAGTAGCTGGGACTACAGGCGCCCATACCCCGCGCCCGGCTAATTTTTGTATTTTTAGTAGAGCGAGGTTTCACCTTGTTAGCCAGGATGGTCTCGATCTCCTGACCTCTCATGATCCACCCGCCTCGGCCTCCCAAAGTGCTGGGATTACAGGCGTGAGCCACCCCGCGCCCGGCCTGTTTCTGA	.	PASS	IMPRECISE;SVMETHOD=Snifflesv1.0.11;CHR2=chr5;END=32762572;STD_quant_start=3.000000;STD_quant_stop=26.241189;Kurtosis_quant_start=0.366164;Kurtosis_quant_stop=-0.272143;SVTYPE=INS;SUPTYPE=AL,SR;SVLEN=313;STRANDS=+-;RE=11;REF_strand=12;AF=0.916667	GT:DR:DV	1/1:1:11
chr5	32856320	5013	N	TGTGTATGTGTGTACTTATATATTGATAGTAACATATATAATATATTATATTATATGTATTTATATATTATATTATGTTATATATTATATTATATGTTATGCAATATATTATATTATTTATATAATATAATTATAATATAATTATAATACATAACATATATAATATAATATATAACCACCATAATATATTATATTCTTATATATAATATATTCCCCTGCCTATAATATATTA	.	PASS	IMPRECISE;SVMETHOD=Snifflesv1.0.11;CHR2=chr5;END=32856320;STD_quant_start=98.110652;STD_quant_stop=209.531382;Kurtosis_quant_start=-1.704091;Kurtosis_quant_stop=-2.155214;SVTYPE=INS;SUPTYPE=AL,SR;SVLEN=635;STRANDS=+-;RE=16;REF_strand=23;AF=0.695652	GT:DR:DV	0/1:7:16
chr5	32856357	5014	N	<INV>	.	PASS	IMPRECISE;SVMETHOD=Snifflesv1.0.11;CHR2=chr5;END=32856484;STD_quant_start=166.096358;STD_quant_stop=194.217478;Kurtosis_quant_start=1.908658;Kurtosis_quant_stop=-0.666802;SVTYPE=INV;SUPTYPE=SR;SVLEN=127;STRANDS=--;RE=7;REF_strand=21;AF=0.333333	GT:DR:DV	0/1:14:7
chr5	32856779	5015	N	ATTACGAACACCTCTATGCACACAAACTATAA	.	PASS	PRECISE;SVMETHOD=Snifflesv1.0.11;CHR2=chr5;END=32856779;STD_quant_start=3.000000;STD_quant_stop=2.478479;Kurtosis_quant_start=1.407407;Kurtosis_quant_stop=1.978367;SVTYPE=INS;SUPTYPE=AL;SVLEN=34;STRANDS=+-;RE=7;REF_strand=15;AF=0.466667	GT:DR:DV	0/1:8:7
chr5	33298108	5016	CGCGCACCCTGCTGGCGCACCCTGCTGGCGCACCCTGC	N	.	PASS	IMPRECISE;SVMETHOD=Snifflesv1.0.11;CHR2=chr5;END=33298150;STD_quant_start=9.380832;STD_quant_stop=10.092430;Kurtosis_quant_start=2.219968;Kurtosis_quant_stop=-0.209950;SVTYPE=DEL;SUPTYPE=AL;SVLEN=-42;STRANDS=+-;RE=7;REF_strand=9;AF=0.777778	GT:DR:DV	0/1:2:7
chr5	33329871	5017	AATATATATATAATATATATATAATATATATAATATATAT	N	.	PASS	IMPRECISE;SVMETHOD=Snifflesv1.0.11;CHR2=chr5;END=33329912;STD_quant_start=10.039920;STD_quant_stop=11.357817;Kurtosis_quant_start=0.430244;Kurtosis_quant_stop=-1.387983;SVTYPE=DEL;SUPTYPE=AL;SVLEN=-41;STRANDS=+-;RE=12;REF_strand=13;AF=0.923077	GT:DR:DV	1/1:1:12
chr5	33355566	5018	AACACATTTTTTTTCTTTTTCTTTTTTTTTTTTTTTTTTTTGAGACGGAGTCTCGCTCTGTCGCCCAGGCCGGACTGCGGACTGCAGTGGCGCAATCTCGGCTCACTGCAAGCTCCGCCTCCCGGGTTCACGCCATTCTCCTGCCTCAGCCTCCCGAGTAGCTGGGACTACAGGCGCCCGCCACCGCGCCCGGCTAATTTTTTGTATTTTTAGTAGAGACGGGGTTTCACCTTGTTAGCCAGGATGGTCTCGATCTCCTGACCTCATGATCCACCCGCCTCGGCCTCCCAAAGTGCTGGGATTACAGGCGTGAGCCACCGCGCCCGGCCT	N	.	PASS	PRECISE;SVMETHOD=Snifflesv1.0.11;CHR2=chr5;END=33355896;STD_quant_start=3.000000;STD_quant_stop=3.915780;Kurtosis_quant_start=-0.419753;Kurtosis_quant_stop=-1.182420;SVTYPE=DEL;SUPTYPE=AL;SVLEN=-330;STRANDS=+-;RE=6;REF_strand=6;AF=1	GT:DR:DV	1/1:0:6
chr5	33633349	5019	N	TTTTCTTTTTTATTTATTTATTTATTTTTTTTATTATACTCTAAGTTTTAGGGTACATGTGCACATTGTGCAGGTTAGTTACATATGTATACATACATGCTGGTGCACTGCACCACTAATGTGTCATCTAGCATTAGGTATATCTCCCAATGCTATCCCTCCCTCCTCGACTTACTGGCTGTGTCCCCAGAGTGTGATATTCCCTTCCTGTGTCCATGTGATCTCATTGTTCACCCCACCTATGAGTGAGAATATGCGGTGTTTGGTTTTTTTGTTCTTATGTATAGTTTTACTGAGAATGATGGTTTCCAATTTCAACGATGTCCCTACAAAGGATATGAACTATCATTTTTATGGCTGCATAGTATTCCATGGTGTATATAAAGCACATTTTCTTAATCCAGTAGGACATTCACACTGAAACTCCATCTGTACATCACCATCATCAAAGACCAAAAGTAGATAAACCACAAAGATGGGGGAAAACAGAACAGAAAAAACTGAAACTCTAAACGCAGAGCGCCTCTCCTCCTCCAAAGGAACGCAGTTCTCACCAGCAACAGAACAAAGCTGGAGGGAGAATGATTTTTGACGAGCTGGAGAGAAGAAGGCTTAGACGATCAAATTACTCTGAGCTACGGGAGGACATTCAAACCAAAGGCAAAGAAGTTGAAAACTTTGAAAAAATTTAGAAGAATGTATAACTAGAATAACCAATACAGAGAAGTGCTTAAAGGAGCTGATGGAGCTGAAAACTGCTGCTCGAGAACTATGAAGATTGCAGAAGCCTCAGGAGCCGATGCGATCAACTGAAGAAAGGGTATCAAAGTAATGAAGATGAAATGAATGAAATGAAGCGAGAAGGGAAGTTTAGAGAAAAAGAATAAAAAGAAATGAGCAAAAGCCTCCAAGAAATATGGACTATGTGAAAAGACCAAATCTACGTTGATTGGTGTACCTGAAAGTGATGTGAGAATGGAACCAAGTTGTTGAGAACACTCTGCAGGATATTATCCAGGAGAACTTCCCCCAATCTAGCAAGGCAGGCCAACGTTCAGATTCAGGAAATACAGAGAACGCCACAAAGATACTCCTCGAGAAGAGCAACTCCAAGACACATAATTGTCAGATTCATCAAAGTTGAAATGAAGGAAAAATGTTAAGGGCAGCCAGAGAGAAAGGTCGGGTTACCTCAAAGGAAAGCCTACTCTGACCAATTTTGATCTCGCAAACCCTATGCTTTGTAAGAGAGTGGGGCCAACATTCAACATTCTTAAAGAAAAAGCAATTTTCAACCCAGAATTTCATATCCAGCCAAACTAAGTCATAAGTGAAGTGAGAAATAAAATACTTTATAGACAAGTTAGTCGCTGAGAGATTTTGTCACCACCTCAGGCCTGCTCCTAAAAGAGCTCCCAAGGAAGCGCGAAACATGGAAAGGAACAACCGTACCAGCCGCTGCAAAAATCATGCCAAAATGTAAAGACCATCAGAGACTAGGAAGAAACTAATCAACTAATGAGCAAAATCACCCAGCTAACATCAATGACAGGATCAATTCGCCACATAACAATATTAACTTTAAATATAAATGGACTAAATTCTGCAATTAAAAGACACAGACTGGCAAGTTGGATAAGAGTCAAGACCCATCAGTGTGCTGTATTCAGGAAACCCATCTCACGTGCAGAGACACATAGGCTCAAAATAAAGGATGGAGGAAGATCCAAGCCAATGGAAACAAAAAGTGGTGGGGTTGCAATCCTAGTCTCTGGATAAACAGACTTTAAACCAACAGATCAAAAGAGACAAAGAAGGCCATTACATAATGGTAAAGGGATCAATTCAACAAGAGGAGCTAACTATCCTAAATATATATGCACCCAATACAGGGAGCACCTAGATTCATAAAGCAAGTCCTCAGTGACCTACAAAGAGACTTAGACTCCCACATTAATAATGGGAGACTTTAATGCCACCCCACTGTCAACATTGTACAGGACTAATTATACAGAAAGTCATGACACCCAGGAATTGAACTCAGCTCTGCTCAAGCATCCATTAGACATCTACAGAACTCTCCACCCCAAATCAACAGAATATACATTTTTTTCAGCACCACACCACACCTATTCCAAAATTGACCAGTTGGAAGTAAAGCTCTCCTCAGCAAATGTAAAAAGAACAGAAATTTATAACAAACCATCTCAGACCACAGTGCAATCAAACTAGAACTCAGGATTAAGAATCTCACCAAAGCTGCCTAACCTATGGAAAACTGAACAACCTGCTCCTGAATGACTACTGCGTTACAACAAATGAAGGTGAAATAAAGATCTTCTTTGAAACCAACGAGAATAAAGATACTACATACCAGAATCTCTGTGGACGATTCAAAGCAGTGTGTAGAGGGAAATTTATAATCTAAATGCCTACAAGAGAAAGCAGAAGGATCCAAAATTGACACCCTAACATCACAACAATTAAAAGAACTAGAAAAAGCAAGAGCAAACACATTCAAAAGCTAGTAAAGGCAAGAAATAACTAAAAATCAGAGCAGAACTGAAGGAAGTTAGAGACACAAAAACCCTTCAAAAATCAATGAACCAGGAGCTGGTTTTGAAAGGACTTCAACAAATTGATAGACCAAGTTAGCAAGACTAATAAAGAAAAAAGAGAGAAGAATCAAATAGACAATAATAAAAATGATAAAGGGATATCACCACTGATCCCACAGAAATGAAATTACCATCAGAGAATACTACAAAACACCTCTACGCAAATAAACTAGAGACCTAGAAGAAATGGATACATTCCTCGACACATACACTCCCAAGACTAAACCAGGAAGAAGTTGAATCTCTGAAGACCAATAAGAGGCTCTGAAATTGTGGCAATAATCAATAGCTTACCAACCAAAAAGAGTCCAGGACCAGACATGGATTCATTGTTTAATTCTACTAGAGGTACAAGGAGGAACTGGTACCATTCCTTCTGAAACTATTCCAATCATTGTGAAAAAGAGGGAATCCTCCCTAACTCATTTTATGAGGCCAGCATCATTCTGATACCAAAGCCGGGCAGAGACACACCAAAAAAAGAGAATTTTAGACCACATCCTTGATGAACATTGATGCAAAAAATCCTCAATAAAAATACTGGCAAACCGAATCCAGCAGCACATCAAAAGCTTATCCACCATGATCAAGGGCTTCATCCCTGGATGTGCTGCTGGTCTAATATACTAAATCAATAAATGTAATCCAGCATATAAACAGAGCCAAAGACAAAACCACATGATTATCTCAATATGCAGAAAGCTCCTTGACAAAATTCAACAACCCTTCATGCTAAAAAACTCTCAATAAATTAGGTATTGATGGGACGTATTTCAAAATAATAAGAGCTATCTATGACAAACCCACAGCCAATATCATACTGAATGGGCAAAAACTGGAAGCATTCCCTTTGAAAAACTGGCACAAGACAGGGATGCCCTCTCTCACCGCTCCTATTCAACATAGTGTTGGAAGTTCTGGCCAGGGCAATCAGGGCAGGAGAAGGAAATAAAGGGTATTCAATTAGAAAAGAGGAAGTCAAATTGTGTCTCCGTTTGCAGACTACATGATTGTTTATCTAGAAACCCCATCGCCTCAGCCCAAATCTCTCAAGCTGATAAGCAACTCCAGCTAAGTCTCAGGATACAAAATCACGTACAAAATCACAAGCATTCTTATACACCAACAACAGACAAACAGAGAGCCAAAATCATGGGTGAACTCCATTCACAATTGCTTCGAAGAGAATAAAATACCTAGAATCCAACTTACAAGGGATGTGTGAAGGACCTCTTCAAGGAGAACTACAAACCACTGCTCAAGGAAATAAAGAGGACACAAACAAATGGAAGAACATTCCATGCTCATGGGTAGGAAGAATCATTGTCGTGAAAATGGCCATACTGCCCAAGGTAATTTACAGATTCAATGCCATCCCCATCAAGCTACCAATGACTTTCTTCACAGAATTGGAAAAAACTACTTTAAAGTTCATATGGAACCAAAAAAAAGAGCCTCAGTGATCGCTGTAAGTCAATCCTAAGCCAAAAAGAACAAAGCTGGAGGCATCACACTACCTGACTTCAAACTATACTACAAGGCTACAGTAACCAAAACAGCATGGTACTGGTACCAAAAACAGAGATATAGATCAATGGAACAGAACAGAGCCTCAGAAATAATGCCGCATATCTACAACTATCTGATCTTTGACAAACCTTGGAGAAAATGTAAGCAATGGGGAAAGGATTCCTCTTATTTAATAAATGAAAGTTGGGAAATTGGCTAGCCATATGTAGAAAGCTGAAACTGGATCCCTTCACACCTTATACAAAAATCAATTCAAGATGGATTAAAGATTTAAACGTTAGACCTTAAAACCATAAAAACCCTAGAAGAAACCTAGGCATTACCATTCAGACATAGGCGTAAGCAAGGACTTCATGTCCAAAACACCAAAAATAATGAATAGTAACAAAAAAGCCAAAATTGACAAATGGGATCTAATTGAACTAAAGAGCTCTGGCACAGCAAAAAGAAACTACCATCAGAGTGAACAGGCAACCTACAAAAATGGGGAGAAAATTCTTCGCAACCTACTCATCTGACAAAAGGGCTAATATCCAGAATCTGCAATGAACTCAAACAAATTTACAAGAAAAAAACAAACAACCCCATCAAAAAGTGGGTTGAAGGACATGAACAGACACTTCTCAAAAAGAAGACATTTATGCAGCCAAAAACACATGCGAAGAAATGCTCATCATCACTGGCCATCAGAGAAATGCAAATCAAAACTACTCATAGATATCATCTCACACCAGTTAGAATGGCAATCATTAAAAGTCAGGAAACAACAGGTGCTGAGAGGATGGAGAATAGGAACACTCCTTTTACACTGTTGGTGGGACTGTAAACTAGTTCAACCATTGTGGAAGTCAGTGTGGCGATTCCTCAGGGATCTAGAACTAGAAATACCCATTTGACCCAGCAATCCCATTACTGGGTATATACCCAAAGGACTATAAATCATGCTGCTATAAAGACATGCACACCCATGTTTATTGCGGCACTATTCACAATAGCAAAGATTTGGAACCAACCCAAATGTCCAACAATG	.	PASS	IMPRECISE;SVMETHOD=Snifflesv1.0.11;CHR2=chr5;END=33633349;STD_quant_start=0.000000;STD_quant_stop=30.709933;Kurtosis_quant_start=-1.750000;Kurtosis_quant_stop=0.325506;SVTYPE=INS;SUPTYPE=AL,SR;SVLEN=5148;STRANDS=+-;RE=18;REF_strand=18;AF=1	GT:DR:DV	1/1:0:18
chr5	33836020	5020	CTCTCTCTCTCTCTCTCTCTCTCTCTCTCTGTGTGTGT	N	.	PASS	IMPRECISE;SVMETHOD=Snifflesv1.0.11;CHR2=chr5;END=33836062;STD_quant_start=10.747093;STD_quant_stop=9.318440;Kurtosis_quant_start=-1.786567;Kurtosis_quant_stop=-0.976555;SVTYPE=DEL;SUPTYPE=AL;SVLEN=-42;STRANDS=+-;RE=6;REF_strand=12;AF=0.5	GT:DR:DV	0/1:6:6
chr5	33973937	5021	ATGGTTCATTGTGCTGTGCCTGTGACCCTTGCAAGGTGGT	N	.	PASS	PRECISE;SVMETHOD=Snifflesv1.0.11;CHR2=chr5;END=33973977;STD_quant_start=0.707107;STD_quant_stop=1.341641;Kurtosis_quant_start=5.682840;Kurtosis_quant_stop=0.337606;SVTYPE=DEL;SUPTYPE=AL;SVLEN=-40;STRANDS=+-;RE=12;REF_strand=12;AF=1	GT:DR:DV	1/1:0:12
chr5	34113265	5022	N	GTTTCTGGCCGGGCGCCGTGGCTCACGCCTGTAATCCCAGCACTTTGGAGGCCGAGGCGGAAGTGGATCACCAGGCTGTGAGACTGTTATCCCGGCTAAACGGTGAAACCCCGTCTCTACTAAAAATACAAAAAAAATTCACCGGGGCGTGAAGTGGCGGCTCGTAGTCCCAGCTGGCTTGGGAGGCTGAGGCAGAGAATGGCGAACCCGGAGGCGGAGTTTGCAGTGAGCCGAGATCCCGCCACTGCACTCCAAGCAGCCTGGCGATGGTGAGACTGCCTCAAAAAAAAAAAAAAAATATTTAA	.	PASS	IMPRECISE;SVMETHOD=Snifflesv1.0.11;CHR2=chr5;END=34113265;STD_quant_start=6.244998;STD_quant_stop=17.989580;Kurtosis_quant_start=0.336292;Kurtosis_quant_stop=-0.163738;SVTYPE=INS;SUPTYPE=AL,SR;SVLEN=306;STRANDS=+-;RE=8;REF_strand=10;AF=0.8	GT:DR:DV	0/1:2:8
chr5	34459563	5023	N	CCGGGCCGTGGCTCACGCCTGTAATCCCAGCACTTTGGGAGGCCGAGGCGGGCAGATCACGAGGTCAGGAGATCCAGACCATCCTGGCTAACATAGAAACCCTGTCTCCACTCAAAATACAAAAATTGGGCGCAGGCGGCCTGTAGTCCCAGCTACTCGGGAGGCTGAGGCAGGAGAATGGCGAACCCGGGAGGCGGAGCTTGCAGTGAGCTGAGATTGAGCCACTGCACTCCAGCCTCATGGCTAGAGCGAGACTCGCCTCAAAAAAAAAAAAAAAAAAAAAAAAAAAGATTTAACAGG	.	PASS	IMPRECISE;SVMETHOD=Snifflesv1.0.11;CHR2=chr5;END=34459563;STD_quant_start=1.264911;STD_quant_stop=10.054850;Kurtosis_quant_start=2.586868;Kurtosis_quant_stop=2.173028;SVTYPE=INS;SUPTYPE=AL,SR;SVLEN=302;STRANDS=+-;RE=13;REF_strand=15;AF=0.866667	GT:DR:DV	1/1:2:13
chr5	34606821	5024	CTTTTTTTTTTTTTTTTTTTTTTTTTTTTTTTTTTT	N	.	PASS	IMPRECISE;SVMETHOD=Snifflesv1.0.11;CHR2=chr5;END=34606858;STD_quant_start=19.176809;STD_quant_stop=7.280110;Kurtosis_quant_start=4.859404;Kurtosis_quant_stop=-0.562656;SVTYPE=DEL;SUPTYPE=AL;SVLEN=-37;STRANDS=+-;RE=8;REF_strand=13;AF=0.615385	GT:DR:DV	0/1:5:8
chr5	34677251	5025	TCTATGACATTTCTATTTTTTTTTTTTTTTTTTTTTGAGACAC	N	.	PASS	PRECISE;SVMETHOD=Snifflesv1.0.11;CHR2=chr5;END=34677283;STD_quant_start=0.948683;STD_quant_stop=2.810694;Kurtosis_quant_start=0.497959;Kurtosis_quant_stop=-0.485873;SVTYPE=DEL;SUPTYPE=AL;SVLEN=-32;STRANDS=+-;RE=13;REF_strand=16;AF=0.8125	GT:DR:DV	1/1:3:13
chr5	34855235	5026	GGACTGGTAAGATGAACCTGGAAAGGAGAAGGGTACATTGGGCAGGCTAAGGTTAGGACTGGTAAGATGAACCTGGAAAGGAGAAGGGTACATTGGGCAGGCTAAGGTT	N	.	PASS	IMPRECISE;SVMETHOD=Snifflesv1.0.11;CHR2=chr5;END=34855345;STD_quant_start=10.084642;STD_quant_stop=9.528903;Kurtosis_quant_start=-0.311670;Kurtosis_quant_stop=-0.272695;SVTYPE=DEL;SUPTYPE=AL;SVLEN=-110;STRANDS=+-;RE=14;REF_strand=15;AF=0.933333	GT:DR:DV	1/1:1:14
chr5	34991466	5027	ACATGTTTATAGAATATATAAAATATAGACATGTTTATAAAATATATTCTATG	N	.	PASS	PRECISE;SVMETHOD=Snifflesv1.0.11;CHR2=chr5;END=34991519;STD_quant_start=0.000000;STD_quant_stop=0.316228;Kurtosis_quant_start=5.821451;Kurtosis_quant_stop=5.576963;SVTYPE=DEL;SUPTYPE=AL;SVLEN=-53;STRANDS=+-;RE=17;REF_strand=21;AF=0.809524	GT:DR:DV	1/1:4:17
chr5	34993756	5028	TTTAATTAGTATTACTAATTTATTAAATTTA	N	.	PASS	PRECISE;SVMETHOD=Snifflesv1.0.11;CHR2=chr5;END=34993787;STD_quant_start=5.531727;STD_quant_stop=5.128353;Kurtosis_quant_start=-0.876009;Kurtosis_quant_stop=-0.771561;SVTYPE=DEL;SUPTYPE=AL;SVLEN=-31;STRANDS=+-;RE=15;REF_strand=22;AF=0.681818	GT:DR:DV	0/1:7:15
chr5	35028689	5029	AGAGAGAGAGAGAGAGAGAGAGAGAGAGAGAGAGAGAGAGAGAGAGAGAGAGAGA	N	.	PASS	IMPRECISE;SVMETHOD=Snifflesv1.0.11;CHR2=chr5;END=35028724;STD_quant_start=17.707948;STD_quant_stop=11.370388;Kurtosis_quant_start=1.394041;Kurtosis_quant_stop=3.922908;SVTYPE=DEL;SUPTYPE=AL;SVLEN=-35;STRANDS=+-;RE=7;REF_strand=21;AF=0.333333	GT:DR:DV	0/1:14:7
chr5	35196161	5030	TAAAATAAAATAAAATAAAATAAAATAAAATAAAATAAAATAAAATAAAAT	N	.	PASS	PRECISE;SVMETHOD=Snifflesv1.0.11;CHR2=chr5;END=35196206;STD_quant_start=2.720294;STD_quant_stop=4.806246;Kurtosis_quant_start=-1.355036;Kurtosis_quant_stop=-1.870138;SVTYPE=DEL;SUPTYPE=AL;SVLEN=-45;STRANDS=+-;RE=19;REF_strand=20;AF=0.95	GT:DR:DV	1/1:1:19
chr5	35614173	5031	AAAAAATTGAGGGCCGGGCGCGGTGGCTCACGCCTGTAATCCCAGCACTTTGGGAGGCCGAGGCGGGCGGATCACGAGGTCAGGAGATCGAGACCATCCTGGCTAACACGGTGAAACCCCGTCTCTACTAAAAATACAAAAAATTAGCCGGGCGTGGTAGCGGGCGCCTGTAGTCCCAGCTACTCGGGAGGCTGAGGCAGGAGAATGGCGTGAACCCGGGAGGCGGAGCTTGCAGTGAGCCGAGATCGCGCCACTGCACTCCAGCCTGGGCGACAGAGCGAGACTCCGTCTCAAAAAAAAAAAAAAAAAAAAAA	N	.	PASS	PRECISE;SVMETHOD=Snifflesv1.0.11;CHR2=chr5;END=35614487;STD_quant_start=4.647580;STD_quant_stop=4.335897;Kurtosis_quant_start=-0.499543;Kurtosis_quant_stop=-0.702170;SVTYPE=DEL;SUPTYPE=AL;SVLEN=-314;STRANDS=+-;RE=12;REF_strand=14;AF=0.857143	GT:DR:DV	1/1:2:12
chr5	35672394	5032	TTCATTATAATGTTATTGAACATAATGTTCATTATAATGTTATTGAACATTATA	N	.	PASS	PRECISE;SVMETHOD=Snifflesv1.0.11;CHR2=chr5;END=35672453;STD_quant_start=4.012481;STD_quant_stop=4.527693;Kurtosis_quant_start=0.190592;Kurtosis_quant_stop=0.172491;SVTYPE=DEL;SUPTYPE=AL;SVLEN=-59;STRANDS=+-;RE=13;REF_strand=16;AF=0.8125	GT:DR:DV	1/1:3:13
chr5	35708634	5033	N	<DUP>	.	PASS	PRECISE;SVMETHOD=Snifflesv1.0.11;CHR2=chr5;END=35708808;STD_quant_start=8.108637;STD_quant_stop=1.870829;Kurtosis_quant_start=0.792740;Kurtosis_quant_stop=0.469388;SVTYPE=DUP;SUPTYPE=SR;SVLEN=174;STRANDS=-+;RE=8;REF_strand=13;AF=0.615385	GT:DR:DV	0/1:5:8
chr5	35751134	5034	N	AATGTATATATATAATATAGTGTAGGTATATCAGATATATATAATGTATATATATATACTGTGAGATATAT	.	PASS	IMPRECISE;SVMETHOD=Snifflesv1.0.11;CHR2=chr5;END=35751134;STD_quant_start=13.910428;STD_quant_stop=11.995833;Kurtosis_quant_start=-1.735518;Kurtosis_quant_stop=-1.657811;SVTYPE=INS;SUPTYPE=AL;SVLEN=71;STRANDS=+-;RE=17;REF_strand=18;AF=0.944444	GT:DR:DV	1/1:1:17
chr5	35752765	5035	N	TATCTTATTAGTAATAAATATTTCATTGCAATGAATAAGATTTATAATAATAGTTTTCATTAATTGAGGAATTATTGCATGTGCTTTTATATGCCAAACAATTATTTCTACATAACATATCCAAAAGGTAAGTAGTATTATGTCCGTTTACAGATAGAAATAA	.	PASS	PRECISE;SVMETHOD=Snifflesv1.0.11;CHR2=chr5;END=35752766;STD_quant_start=0.316228;STD_quant_stop=1.378405;Kurtosis_quant_start=2.734785;Kurtosis_quant_stop=5.875166;SVTYPE=INS;SUPTYPE=AL;SVLEN=160;STRANDS=+-;RE=16;REF_strand=16;AF=1	GT:DR:DV	1/1:0:16
chr5	35841831	5036	CATGCTAGATATATATAGATATATATCTAGAATGCTAGATATATAGATATATATCTAGAATGCTAGATATATAGATATATATCTAGCATGCTAGATATATATAGATATATATCTAG	N	.	PASS	PRECISE;SVMETHOD=Snifflesv1.0.11;CHR2=chr5;END=35841947;STD_quant_start=2.607681;STD_quant_stop=2.966479;Kurtosis_quant_start=-0.497933;Kurtosis_quant_stop=0.214181;SVTYPE=DEL;SUPTYPE=AL;SVLEN=-116;STRANDS=+-;RE=17;REF_strand=18;AF=0.944444	GT:DR:DV	1/1:1:17
chr5	36486031	5037	GTTATAAATAATTAAATATAAAAAAGGAAATTTTATTGGAAATGCATATCTAAATGAATGGGACTGATTTTAATTATTTCTATGAATACATAATACTTAATGTTAGAGTGATTCAGTGTTCAGCATTAATTATACTAATATTTTTCATTTTTACATATGAAAGTCCTGAGAAACCTTATTTATTCAAATACTTATATGAAAATGGAAATAGTTTTATTATAGCAATGTTATTTAATTTTTTGAACTCCTTCTAAGCTAATTTTAATGATTTAT	N	.	PASS	PRECISE;SVMETHOD=Snifflesv1.0.11;CHR2=chr5;END=36486304;STD_quant_start=2.846050;STD_quant_stop=2.469818;Kurtosis_quant_start=3.234886;Kurtosis_quant_stop=3.002751;SVTYPE=DEL;SUPTYPE=AL;SVLEN=-273;STRANDS=+-;RE=13;REF_strand=13;AF=1	GT:DR:DV	1/1:0:13
chr5	36562437	5038	N	<DUP>	.	PASS	IMPRECISE;SVMETHOD=Snifflesv1.0.11;CHR2=chr5;END=36562720;STD_quant_start=26.259692;STD_quant_stop=5.656854;Kurtosis_quant_start=-0.506006;Kurtosis_quant_stop=0.438058;SVTYPE=DUP;SUPTYPE=SR;SVLEN=283;STRANDS=-+;RE=7;REF_strand=17;AF=0.411765	GT:DR:DV	0/1:10:7
chr5	36562491	5039	N	GCAATGGTGCTATCTCAGCTCACTGCAACCTCTGCCTCCCAGATTCAAGTGATCTCTCCTGCCTCAGCCTCCCTGGTAGCTGGGATTACAGGCATGTGCCACCACGCCCAGCTAATTTGTTTTTAGTAGAGACGGGATTTCACCGCGTTGGTCATTGGCTGGAGCTTCTAACTCCTGACCTCAGGTGATCCGCCTACTCAGCCTCCCAAAGTGCTGGGATTACAGGTGTGGAAAGCCACCACACTCAGCCCATAATACTATCTTTTTAAAGCAATTTATTTCTCCAAACAGTAAGTACTACTATATCATTGTAAAATATTAATTGCAGGAAACATAAAGAAAAGTAGAAATCAAAGTTATTTACATTTTAACTCAATATTGATGACTTTTTTGGATGGGAGGGATGGAATTCTCCCACTGTCTCCCCAGGCTGGAATGCAGGGGTGCTATCTCAGCTATCAGAACCTCCGCCTCCCAGGTTCACCTCCTGCCTCGGCCTCCCAAGTAGCTGGGATTGCGTGTGCACCACCATGCCCAGCTAATGCTTGTATTTTTAGTAGAGAGGAGGTTTCACCGTGTTGGCCAGGCTGGCCCTTGAACTCCTGATCTCAAGTTATCGGTCTGCCTGGGCCTCCCAAAGTGCTAGATTCTCAAATGGTTTTGATGTACTTCTTTCTTCTATGTTTCTTCTTTTATAACAGATATTTTGCTTATTTTCTTTTCCTCTTAATGCTACAAAATGAGCATTTCTTCTGCTGTTATCACTTTTTAAATAAAATATTTTTTTTAAATCACTGGTTATAAAGCAAGTTGCACTGCCAAGTTTTTCTTAGGAGAATATAAAATTTTCTTTCCCATTTTTTTGTATGTTTTCAATCGGCAACATGGTATGTAGCCAGGCCAGAAAATATGATTTATGAAGATTATATAATATTCTGTAAAATGGATATTCCACAATTTCATCAATCCAATCTTTTTTCTTTAAACTGATTCATTCAACAATTTTTACTAACACTGGCGTGACAGGCACTGTTCTAGGTTTTGGAATGAGGGAAGTCCTCTGCCTTAATGGAGATTACATCTTAATGGGGTTGTTGCCACTCAAGTTATCGAATTGTAATGTTGAGTGCTTTCAGCAATCAAAGCTGAGCATAAAGGAGTGTGAGTGACGGGGCGGCAGGAGTGGGACCCACATAGATGTGGGAGGCTCAGAAGTCACTCTGAGCAAGTGAAGTATGGAGGAGAGGGTTCCACGTGAGACTGCAGCTTTGATTCAGGCTGAGGGAACAGCAAGTGTAAGGCCTGAGACAGGAACAACCCCGTAAGGAGGCCTTGGCGATGCACAGATGGGCGGGGAAAGTGGTAGGTGGTGTAGTCATGGAGGCAGGTAGGCTATCAGCAGGGCCTTTGCAGACCACAGAAGGAGCAGGAGTTCTCATTTTTCTGTGTGGATGGAAAGCCCAGAGGAGGAGCACCATGATCAAATTTATTTCTCTTTTTTTTTTCTTTTTTTCTTTTGAGACAGAATTTCGCTTGCTGCCCAGGCTGGGAGC	.	PASS	IMPRECISE;SVMETHOD=Snifflesv1.0.11;CHR2=chr5;END=36562491;STD_quant_start=19.319679;STD_quant_stop=39.536376;Kurtosis_quant_start=-0.553251;Kurtosis_quant_stop=0.340341;SVTYPE=INS;SUPTYPE=AL;SVLEN=1561;STRANDS=+-;RE=8;REF_strand=17;AF=0.470588	GT:DR:DV	0/1:9:8
chr5	37415487	5040	GGGGCGGCTGGCCGGGCGGGGGGCTGACCCCCCCACCTCCCTCCCGGACGGGGCGGCTGGCCGGGCCGGGGGCTGATCCCCCCACCTCCCTCCCGGAAGGGGCGGCTGGGGGTGGGGGGGGCCTGACCCCCCCACCTCACCTCCCTCCCGGGTG	N	.	PASS	IMPRECISE;SVMETHOD=Snifflesv1.0.11;CHR2=chr5;END=37415643;STD_quant_start=8.062258;STD_quant_stop=12.190160;Kurtosis_quant_start=1.509326;Kurtosis_quant_stop=-0.543367;SVTYPE=DEL;SUPTYPE=AL;SVLEN=-156;STRANDS=+-;RE=13;REF_strand=15;AF=0.866667	GT:DR:DV	1/1:2:13
chr5	37558010	5041	N	GAATACTCTTCAAAAGAGTACTCTTTGAAAATCCTTCAAAAGAGTACTCTTTTGAAAACTTTTCAAAGAGTACTCTTTTGAAAACTCTTCAAAGTATACTCTTTTGAAAACTCTTCAAAGAGTACTCTT	.	PASS	PRECISE;SVMETHOD=Snifflesv1.0.11;CHR2=chr5;END=37558013;STD_quant_start=3.126944;STD_quant_stop=6.984109;Kurtosis_quant_start=-0.931302;Kurtosis_quant_stop=-0.889784;SVTYPE=INS;SUPTYPE=AL;SVLEN=119;STRANDS=+-;RE=9;REF_strand=14;AF=0.642857	GT:DR:DV	0/1:5:9
chr5	37563097	5042	GGGCAGAGGGGCTCCTCACTTCCCAGTAGGGGCGGCCGGGCAGAGGCGCCCCTCACCTCCCGGACGGGGCGGCTGGCCGGGCGGGGGGCTGACCCCCCCCGCCTCCCTCCCGGACGGGGCGGCTGGCTGGGCGGGGGGCTGACCTCCCGGCCTCCCTCCCGGATGGGGGGGCTGGCTGGGCGGGGGGCTGACCCCCCCACCTCCCTCCTGGACGGGGCGGCTGGCCGGGCAGAGGGGCTCCTCACTTCCCAGTAGGGGCGGCCAGGCAGAGGCGCCCCTCACTTTCCGGATGGGGCGGCTGGCCGGGCGGGGGGCTGGCCCCCCACCTCCCTCCTGGACGGGGCGGCTGGCCGTGCAGAGGGGCTCCTCTCTTCCCAGTAGGGGCGGCCGGGCAGAGGCGCCCCTCACCTCCAGGATTGGGCGGCTGGCCGGGCGGGGGGCTGACCCCCCCACATCCTTCCCGGACGGGGCGGCTGGCCGGGCAGAGGGGCTCCTCACTTCCCAGTAGGGGCGGCCG	N	.	PASS	IMPRECISE;SVMETHOD=Snifflesv1.0.11;CHR2=chr5;END=37563606;STD_quant_start=27.763285;STD_quant_stop=43.686382;Kurtosis_quant_start=1.386666;Kurtosis_quant_stop=-0.272567;SVTYPE=DEL;SUPTYPE=AL;SVLEN=-509;STRANDS=+-;RE=10;REF_strand=12;AF=0.833333	GT:DR:DV	1/1:2:10
chr5	37583627	5043	GGCTATGACAAGCAGTCATAGTAGGTGGGATCCCTTATACTTGTGTCCTTTGAAAGGATGATTG	N	.	PASS	IMPRECISE;SVMETHOD=Snifflesv1.0.11;CHR2=chr5;END=37583691;STD_quant_start=31.333688;STD_quant_stop=28.722813;Kurtosis_quant_start=1.981700;Kurtosis_quant_stop=1.930132;SVTYPE=DEL;SUPTYPE=AL;SVLEN=-64;STRANDS=+-;RE=5;REF_strand=6;AF=0.833333	GT:DR:DV	1/1:1:5
chr5	37650094	5044	TCCCAAAGTGCTGGGATTACAGGCGTGAGCCACTGCGCC	N	.	PASS	PRECISE;SVMETHOD=Snifflesv1.0.11;CHR2=chr5;END=37650130;STD_quant_start=2.469818;STD_quant_stop=1.923538;Kurtosis_quant_start=1.289981;Kurtosis_quant_stop=2.027745;SVTYPE=DEL;SUPTYPE=AL;SVLEN=-36;STRANDS=+-;RE=12;REF_strand=14;AF=0.857143	GT:DR:DV	1/1:2:12
chr5	37784687	5045	CTCTCTGCCTCTGTCTTTCTCTCTCTTTCTCTTCTTGACTCCCTCTTTGTCTCTCTGTCTCTTCCTCTCTGTCTTTCCTCTGTCTCTTTCTCTC	N	.	PASS	IMPRECISE;SVMETHOD=Snifflesv1.0.11;CHR2=chr5;END=37784787;STD_quant_start=42.070047;STD_quant_stop=37.194683;Kurtosis_quant_start=1.505630;Kurtosis_quant_stop=1.107489;SVTYPE=DEL;SUPTYPE=AL;SVLEN=-100;STRANDS=+-;RE=9;REF_strand=10;AF=0.9	GT:DR:DV	1/1:1:9
chr5	38134494	5046	AAGAAGAAGAAGAAGAAGAAGAAGAAGAAGAAGAAGAAGAACAAGAAGAAGAAGAAGAAGAAGAGGAGG	N	.	PASS	IMPRECISE;SVMETHOD=Snifflesv1.0.11;CHR2=chr5;END=38134560;STD_quant_start=26.419690;STD_quant_stop=26.385602;Kurtosis_quant_start=1.974279;Kurtosis_quant_stop=2.000000;SVTYPE=DEL;SUPTYPE=AL;SVLEN=-66;STRANDS=+-;RE=5;REF_strand=8;AF=0.625	GT:DR:DV	0/1:3:5
chr5	38759985	5047	N	AAGTCATATATATTATATATGTGATATATATATAT	.	PASS	IMPRECISE;SVMETHOD=Snifflesv1.0.11;CHR2=chr5;END=38759985;STD_quant_start=19.503205;STD_quant_stop=17.535678;Kurtosis_quant_start=-0.528420;Kurtosis_quant_stop=-0.224462;SVTYPE=INS;SUPTYPE=AL;SVLEN=36;STRANDS=+-;RE=8;REF_strand=11;AF=0.727273	GT:DR:DV	0/1:3:8
chr5	38867948	5048	GATAGGGAATAATGGAGATGCCCTCACCTCCAAATAATTAATTTAAATTTAGCTCTCTTGAGACTATTGTATTTGGAG	N	.	PASS	IMPRECISE;SVMETHOD=Snifflesv1.0.11;CHR2=chr5;END=38868029;STD_quant_start=19.141578;STD_quant_stop=17.090933;Kurtosis_quant_start=0.830735;Kurtosis_quant_stop=-1.645464;SVTYPE=DEL;SUPTYPE=AL;SVLEN=-81;STRANDS=+-;RE=16;REF_strand=17;AF=0.941176	GT:DR:DV	1/1:1:16
chr5	39423439	5049	N	TCCTCTTTTGTTGTCTTTAAGTGTGGCATTATTTCCAAGTCCAGCACTCCACCAAAAAAGGTCCTTTTCCAAAGATTTTCAGCGGGCTCTCAAGCCTC	.	PASS	PRECISE;SVMETHOD=Snifflesv1.0.11;CHR2=chr5;END=39423439;STD_quant_start=0.707107;STD_quant_stop=4.381780;Kurtosis_quant_start=1.741056;Kurtosis_quant_stop=-0.325311;SVTYPE=INS;SUPTYPE=AL;SVLEN=87;STRANDS=+-;RE=13;REF_strand=13;AF=1	GT:DR:DV	1/1:0:13
chr5	39445041	5050	N	GCCATCATTGCTACGTGTATATATTACATTATATACACATACATGTGTATATGCATATATATTACCATTGAAGATATATGGAGAAGACATATGTATATATGCATATACACATGTATGTGTATATATGCATGTATTATTATTGCATGTGTATATACACATATATGTGTGTATATACATATACACACATATGTGTACATTACATACACATATGTGTGTATATATACATATGTATCATTATTATGTGACACACATATGTGTATATATATATTACACATTATATGTGTACATATATACACACATATGTGTATATATTATACACATATATGTGTACATATACACACATATGTGTATATACATACACATTACATGTACATATACACACATATGTGCACATACACATACACATTACATGCAGTACATTACATAATATCACATACATGTGAGAGTATATACATATA	.	PASS	IMPRECISE;SVMETHOD=Snifflesv1.0.11;CHR2=chr5;END=39445067;STD_quant_start=33.057526;STD_quant_stop=64.913789;Kurtosis_quant_start=0.279623;Kurtosis_quant_stop=-0.338176;SVTYPE=INS;SUPTYPE=AL,SR;SVLEN=456;STRANDS=+-;RE=12;REF_strand=14;AF=0.857143	GT:DR:DV	1/1:2:12
chr5	39478617	5051	N	GATATATATATATACAGCAGATATATATAGATATATATA	.	PASS	IMPRECISE;SVMETHOD=Snifflesv1.0.11;CHR2=chr5;END=39478618;STD_quant_start=18.773504;STD_quant_stop=21.972205;Kurtosis_quant_start=2.082214;Kurtosis_quant_stop=2.345996;SVTYPE=INS;SUPTYPE=AL;SVLEN=39;STRANDS=+-;RE=9;REF_strand=11;AF=0.818182	GT:DR:DV	1/1:2:9
chr5	39489029	5052	N	ATTATATAATTTGATATAATATATTTATATAATTTATTATATAATATATTATACAATTTATATATATAATATGT	.	PASS	IMPRECISE;SVMETHOD=Snifflesv1.0.11;CHR2=chr5;END=39489029;STD_quant_start=25.727417;STD_quant_stop=26.705805;Kurtosis_quant_start=-1.207184;Kurtosis_quant_stop=-1.420037;SVTYPE=INS;SUPTYPE=AL;SVLEN=74;STRANDS=+-;RE=10;REF_strand=11;AF=0.909091	GT:DR:DV	1/1:1:10
chr5	39499694	5053	N	AACTTTCTTTCTTTTTTATACTTTTCTTTCTTTCTTTCTTTCTTCCTTCCTTCCGTCTTTTTCTCCCTCCTCCTACTTTACTACTTTTGCTGCTTTCTT	.	PASS	IMPRECISE;SVMETHOD=Snifflesv1.0.11;CHR2=chr5;END=39499695;STD_quant_start=17.728508;STD_quant_stop=16.006249;Kurtosis_quant_start=-0.930749;Kurtosis_quant_stop=-0.666779;SVTYPE=INS;SUPTYPE=AL;SVLEN=97;STRANDS=+-;RE=11;REF_strand=13;AF=0.846154	GT:DR:DV	1/1:2:11
chr5	39574907	5054	N	AGAAAGAAATATCACCAAATTTTATGTTCGAGT	.	PASS	IMPRECISE;SVMETHOD=Snifflesv1.0.11;CHR2=chr5;END=39574907;STD_quant_start=15.504838;STD_quant_stop=14.594520;Kurtosis_quant_start=-0.500000;Kurtosis_quant_stop=-0.504688;SVTYPE=INS;SUPTYPE=AL;SVLEN=31;STRANDS=+-;RE=5;REF_strand=17;AF=0.294118	GT:DR:DV	0/0:12:5
chr5	39754476	5055	TAGAGAGAGAGAGAGAGAGAGAGAGAGAGAGAGAGAGAGAGA	N	.	PASS	PRECISE;SVMETHOD=Snifflesv1.0.11;CHR2=chr5;END=39754513;STD_quant_start=5.730038;STD_quant_stop=6.531973;Kurtosis_quant_start=0.445953;Kurtosis_quant_stop=0.639038;SVTYPE=DEL;SUPTYPE=AL;SVLEN=-37;STRANDS=+-;RE=6;REF_strand=15;AF=0.4	GT:DR:DV	0/1:9:6
chr5	39963852	5056	TATATATATATATATATATATATATATATATATATA	N	.	PASS	PRECISE;SVMETHOD=Snifflesv1.0.11;CHR2=chr5;END=39963894;STD_quant_start=9.348797;STD_quant_stop=9.685040;Kurtosis_quant_start=-0.711230;Kurtosis_quant_stop=3.586941;SVTYPE=DEL;SUPTYPE=AL;SVLEN=-42;STRANDS=+-;RE=14;REF_strand=17;AF=0.823529	GT:DR:DV	1/1:3:14
chr5	39971869	5057	TAATTCATATATATATTCATATATATTCATAT	N	.	PASS	IMPRECISE;SVMETHOD=Snifflesv1.0.11;CHR2=chr5;END=39971901;STD_quant_start=18.215378;STD_quant_stop=16.870092;Kurtosis_quant_start=-1.379375;Kurtosis_quant_stop=-1.226498;SVTYPE=DEL;SUPTYPE=AL;SVLEN=-32;STRANDS=+-;RE=5;REF_strand=16;AF=0.3125	GT:DR:DV	0/1:11:5
chr5	40181654	5058	N	TTTTTTTTTTTTTTTTGAGACGGAGTCTCGCTTCATCGCCCAGGCTGAGTGCAGTGGCGGATCTCGGCTCACTGCAAGCCCGCCCCGGGTTCACGCCATTCTCCTGCCTCAGCCTCCCAAGTAGCTTGGGGATTGTGCCTACCACGCCCGGCTAATTTTTTGTATTTTTAGTAGAGACGGGGTTTCACCCGAAGTTAGCCAGGGATGGTCTCTGATCTCCTGACTCGTGATCCGCCTGGGCCGCCTCCAAAGTGCTATGGGGATTATGGTGTGAGCCACCGTGTTCAGGCCAACAC	.	PASS	PRECISE;SVMETHOD=Snifflesv1.0.11;CHR2=chr5;END=40181654;STD_quant_start=4.049691;STD_quant_stop=6.625708;Kurtosis_quant_start=-0.618802;Kurtosis_quant_stop=3.841590;SVTYPE=INS;SUPTYPE=AL,SR;SVLEN=296;STRANDS=+-;RE=11;REF_strand=11;AF=1	GT:DR:DV	1/1:0:11
chr5	40586259	5059	N	AGTCATTTCCACAAATGACCCTTAAGAATGTATGG	.	PASS	PRECISE;SVMETHOD=Snifflesv1.0.11;CHR2=chr5;END=40586260;STD_quant_start=2.915476;STD_quant_stop=3.341656;Kurtosis_quant_start=-0.114187;Kurtosis_quant_stop=2.478726;SVTYPE=INS;SUPTYPE=AL;SVLEN=34;STRANDS=+-;RE=6;REF_strand=17;AF=0.352941	GT:DR:DV	0/1:11:6
chr5	40594507	5060	CAAAATTATTAGTATTTTCTATCTTCCTTAGCAAATCTTGACATTTGTTGCTTATTTTACAGTATACAA	N	.	PASS	IMPRECISE;SVMETHOD=Snifflesv1.0.11;CHR2=chr5;END=40594576;STD_quant_start=16.214191;STD_quant_stop=17.683325;Kurtosis_quant_start=-1.738713;Kurtosis_quant_stop=-1.819762;SVTYPE=DEL;SUPTYPE=AL;SVLEN=-69;STRANDS=+-;RE=15;REF_strand=18;AF=0.833333	GT:DR:DV	1/1:3:15
chr5	40652444	5061	N	GAAGAAAGAAGAAAAAAAGAGGAAAAAAAAATGACAAAATAAAAGAACTGTC	.	PASS	PRECISE;SVMETHOD=Snifflesv1.0.11;CHR2=chr5;END=40652444;STD_quant_start=1.483240;STD_quant_stop=5.567764;Kurtosis_quant_start=-0.561983;Kurtosis_quant_stop=3.901353;SVTYPE=INS;SUPTYPE=AL;SVLEN=52;STRANDS=+-;RE=10;REF_strand=12;AF=0.833333	GT:DR:DV	1/1:2:10
chr5	40662946	5062	TTTATTAAATAGGGAATCCTTTCCCCATTGCTTGTTTTTCTCAGGTTTGTCAAAGATCAGATAGTTGTAGATATGCGGCGTTATTTCTGAGGGCTCTGTTCTGTTCCA	N	.	PASS	PRECISE;SVMETHOD=Snifflesv1.0.11;CHR2=chr5;END=40663054;STD_quant_start=0.000000;STD_quant_stop=0.000000;Kurtosis_quant_start=-nan;Kurtosis_quant_stop=-nan;SVTYPE=DEL;SUPTYPE=AL;SVLEN=-108;STRANDS=+-;RE=5;REF_strand=5;AF=1	GT:DR:DV	1/1:0:5
chr5	40794615	5063	GTTTTTATTGCATTTGCTTTTGGGTTCTTAGTCATTAAATCCTTGCCTAAGCCAATGTCTAGAAGGGTTTTTCCAATGTTATCTTCTAGAATTTTTATAGTTTCAGGTCTTAGGTTTAAGTCCTTAATCCATCTTGAGTTGATTTTTATATAAGGTTGAGAGATGAGAATCCAGTTTCATTCTCCTACATGTGGCTGGCCAATTATCCCAGCACAATTTGTTGAAAAGGGTGAACAGGGAACACTTCTACACTGCTGGTGGGAATGTAAACTAGCACAGCTGCTATGGAAAACAGTGTAGATATTCCTTAAAGAACTAAAAGTAGAACTACCATTTGATCCAGCAATCTCTTCTGAAAAGA	N	.	PASS	PRECISE;SVMETHOD=Snifflesv1.0.11;CHR2=chr5;END=40794976;STD_quant_start=0.000000;STD_quant_stop=0.000000;Kurtosis_quant_start=0.815835;Kurtosis_quant_stop=0.356765;SVTYPE=DEL;SUPTYPE=AL;SVLEN=-361;STRANDS=+-;RE=20;REF_strand=20;AF=1	GT:DR:DV	1/1:0:20
chr5	40800649	5064	GGGGGGGTCAGCCCCCGCCCGGCCAGCCGCCCCGTCCGGGAGGGAGGTGGGG	N	.	PASS	IMPRECISE;SVMETHOD=Snifflesv1.0.11;CHR2=chr5;END=40800698;STD_quant_start=17.767949;STD_quant_stop=19.198958;Kurtosis_quant_start=-0.279680;Kurtosis_quant_stop=0.642664;SVTYPE=DEL;SUPTYPE=AL;SVLEN=-49;STRANDS=+-;RE=18;REF_strand=18;AF=1	GT:DR:DV	1/1:0:18
chr5	40800905	5065	TATCCAGGAGATGAGGGGCGCCTCTGCCCGGCCGCCCCTACTGGGAAGTGAGGAGCCCCTCTGCCCGGCCAGCCGCCCCGTCTGGGAGGGTGGTGGGGGGGTCAGCCCCCCGCCCGGCCAGCCGCC	N	.	PASS	IMPRECISE;SVMETHOD=Snifflesv1.0.11;CHR2=chr5;END=40801031;STD_quant_start=18.889150;STD_quant_stop=16.121414;Kurtosis_quant_start=-1.521944;Kurtosis_quant_stop=-1.335632;SVTYPE=DEL;SUPTYPE=AL;SVLEN=-126;STRANDS=+-;RE=15;REF_strand=17;AF=0.882353	GT:DR:DV	1/1:2:15
chr5	41411945	5066	CTCCATATATATGTATCCATATATATATCTCCATATATATGTATCCATATATATATCTCCATATATATGTATCCATATATATATC	N	.	PASS	PRECISE;SVMETHOD=Snifflesv1.0.11;CHR2=chr5;END=41412028;STD_quant_start=7.000000;STD_quant_stop=6.767570;Kurtosis_quant_start=0.863534;Kurtosis_quant_stop=1.013553;SVTYPE=DEL;SUPTYPE=AL;SVLEN=-83;STRANDS=+-;RE=12;REF_strand=16;AF=0.75	GT:DR:DV	0/1:4:12
chr5	41471906	5067	CCCCTCCCCTCCCGTCCCCTCCCCTCCCCTCCCCTC	N	.	PASS	IMPRECISE;SVMETHOD=Snifflesv1.0.11;CHR2=chr5;END=41471945;STD_quant_start=11.593101;STD_quant_stop=9.843780;Kurtosis_quant_start=-0.227891;Kurtosis_quant_stop=-1.428337;SVTYPE=DEL;SUPTYPE=AL;SVLEN=-39;STRANDS=+-;RE=10;REF_strand=13;AF=0.769231	GT:DR:DV	0/1:3:10
chr5	42089631	5068	N	AAAAACAAACAAACAAACAACAAACAAATTAGCTGGGTGGTGGCACGTGCCTGTAATTCCAGCTATTAGGAGAGGCTGAGGCAGGAGAATCACTTGAATCCGGGAGGCAGGAGGTTGCAGTGAGCCGAGATGGCACCATTGCACTCAGACTGGGTGAAAGGGCAAGACTTTGTCTCAAAAAAAAAAAAAGTTACTGGAAAGAAAAGGTACTATTGTGCAAGGAACAGTCTGAGGATTATTTGTCCTGGTTGACAGAAAAAAAATGTATGTTGGCTTTGTTATCTAGTACTTTGGTTTTAAGCATCTATTTAAAAAAAATTATAGAAGTTAAATAAATATTTGGAAGGATCTTGCTTTTTTCTTATTATTTTAATTGTTTATAACTATAAACTTAGAAGCATTTTAATCACAGTGTTTCTACATGTACTATTTGTACATTTGTAGTACTGCTTACTATTCTCAATTTATTTCAGATTGTGAGACTAACTTGGCAGTATGTAAAATAAAAATCACTTTTACTGAAACCTAGAACCTACCAATTGAATTTGTTGTTGTCGTTTTTTTAAAGAATAAAAAAGGGGGTAACAATGTCGAACTTTATCTGAGCCCTGTGCTTCCACTATATTCTGTCTCTAAGAAATGGCAAACCTAAAAGGCCACTCTATTGCCCTTGCTATTAACCAAGATAAGAGTCACCTGTACCCTTCCTCAATGACTCAGATGAAACAAACCTACACTTCCTCAGGACCTGAGTAGGGCATATTTCCATCCTTGTCAGTGACTAGATGGTACCCATCTCCATCATTTGCAGGAGCTCAGATAGAACTCATCTCT	.	PASS	PRECISE;SVMETHOD=Snifflesv1.0.11;CHR2=chr5;END=42089633;STD_quant_start=1.788854;STD_quant_stop=8.402381;Kurtosis_quant_start=2.000000;Kurtosis_quant_stop=-0.969288;SVTYPE=INS;SUPTYPE=AL;SVLEN=832;STRANDS=+-;RE=5;REF_strand=5;AF=1	GT:DR:DV	1/1:0:5
chr5	42165939	5069	TTTTTTTTTTTCTTTTCTTTTTTTTTTTTTCTTTTTTTATTATTATTATTATACTTTAAGTTTTAGGGTACATGTGCACATTGTGCAGGTTAGTTACATATGTATACATGTGCCATGCTGGTGCGCTGCACCCACTAACGTGTCATCTAGCATTAGGTATATCTCCCAATGCTATCCCTCCCCCCTCCCCCGACCCCACCACAGTCCCCAGAGTGTGATATTCCCCTTCCTGTGTCCATGTGATCTCATTGTTCAATTCCCACCTATGAGTGAGAATATGCGGTGTTTGGTTTTTTGTTCTTGCGATAGTTTACTGAGAATGATGGTTTCCAATTTCATCCATGTCCCTACAAAGGACATGAACTCATCATTTTTTATGGCTGCATAGTATTCCATGGTGTATATGTGCCACATTTTCTTAATCCAGTCTATCATTGTTGGACATTTGGGTTGGTTCCAAGTCTGTGCTATTGTGAATAATGCCGCAATAAACATACGTGTGCATGTGTCTTTATAGCAGCATGATTTATAGTCATTTGGGTATATACCCAGTAATGGGATGGCTGGGTCAAATGGTATTTCTAGTTCTAGATCCCTGAGGAATCGCCACACTGACTTCCACAATGGTTGAACTAGTTTACAGTCCCACCAACAGTGTAAAAGTGTTCCTATTTCTCCACATCCTCTCCAGCACCTGTTGTTTCCTGACTTTTTAATGATTGCCATTCTAACTGGTGTGAGATGATATCTCATAGTGGTTTTGATTTGCATTTGTGAGTGAACTCCCATTCACAATTGCTTCAAAGAGAATAAAATACCTAGGAATCCAACTTACAAGGGATGTGAAGGACCTCTTCAAGGAGAACTACAAACCACTGCTCAAGGAAATAAAAGAGGACACAAACAAATGGAAGAACATTCCATGCTCATGGGTAGGAAGAATCAATATCGTGAAAATGGCCATACTGCCCAAGGTAATTTACAGATTCAATGCCATCCCCATCAAGCTACCAATGACTTTCTTCACAGAATTGGAAAAAACTACTTTAAAGTTCATATGGAACCAAAAAAGAGCCCGCATCGCCAAGTCAATCCTAAGCCAAAAGAACAAAGCTGGAGGCATCACACTACCTGACTTCAAACTATACTACAAGGCTACAGTAACCAAAACAGCATGGTACTGGTACCAAAACAGAGATATAGATCAATGGAACAGAACAGAGCCCTCAGAAATAATGCCACATATCTACAACTATCTGATCTTTGACAAACCTGAGAAAAACAAGCAATGGGGAAAGGATTCCCTATTTAATAAATGGTGCTGGGAAAACTGGCTAGCCATATGTAGAAAGCTGAAACTGGATCCCTTCCTTACACCTTATACAAAAATCAATTCAAGATGGATTAAAGATTTAAACGTTAGACCTAAAACCATAAAAACCCTAGAAGAAAACCTAGGCATTACCATTCAGGACATAGGCGTGGGCAAGGACTTCATGTCCAAAACACCAAAAGCAATGGCAACAAAAGCCAAAATTGACAAATGGGATCTAATTAAACTAAAGAGCTTCTGCACAGCAAAAGAAACTACCATCAGAGTGAACAGGCAACCTACAACATGGGAGAAAATTTTCGCAACCTACTCATCTGACAAAAGGCTAATATCCAGAATCTACAATGAACTCAAACAAATTTACAAGAAAAAAACAAACAACCCCATCAAAAAGTGGGCGAAGGACATGAACAGACACTTCTCAAAAGAAGACATTTATGCAGCCAAAAAACACATGAAAAAATGCTCATCATCACTGGCCATCAGAGAAATGCAAATTAAAACTTTG	N	.	PASS	PRECISE;SVMETHOD=Snifflesv1.0.11;CHR2=chr5;END=42167780;STD_quant_start=0.774597;STD_quant_stop=1.341641;Kurtosis_quant_start=5.372185;Kurtosis_quant_stop=4.820374;SVTYPE=DEL;SUPTYPE=AL,SR;SVLEN=-1841;STRANDS=+-;RE=17;REF_strand=17;AF=1	GT:DR:DV	1/1:0:17
chr5	43516482	5070	GGAAAAAGGAAGAAAGCCTCAGATGGGCATGTGTATAAATCCATAAAATCACTGTGTGTGCTCACTTCC	N	.	PASS	PRECISE;SVMETHOD=Snifflesv1.0.11;CHR2=chr5;END=43516551;STD_quant_start=0.000000;STD_quant_stop=0.000000;Kurtosis_quant_start=6.909969;Kurtosis_quant_stop=6.191820;SVTYPE=DEL;SUPTYPE=AL;SVLEN=-69;STRANDS=+-;RE=21;REF_strand=21;AF=1	GT:DR:DV	1/1:0:21
chr5	43541333	5071	N	CCACTCAGCCTCCCGTGGCTGGGCTACAGGCGCCCGCCACCACGCCTGGCTAATTTTTGTATGTATTTTTTGCTTGAGACAGGAGGGTTTCCGGGTTAGCCAGGATGGTCTCGGTCTCTGACCTCGTGATCCGCCGCCCAGGCCTCAAAGTGCTGGGATTACAGGCGTGAGCCACAGCCCATTCCAAGTATTTTTATAAAGATACTAGTCGGCGGGCGCCTCCAATCAGCGACGGATCTGAGTCAGTCAGCCATCACGTAACCTTCTCCCGTCTCTACTAAAAATACAAAATAACCCGACCTGGTGGCCAGGCGTGTAGTCCCAGCTACTAGGAAGGCTGAGGCAGGAGAATGCTGTAAGGAGACGGAGGCGGAACTTTGCAGTGTGAGCCAGGTCGCCGCCACTGCACTCCAGCCTGGGAGTGACAGAGCAAGACTCTGTCTCAAAAAAAAAAAAAGATACTAGTTTTTTCTTACTCATTCCCAGAGGCCCCTCTTTTTCGTATTAAATAAATAAACTCATTGCCATGTGTTATACACTATCTGGTTTACTTCATAAATGTATGCCTTCCCCAAAATGCTGCAATCCATATGTAACTAAATGTAATCTCTTGTTTTAGGGCCTGTGGGTATCATGTCTTGTTTAAAGTGCACCATGCCAAGATTTCTGTTTACTTGCCAATTTCCCATAGCATTTATCATTTCAACTTTTTTTTTTGGGGTGGTCGCTCTATCGCCAGGCGCTGGAGTGCAGTGTGGTGTGATCGGGCTCACACTGCAGATCCGCCTGCCTCACGGTTCAC	.	PASS	IMPRECISE;SVMETHOD=Snifflesv1.0.11;CHR2=chr5;END=43541333;STD_quant_start=13.754999;STD_quant_stop=27.633313;Kurtosis_quant_start=-0.527612;Kurtosis_quant_stop=1.753435;SVTYPE=INS;SUPTYPE=AL;SVLEN=855;STRANDS=+-;RE=16;REF_strand=20;AF=0.8	GT:DR:DV	0/1:4:16
chr5	43870851	5072	N	TTTTTTTTTTTTTTTTTTTTTTTTTTTTTTTTTTTTTTTTTTGAGACGGAGTCTCGCTCTGCTGCCCAGGCCAGACTGTGGGATCGTGCATAATCCGGCTCACTGCAAGCCCTGCCCCCGGGTTCACGCCATTCTCCTGCCTCGGCCTCCCGAGTAGCTGGGACTACAGGCGCCCGCCACCGCGCCTCCTCACTTTTTGTATTTAGTAGAGACGGGGTTTCACCTTGTTAGCCAGATGGTCTCGATCTCTGACTCATGATCCACCCGCCGGCCTCCCAAAGTGCATTACAGGCGGAGCCACCGCCACTGCCTAGGTCG	.	PASS	PRECISE;SVMETHOD=Snifflesv1.0.11;CHR2=chr5;END=43870851;STD_quant_start=1.870829;STD_quant_stop=8.893818;Kurtosis_quant_start=3.663616;Kurtosis_quant_stop=0.096018;SVTYPE=INS;SUPTYPE=AL,SR;SVLEN=318;STRANDS=+-;RE=13;REF_strand=14;AF=0.928571	GT:DR:DV	1/1:1:13
chr5	44265794	5073	CCCCCCCCCCCTTTTTTTTTTTTTTTTTTTTTTTTTTTTTTTT	N	.	PASS	IMPRECISE;SVMETHOD=Snifflesv1.0.11;CHR2=chr5;END=44265837;STD_quant_start=11.637378;STD_quant_stop=2.803060;Kurtosis_quant_start=-0.073052;Kurtosis_quant_stop=0.376198;SVTYPE=DEL;SUPTYPE=AL;SVLEN=-43;STRANDS=+-;RE=7;REF_strand=19;AF=0.368421	GT:DR:DV	0/1:12:7
chr5	44794993	5074	GAAAGAAGGGTGTGGGGAAAATCCACAAAAACCCATCTATGGACAGATGGCCAGGAAAAGCACAAGGGTAAGATATGTTTTGCAGATTTAAGTCTAATCCTTCTCCATTTATTCATTCCTCTCTTCCTGTTGCAGAGAAAGGGAGACATTCTCATAAGTGTAATTTCCTTTATAGATATAAATTTCTCTTACAAAAGGGTAACTTTTCAAAGTTAGTCCTGTGCCTGCAGTTTCTCAAAATAACTAGCTCAAAATAATCAATGTTCCAAAGAGGCATATTTTGGGGTCATATTCTGGCCTCCTGCAGTCATATTTTGGGGTAGTGTATCCTGAGCCCCAGTAGCATAATGTAGAGCAAACACAAAGTACCTCTGCTTCCACTGCCCAGATGTGCTTATCAATTTCTTCTCAAACATGTTATATCAACATAATTTATTATTGAAGAATGTAGTTTAGCCAAAATAACCTAAAATGATAAAGAATGAGTATAAAAAGAAAGAAAAGCAAGCTTTAAAATTATGTAAACTAAGCTTTAAAAAATCTGAGAAGTGTGGGTCATCCCAAAACAATTACTGT	N	.	PASS	PRECISE;SVMETHOD=Snifflesv1.0.11;CHR2=chr5;END=44795569;STD_quant_start=1.140175;STD_quant_stop=2.258318;Kurtosis_quant_start=1.923841;Kurtosis_quant_stop=-0.759502;SVTYPE=DEL;SUPTYPE=AL,SR;SVLEN=-576;STRANDS=+-;RE=14;REF_strand=14;AF=1	GT:DR:DV	1/1:0:14
chr5	44929226	5075	N	ATTATATATATATAATATATATATTATATATATATAAGTATATATTATATATATATATAATATATATATATTATATATATAGGTGAATAGAGAGAGATATATATATATATATAATATATATATATTATATATATATATTATATATATATATTATATATATATATTATATATATATATTATATATATATTATATATATATATTATATATTATATATATATATATAT	.	PASS	IMPRECISE;SVMETHOD=Snifflesv1.0.11;CHR2=chr5;END=44929229;STD_quant_start=24.912346;STD_quant_stop=41.150638;Kurtosis_quant_start=-1.544448;Kurtosis_quant_stop=0.532565;SVTYPE=INS;SUPTYPE=AL;SVLEN=234;STRANDS=+-;RE=8;REF_strand=9;AF=0.888889	GT:DR:DV	1/1:1:8
chr5	45376385	5076	N	GAATATATTCTATATTCTATATAGAATATAGAATATATATTCTATATAGAATATATATTCTATATAATATATGAATATAGAATATATATTCTATATAGAATATA	.	PASS	IMPRECISE;SVMETHOD=Snifflesv1.0.11;CHR2=chr5;END=45376385;STD_quant_start=6.236986;STD_quant_stop=10.728467;Kurtosis_quant_start=-0.587858;Kurtosis_quant_stop=-1.032467;SVTYPE=INS;SUPTYPE=AL;SVLEN=108;STRANDS=+-;RE=14;REF_strand=14;AF=1	GT:DR:DV	1/1:0:14
chr5	46270654	5077	N	<DEL>	.	PASS	IMPRECISE;SVMETHOD=Snifflesv1.0.11;CHR2=chr5;END=46275839;STD_quant_start=20.489835;STD_quant_stop=1.957890;Kurtosis_quant_start=2.909938;Kurtosis_quant_stop=-1.514178;SVTYPE=DEL;SUPTYPE=SR;SVLEN=-5185;STRANDS=+-;RE=6;REF_strand=6;AF=1	GT:DR:DV	1/1:0:6
chr5	49545564	5078	N	<DUP>	.	PASS	IMPRECISE;SVMETHOD=Snifflesv1.0.11;CHR2=chr5;END=49547562;STD_quant_start=70.766046;STD_quant_stop=17.865236;Kurtosis_quant_start=-0.255048;Kurtosis_quant_stop=-0.613336;SVTYPE=DUP;SUPTYPE=SR;SVLEN=1998;STRANDS=-+;RE=6;REF_strand=24;AF=0.25	GT:DR:DV	0/0:18:6
chr5	49547483	5079	N	ACAGAACTTCAGTCTAGTTTTTATGTGAAGATATTTCCTTTTTTCACTGTAATCCCTCAAAGTGCTCCAAATATCCATCGGCAGAGTCTACAAAAGTGGAAGTCAGTGTGGCGATTCCTCAGGATCTAGAACTAGAAATACCATGAGATCTAGAACTAGAAATACTATTTTACCCAGCCATCCCATAACTGGATGTATATCCAAAGGCTTATAAATCATGCTGCTATAAAGACACATGCACACTTATGTTTAGTGCGCACTATTTACAATAGCAAAGACTTGGAACCAACCCAAATGTCCAACAACAATAGACTGATTAAGAAATGTGGCAGATATACATCATGGAATACCATGCAGCCTTTTTAAAAAATGATGTGTTCATGTCCTTGTAGGACATGGATGAAACTGAAACCGCCTCAGCAAACTATCACAAGTAATAAAAACTGTAAACACCGTGATGTTCTCAACCAAGGTCGGAATTGAACAATGAGAACACATGGACACAGGATGGGGAACATCACACTCCAAGACTGTTGTGGGGTGGGGAGGGTGAGGGATAGCATTAGGAGATATATCTAATGCTAAATCACGAGTTAATGGGTGCAGCACTCCAACATGGCACATGTATACATATGTACAAACCCACATTGTGCGACAAAATTCTAAACTTAAAGTATAATAATAATAAAATTTAAAAAAGACTGTTTCAAACTGCTTAATCAATAGAAGGTTTCAACTCAGTGAGATGAACGCACACATCACAAAGGAATTTCAGAAAGATTCTGTCTAGTTAGTTTTATGTCAAGATATTTCCTATTTCACCATAGGCCTCTAATCCACTCAGAAATATCTTTGCAGATTCTACCAAAGGGCTGTTTCCAAACTGCCTGCTAATCAAAAGAAAGTTTCAACTCTTGAGATAAAAAGCATAACCTAAAGAAATTTCCAGAGGGCTTTGTTCAGTTTTTGTGAGAAGATATTTCTATTTCACCACAGGCCATCAAGGGCTCAGAAATATCCTTTGCAGATTGTGGTGAAAAGGACTCTTTCCAACCGTCAATCAAAAGAAATGTTCAACACTGTGAGATGAATGGAACATAACAAAGAAGTTTCTCAGAATGTTTCTGACTAGTTTTATGTGAAGATATTTCTTTTTCAAGACAGGCCTCAATGGTTCAGAAACATCCCTTTGCAGATTGTACAAAAGACTGCTCTAAATTGCTCAATCAGAAGAAATGTTCAACTCTGTGAGATGAATGCAGCATCAATAAAGACTTTTCAGAATGCTTCTGTCTAGTTTTTATGTGAAGATATTTCCTATTTCCCATAGTCCTTAAAGGGCCCAACATCCCTTGCAGATTCTACAAAAGGACTCTTCCAAATGGCTCCACTAAAAAGAAAAGGTTCAACTCTGTGAGATGAATGCACACATCACAAAGATGTTTCAGAATGTTTCTGTCTAGTTTTTATGTGAAGATATTTCCTTATACACCATAGGCCTTAAAAACCCGCTGGCAAATATCCCTCTGCTGATACTACAAAAAGACTGTTACCAAAATGCTCCATCAAAAAAGAAAGGTTCAACTTCTGGGAGATGAATGCATCATTATCACAAAGGAGATTCTCAGAATGCTTCTGTCTGGTTTTTATGTAAAGATATTTTTCTCACCATAGGCCTCAAAGGGGTTCAGAAATACTTCCTATTTCACCATAGGCTATAAAGGCTCACAAATATCCTCCTTTGCAGATTATATGTAAAGACTGTTTCCAAACTGCTCAATCAAAAGATAGGTTCAACTCTGCAGAGATGAATGGACACATCATAAAGAGTTTCTTAGAATGCTTCTGCCTAGCTTTTTATGTGGAAGATATTTCTTTTTCACCATAGCCCCTCAAGGGGCCTAGAAATATCCCTTGCAGATTGTGCAAAAAGACTTTCCAAACTACTCAATCAATAGAAAGGTTCAACTCTGTGAGATGAATGCACACATTACAAAAGAATTTTCTCAGAATACTTCTGTCGAGTTTATTTGAAGATATTTCCTTTTTCACCACAGGTTCAAAGAGGTCCATATCCATTTGCAGATTCTGTACAAAAGACTGTTTACAAACTGCTCAATCAATGGAAACGTTCAACTCTCTGGACATGAAAGCATACATCACAAAAGAAATTTCTCAGAAATCTTCTGTTTAGTTTTTGTGTGAAGATATTTCCTATTTCACCATAGGCAAACAAGGGTCATTAAAGATCCATTTGCAGATTCTACAAAAGACACTTTCCAAACTGTCTAATCAAAAGAAATGTTCAACTCTGTGAGATGAATGGACACATTCACAATGATGTTTCTCAGAATTCTTCTGTCTAGTTTTTCTAGAACATACTTTTTCACCATAGGCCTCAAGAGGCTCAAAATATCCCTTTGCAGATTGTGCAAAAAGACTGTTTCCAAAACTGCTCAATCAAAAAGAAAGGTTCAACTCTGTGAAATGAATGCACATATCACAAAGAAGTTTCTCAGAAAGCTTCAGTTAAGTTTCTATGAAGAGTTTCCTTTTTCACCATAGGCCCTTCAAAGCCCTCCAACATCCTTTTTCAGATTCTACAAAAGAGGTTTCCAAACTCCTCCAGCAAAGAGAGGTTCAACCTCATGAGATGAATGCACACATCACAAAGAAG	.	PASS	IMPRECISE;SVMETHOD=Snifflesv1.0.11;CHR2=chr5;END=49547512;STD_quant_start=29.698485;STD_quant_stop=66.502632;Kurtosis_quant_start=-1.073921;Kurtosis_quant_stop=1.648973;SVTYPE=INS;SUPTYPE=AL;SVLEN=2661;STRANDS=+-;RE=5;REF_strand=24;AF=0.208333	GT:DR:DV	0/0:19:5
chr5	49589187	5080	AAATTGTAAATAGACCAATCAGCACTCTGTGTCTAG	N	.	PASS	PRECISE;SVMETHOD=Snifflesv1.0.11;CHR2=chr5;END=49589223;STD_quant_start=4.642796;STD_quant_stop=6.119187;Kurtosis_quant_start=3.910458;Kurtosis_quant_stop=5.326718;SVTYPE=DEL;SUPTYPE=AL;SVLEN=-36;STRANDS=+-;RE=9;REF_strand=10;AF=0.9	GT:DR:DV	1/1:1:9
chr5	50785686	5081	N	TGGCCGGGCGCGGTGGCTCACGCCTGTAATCCCAGCACTTTGGGAGGCCGAGGCGGCGGATCACGAGGTCAGCAGATCGAGACCATCCCGCTAAAACGGTGAAACTGTCTCTACTAAAAATACAAAAAATTAGCTGGGCTGTGAGGGCGGGCGCCTGTAGTCCCAGCTACTTGGGAGGCTGAGGCAGGAGAAGGGTGAACCCGGAGGCGGAAGCAGTGAGCCGAGATCCCGCCACTGCACTCCAGCCTGGGCGATAGAGCGAGACTGGCCTCAAAAAAAAAAAAAAAAAAAAA	.	PASS	PRECISE;SVMETHOD=Snifflesv1.0.11;CHR2=chr5;END=50785686;STD_quant_start=1.923538;STD_quant_stop=8.613942;Kurtosis_quant_start=0.555168;Kurtosis_quant_stop=1.823651;SVTYPE=INS;SUPTYPE=AL,SR;SVLEN=285;STRANDS=+-;RE=15;REF_strand=16;AF=0.9375	GT:DR:DV	1/1:1:15
chr5	51347502	5082	N	CCTATATATTATATAATATATATTATATATTATATATATTATATATTATATAATATATATATTATATAATATATATTATATATAATATATATATTA	.	PASS	IMPRECISE;SVMETHOD=Snifflesv1.0.11;CHR2=chr5;END=51347503;STD_quant_start=13.552368;STD_quant_stop=13.735599;Kurtosis_quant_start=-0.347449;Kurtosis_quant_stop=-0.189820;SVTYPE=INS;SUPTYPE=AL;SVLEN=95;STRANDS=+-;RE=9;REF_strand=9;AF=1	GT:DR:DV	1/1:0:9
chr5	51534396	5083	N	ATCCTTCCTTCCTTCCTTCCTTCCTTCCTTC	.	PASS	IMPRECISE;SVMETHOD=Snifflesv1.0.11;CHR2=chr5;END=51534397;STD_quant_start=16.679329;STD_quant_stop=17.105555;Kurtosis_quant_start=-0.216793;Kurtosis_quant_stop=-0.267137;SVTYPE=INS;SUPTYPE=AL;SVLEN=31;STRANDS=+-;RE=10;REF_strand=15;AF=0.666667	GT:DR:DV	0/1:5:10
chr5	51826925	5084	N	CCAATAAGAGCATACCCAGGAACTAGGTAATTTATAAAAAGAAAAAGTGGTTAGTAATGGACTCAGTTTCACATGCCCGAGGGAGTGCTCATAATCATGGCAGAAGGTGAAGGCACATCTCACATGGTGGCAGGCAAGCGAGAGAATAGAGCCAAGTGAAAGGGGGTTTCCCATTGTAAAACCATGAGATCTGTGAGACCTCATGAGAGACTTATTCACTACCACGAGAACAGTGTGGGGAAAACCACCCCCATGATTCAATTATCTTTCACCCAGTCCCTCCACAACACAAGGGAATTATAGGAAGCTACAATTCAGAAGAGATTTGGGTGGTGACACAGCCAAACCGTATCATTCCACCTCAGGCTCATCCCCAATCTCAAGTCCTCCCCTGTTTTGACAATCATTCCCTTCCCAACAGTCCCCCAAAGTCTTAACTCATTTCAGCATTAACCCAAGCCCACAGTGGAGTCATATCTGAGACACTTGGCAAGTCCCTTCTGCCTATGAACCTGTAAAAATCAAAGAAACAAGTTAGTTACTTCTAGATACAGCAGAAGTACATTGAATAAATACATGGCTCCCAAATGGAATGGGGCAAAACAAAGAAACTAAGGAGCCTCATGCAAGTCTGAAATCAACAGGGCAGTCAAATCTTAAAAGAAACCAAAATAATCTCCTTTTACTCTATGTCTCATATACAGGTCACACTGATATGTTGTGGGAAATCAAGGGACCCCCAAATATAGGTCGACTGCAGCAGAGAGGAGAACATAAATTGTGAAGATTTAATGGACTTTATCAGTTCCCAAATAATACTTTTATAATTTCTTATGCTTCTCTTTACTTTAATCCCTTAATCCCTGTTATCTTCATAAGCTGAGAGAATGTAAGCTACCTCAGGACACTATGATAATTGTGTTAACTGTACAAATTGATTGCAAAACATGTGTGTTTTGAACAATATGAAATCAGTGCACCTTGAAAAAGAACAGAATAACAGCGATTTTTAGGGAACAGGGAAGACAACCATAAGGTCTGACTCCTGAAGGTTGGAAAAAAGAGCCATATTTTCTTCACGAGAGAGCCTGTAAAAAGGATGTGCAAGTAGAGGAGATATCCACTACATTCTTTTCTAGCAAGGAATATTATATTAATACCCTGGGGAAGGAATGCATCCCTGGGGAGAGGTCTATAAATGGCATCTCTGGGAATGTCTGTTTTCACAGTTGAGATAAGGACTGAGATACACCTGGTCTCACGCAGGCCTCAGGCTTAGGGTGGAGAAAAAACTCCACCCTGGTAAATTTAGCTGGTCAGACCGGTTCTCTGCTCTCGAACCCTGTTTTCTATTGTTTTAAGATGTTTTATCAAGACAATACTTGCACTGCTGAACTTATAGACCCTTATCAATTGGTTCTGCTTTTCCCTTTGTCCTGTTCCCTCAGAAGCATGTGATCTTTGTTAAATCCTTATTAGCAGTTCTGCTTTTTGCCCTTTGAAGCATGTGATCTTTGTACCTACTCACATTCTTGCAACCCCTCCTTTTGAAACCCTTAATGAAAACTTACTGGTCTGGCAAGACTCAGGCGGGCATCATGGTCCCACCGATATGTGATATGTCACCCTGGCTTGCACAGCTGTAAAATTCCTCTCTTTGTACTGTCTCTCTTTGTTTCTCAGCCAGCCAGCACTTATGGAAAATAGAAAAGAACCTACATTGAAATACTGGGGGCAGTTTCCCCAGTATCTGAGATGCACCAACATGGTTTTCTTTTTCCTAAGTGCACGTAATGAAACCGATTCCCCTTGGTAGGTGCATAGAAATGTTCTTCAGTCAGTTCACAAAAACGCTTGTTCAGCTCCCTGATGATTGGTGGAGTTGTCTGTGTCTTATTACAGTGTAACTATGGGTCATGTAGAGTCTAAATGTTTGTGCTATATCTGCTATATTAAACTCCTGTTAAAGCAGGGGTTCAAGTACCCACTGAAAATATGATCACCCTATTCAGGGCGATGGAAGAACACTGTCCTTTGTTTCTGAAAAGGCATTGGATGTGGAGACTATAGGTTGTGTTGATGCAAAATTCCAGGAACTGTTCCCAACAAGTATGTTCCATCACTGTTTGGGGTGATTGGGCCTTGGTACGTGCTGTCTAATGACATGCAATCCTGTGGCCCCTGAAGTTTACCACAGTTTTTCTGAATCTGGTGACCTCTCTTCCTCAGCTTTCTATCCTGCTTGGCCTTTGTTATCTGCTCAACTCCCCTTCGCCTACTCTTCCCCACCTGATGATACTGAGGATTCAATATCTAACTCCGGTGACTTTGGCTTAACATCACCCCTGATGATCTTATTTCTAACTTTTCGCGAAAGAGCCACTACACACGCTCCGCGGCCCAGCTCAGGACCCAGCCGAGACCATATCCTCCATGCCGCTCCTTCCCTCCTTTAAACCTTGCAGCCTTTGCCTCACGGGGCATCTAATGGCTCTGGGACTAACTACATTTACCTGTAATTCTGCAGGAGGCCCACTCCCCAATGCCCCTTTCTCATGCTCTCATACAGTCCTACCCCTCAACCTCAGTTTCACATATCTAAACATACTTTTCCTGTCACTTCTATGCTGACTCTGTCTCATGTGCCTGTTCTTGAAACTTCCATGCAATGCTCATTATGCCAGAACAAAGAAACAAGTGGATTAGAGGTGTGGGGCTTATCTAAGGCCAACACTTATGGAAAATAGAAAGAACCTACATTGAAATATTGGGGCAGGATTTACCCAAAACTGATACAAGAGGTGGGTTCCCATGATCTTGGGCAGCTTTGCTCTTGTGGATTTGCAGGTATAGCCTCCTCCCAGCAG	.	PASS	IMPRECISE;SVMETHOD=Snifflesv1.0.11;CHR2=chr5;END=51826925;STD_quant_start=2.932576;STD_quant_stop=581.373288;Kurtosis_quant_start=6.177783;Kurtosis_quant_stop=1.952791;SVTYPE=INS;SUPTYPE=AL,SR;SVLEN=2829;STRANDS=+-;RE=11;REF_strand=11;AF=1	GT:DR:DV	1/1:0:11
chr5	52208341	5085	TAGTGTATCCACTATAGGTATTATATATAGTGTATCCACTATAGGTATTATATATA	N	.	PASS	IMPRECISE;SVMETHOD=Snifflesv1.0.11;CHR2=chr5;END=52208395;STD_quant_start=24.627221;STD_quant_stop=25.685599;Kurtosis_quant_start=-1.373823;Kurtosis_quant_stop=-1.384155;SVTYPE=DEL;SUPTYPE=AL;SVLEN=-54;STRANDS=+-;RE=8;REF_strand=10;AF=0.8	GT:DR:DV	0/1:2:8
chr5	52432988	5086	N	TTACACACATATATATGTGTGTATATATACACACATATATATGTGTGTGTATATA	.	PASS	IMPRECISE;SVMETHOD=Snifflesv1.0.11;CHR2=chr5;END=52432988;STD_quant_start=14.752118;STD_quant_stop=13.793114;Kurtosis_quant_start=-1.206261;Kurtosis_quant_stop=-1.116960;SVTYPE=INS;SUPTYPE=AL;SVLEN=53;STRANDS=+-;RE=8;REF_strand=10;AF=0.8	GT:DR:DV	0/1:2:8
chr5	52530707	5087	TATATATATATATATATATATATATAGAGAGAGAGAGAGAGAGA	N	.	PASS	PRECISE;SVMETHOD=Snifflesv1.0.11;CHR2=chr5;END=52530751;STD_quant_start=6.107373;STD_quant_stop=7.720104;Kurtosis_quant_start=1.488214;Kurtosis_quant_stop=0.295543;SVTYPE=DEL;SUPTYPE=AL;SVLEN=-44;STRANDS=+-;RE=11;REF_strand=12;AF=0.916667	GT:DR:DV	1/1:1:11
chr5	52819384	5088	N	TTATATATTTTTATATAAATATATTACATATATTTATATAAATATATTGGT	.	PASS	IMPRECISE;SVMETHOD=Snifflesv1.0.11;CHR2=chr5;END=52819389;STD_quant_start=13.641847;STD_quant_stop=16.555966;Kurtosis_quant_start=-1.523098;Kurtosis_quant_stop=-1.608156;SVTYPE=INS;SUPTYPE=AL;SVLEN=44;STRANDS=+-;RE=12;REF_strand=15;AF=0.8	GT:DR:DV	0/1:3:12
chr5	52989163	5089	CCACGCCCAGCTAATTTTTTTATTTTTTTCTAGTAGAGATG	N	.	PASS	IMPRECISE;SVMETHOD=Snifflesv1.0.11;CHR2=chr5;END=52989304;STD_quant_start=53.989196;STD_quant_stop=41.982139;Kurtosis_quant_start=-0.566377;Kurtosis_quant_stop=0.124377;SVTYPE=DEL;SUPTYPE=AL,SR;SVLEN=-141;STRANDS=+-;RE=6;REF_strand=18;AF=0.333333	GT:DR:DV	0/1:12:6
chr5	53176941	5090	GGCCGGGCGCGGTGGCTCACGCCTGTAATCCCAGCACTTTGGGAGGCCGAGGCGGGCGGATCACGAGGTCAGGAGATCGAGACCATCCCGGCTAAAACGGTGAAACCCCGTCTCTACTAAAAATACAAAAAATTAGCCGGGCGTAGTGGCGGGCGCCTGTAGTCCCAGCTACTTGGGAGGCTGAGGCAGGAGAATGGCGTGAACCCGGGAGGCGGAGCTTGCAGTGAGCCGAGATCCCGCCACTGCACTCCAGCCTGGGCGACAGAGCGAGACTCCGTCTCAAAAAAAAAAAAAAACCAGCTCCC	N	.	PASS	PRECISE;SVMETHOD=Snifflesv1.0.11;CHR2=chr5;END=53177240;STD_quant_start=3.521363;STD_quant_stop=3.962323;Kurtosis_quant_start=-1.382317;Kurtosis_quant_stop=-2.059704;SVTYPE=DEL;SUPTYPE=AL,SR;SVLEN=-299;STRANDS=+-;RE=16;REF_strand=16;AF=1	GT:DR:DV	1/1:0:16
chr5	53755530	5091	TCTCAAAAAACAAAACAAAACAAAAATAAAAAACAAGAGAGAGAGAAACATTACAAAGGAGTGGGGAGGGCATAGAGGCACTGCAAAG	N	.	PASS	PRECISE;SVMETHOD=Snifflesv1.0.11;CHR2=chr5;END=53755619;STD_quant_start=2.291288;STD_quant_stop=2.318405;Kurtosis_quant_start=-1.829932;Kurtosis_quant_stop=-0.633315;SVTYPE=DEL;SUPTYPE=AL;SVLEN=-89;STRANDS=+-;RE=8;REF_strand=10;AF=0.8	GT:DR:DV	0/1:2:8
chr5	53788928	5092	N	TTTATATATATATATATATTCATAAAGCATATATATA	.	PASS	IMPRECISE;SVMETHOD=Snifflesv1.0.11;CHR2=chr5;END=53788928;STD_quant_start=15.880806;STD_quant_stop=16.146207;Kurtosis_quant_start=-0.055994;Kurtosis_quant_stop=-0.286014;SVTYPE=INS;SUPTYPE=AL;SVLEN=37;STRANDS=+-;RE=10;REF_strand=16;AF=0.625	GT:DR:DV	0/1:6:10
chr5	53809506	5093	TTATATATTTTTATATAATATATAAATTTATATATAATATATATTTATATATAATATATAAACTTTTATATTATATAAATTTATATAATATATAAATATATAATATATAAATATATATGATAT	N	.	PASS	IMPRECISE;SVMETHOD=Snifflesv1.0.11;CHR2=chr5;END=53809629;STD_quant_start=52.005769;STD_quant_stop=42.478230;Kurtosis_quant_start=-1.387871;Kurtosis_quant_stop=-0.520431;SVTYPE=DEL;SUPTYPE=AL;SVLEN=-123;STRANDS=+-;RE=17;REF_strand=20;AF=0.85	GT:DR:DV	1/1:3:17
chr5	54019029	5094	N	GGAAAGGAAGGAAGGAAGGAAGGAAGGAAGGAAGGAAGGA	.	PASS	IMPRECISE;SVMETHOD=Snifflesv1.0.11;CHR2=chr5;END=54019030;STD_quant_start=20.081086;STD_quant_stop=19.358461;Kurtosis_quant_start=0.936265;Kurtosis_quant_stop=0.853262;SVTYPE=INS;SUPTYPE=AL;SVLEN=38;STRANDS=+-;RE=8;REF_strand=8;AF=1	GT:DR:DV	1/1:0:8
chr5	54081758	5095	CCACCAGGGAGTCTCTCTGAAACAGGACATCAGCAGCGGAAGAGGCAAGGCACAGACAACCCAGCCCTCCATCAGTGGGCCATGCTGCTGTAGGCATGCCAGGCTCAGTGCCAGGAAATGCAAGGACAAAGCCAGCTGGCTAGAATTCAGCACTGGG	N	.	PASS	PRECISE;SVMETHOD=Snifflesv1.0.11;CHR2=chr5;END=54081907;STD_quant_start=0.316228;STD_quant_stop=0.547723;Kurtosis_quant_start=0.877551;Kurtosis_quant_stop=2.463059;SVTYPE=DEL;SUPTYPE=AL;SVLEN=-149;STRANDS=+-;RE=13;REF_strand=15;AF=0.866667	GT:DR:DV	1/1:2:13
chr5	54401807	5096	AAAATAAAATAAATAAAATAAAATAAAATAAATAAAATAAAATAAAATAAAATAAAATAAAATAAAATAAAATAAAATAAAATAAAATAAATAAAATAAAATAAAATAAAATAAAATAAAATAAAATAAAATAAATAAAATAAAATAAAATAAATAAAATAAAATAAAATAAAATAAAATAAAATAAAATAAAATAAAAAAATAAAATAAAATAAAATAAAATAAAATAAAATAAAAAATAAAATAAAATAAAATAAAATAAAATA	N	.	PASS	IMPRECISE;SVMETHOD=Snifflesv1.0.11;CHR2=chr5;END=54402084;STD_quant_start=11.618950;STD_quant_stop=11.597414;Kurtosis_quant_start=-1.353992;Kurtosis_quant_stop=-1.769033;SVTYPE=DEL;SUPTYPE=AL;SVLEN=-277;STRANDS=+-;RE=8;REF_strand=9;AF=0.888889	GT:DR:DV	1/1:1:8
chr5	54485585	5097	N	TATATATATATATATATATATATATATATATATGTATATATAA	.	PASS	PRECISE;SVMETHOD=Snifflesv1.0.11;CHR2=chr5;END=54485585;STD_quant_start=5.773503;STD_quant_stop=6.649979;Kurtosis_quant_start=-0.000000;Kurtosis_quant_stop=0.435709;SVTYPE=INS;SUPTYPE=AL;SVLEN=39;STRANDS=+-;RE=9;REF_strand=15;AF=0.6	GT:DR:DV	0/1:6:9
chr5	54498491	5098	GTCAAGAAAGAAAGAAAGAAAGAAAGAAAGAAAGAAAGAAAGAAAGAAAGAAAGAAAGAAAGAAAGAAAGAAAGA	N	.	PASS	IMPRECISE;SVMETHOD=Snifflesv1.0.11;CHR2=chr5;END=54498582;STD_quant_start=36.523965;STD_quant_stop=37.290366;Kurtosis_quant_start=3.819462;Kurtosis_quant_stop=3.281044;SVTYPE=DEL;SUPTYPE=AL;SVLEN=-91;STRANDS=+-;RE=7;REF_strand=11;AF=0.636364	GT:DR:DV	0/1:4:7
chr5	54501732	5099	AAGAAGGAGAAGGAGAAGGAGAAGGAGAAGAAGAA	N	.	PASS	PRECISE;SVMETHOD=Snifflesv1.0.11;CHR2=chr5;END=54501767;STD_quant_start=8.944272;STD_quant_stop=4.857983;Kurtosis_quant_start=2.000000;Kurtosis_quant_stop=0.649095;SVTYPE=DEL;SUPTYPE=AL;SVLEN=-35;STRANDS=+-;RE=5;REF_strand=9;AF=0.555556	GT:DR:DV	0/1:4:5
chr5	54729297	5100	N	TTTTTTGTTTTTTGTTTTTTTTTTTTTTTTTTGGTCGCCAGGCGGGACTGAGGATACAGTGGCGCAATCTCGGCTCACTGCAAGCTCCGCTTCCGGGTTCACGCCATTCTCCTGCCTCAGCCTCCCGAGTAGCTGGGACTACAGGCGCCGCCACGGCGCCCGGCTAATTTTTTGTATTTTTAGTAGAGGCGGGGTTTCACCTTGTTAGCCAGGATGGTCTCGATCTCTGACCTCTGGTCCACCCGCCTCGGCCTCCCAAAGTGCTGGGATTACAGGCCTGAGCCACAGCCCGGCCTCAGTAAAG	.	PASS	IMPRECISE;SVMETHOD=Snifflesv1.0.11;CHR2=chr5;END=54729297;STD_quant_start=3.605551;STD_quant_stop=22.015146;Kurtosis_quant_start=1.779093;Kurtosis_quant_stop=1.135110;SVTYPE=INS;SUPTYPE=AL,SR;SVLEN=311;STRANDS=+-;RE=9;REF_strand=14;AF=0.642857	GT:DR:DV	0/1:5:9
chr5	54992515	5101	N	TGCTACTGGCGGGGCTGACTTCAACTCCTCTCCTCCTGGTGGTTACAGGCGGGGGTTCCCCCCACCCTCCTCCTGACGGGTGGCTGTCGTGGGTGGGCTGATTTCACCTCCTCCCGACGGCAGTTGCCGGTGGGGGCTGAATGACCCTCTCCTGACGGGTGGTTGCCGGGTGGGGGCTGGACCCCACATCCCTCTCGACGGTGGCTGCCGGGTGGGGGGCTGACTCCCACCTCCTCCC	.	PASS	IMPRECISE;SVMETHOD=Snifflesv1.0.11;CHR2=chr5;END=54992521;STD_quant_start=35.015711;STD_quant_stop=75.618120;Kurtosis_quant_start=1.883417;Kurtosis_quant_stop=1.407214;SVTYPE=INS;SUPTYPE=AL;SVLEN=212;STRANDS=+-;RE=12;REF_strand=17;AF=0.705882	GT:DR:DV	0/1:5:12
chr5	55163071	5102	CGTGTGTTTGTGTGCGTGTGTGTGCATGTGTGTGTGCATGTGTGTGTGTGCGTGTGTGTGTGTGCGTGTGTGTGTGTGTGTG	N	.	PASS	IMPRECISE;SVMETHOD=Snifflesv1.0.11;CHR2=chr5;END=55163137;STD_quant_start=34.720311;STD_quant_stop=31.678068;Kurtosis_quant_start=-0.484234;Kurtosis_quant_stop=-0.771512;SVTYPE=DEL;SUPTYPE=AL;SVLEN=-66;STRANDS=+-;RE=13;REF_strand=16;AF=0.8125	GT:DR:DV	1/1:3:13
chr5	55167659	5103	N	CTGACCGGGCTTGGTGGCTCTGTGGTCCCAGCACTTTAGGAGGCAGGCGGGTGGATCATGAGGTCCAGAGATCGAGACCATCTGGCTAACACGGTGAAACCCGTCTCTATAAAAATACAAAAAATTAGCCGGCGCTGATTAGAGGCGGGCGCCTGTAGTCCAGCCTGGGAGGTGAGGCAGGAGAATGGCGTGAACCGGGAAGGACTGCAGTGAGCCGAGATTCTTGCAAGTCCATGAATCCGACCTGGGCGACTGGCCGAGACTCCGTCTCAAAAAAAAACAAACAAACAAAAA	.	PASS	PRECISE;SVMETHOD=Snifflesv1.0.11;CHR2=chr5;END=55167659;STD_quant_start=1.095445;STD_quant_stop=8.888194;Kurtosis_quant_start=3.932671;Kurtosis_quant_stop=-0.579798;SVTYPE=INS;SUPTYPE=AL,SR;SVLEN=295;STRANDS=+-;RE=15;REF_strand=17;AF=0.882353	GT:DR:DV	1/1:2:15
chr5	55194469	5104	N	GGAAATAACATATTAATATGTTTTAAAAGATTTAAATAACATATTAATGTTATTTAA	.	PASS	IMPRECISE;SVMETHOD=Snifflesv1.0.11;CHR2=chr5;END=55194469;STD_quant_start=23.615673;STD_quant_stop=23.657980;Kurtosis_quant_start=-2.014421;Kurtosis_quant_stop=-2.035622;SVTYPE=INS;SUPTYPE=AL;SVLEN=69;STRANDS=+-;RE=20;REF_strand=23;AF=0.869565	GT:DR:DV	1/1:3:20
chr5	55429218	5105	TTGTGCCACTGCACTCCAGCCTGGGTGACAGAGGAAGACTCCGTCTCAAAAAAAAAAAAAAACAATTAATTAATTGGATACAATTGATGTCTACTGACTACTTCATCTAACAGCAAAATACACATTTTTAACAAGCTCACATGGGACCTTCACCGAGATAGACTACAGTCTGGGCCATAAAACAAACCTTAACAAAAGTGAAAGAATAGAAATCATACAATGCAGGCTTTCAGACCATGGTAGCATTAAACTACAAATCAACAACAGACAACTGGAAAATTTCTGAACATGTGGAGATTAAACAATATAAGTAACACATGGTTCAAAAGAAGAAATTGCAAGATAAATTAAAAAAATACTTTGAACAAAAGGAAGATAACATCAAAATTTGTGGGATGTAGCAAAAACAATTTCTCAGAAGAAAATTTACAGCTTTGAATGTATATATTAAAAAAGAAGAAAGATCTAGAATCAATTATATAAGCTTACATCTTAGGAAGCTAGAAAAAGAAGAGCAAATTAAATCCAAAATAAGCAGAAGAAAAGAAAAAATAAAAATTAGAGAAGAAATCAATGAAGTAGAAAACAGAAAATCAATAGAGAAAATCAATGAAACCAAAAGCTGGTTCTTAGAAAAGATTAATAAAAGTGATAAGCCTCTAGCCAGGCTAGAAAAAAACAGAGGGAAACAAATTACTTAATATCAGAAATGAAAAAAGGTACTTCACTACAGATCCCATGGACATTAAAAGAATGATGAAGAAATACTTTAAACAACTCTATTTTCACAACTTGATAACATATTTGAAATGGACCAATTCCTTAAAAGACACAATCTACCAAAACACCCACAAGGAGAAATAGATAATCTGAATACGTTTATGTCTATTAAAGAAACTGAATAGGCTGGGTGCGGTGGCTTACGCCTGTTATCCCAGCACTTTGGGAGGCCGAGACAGGTGGATCACCTGAGGTCAGGAGTTCGAGACCAGCCTGGCCAACATGGCGAAACCTGGTGTCTACTGAAAATACAAAAAATTAGCCTGGCGTGGTGGCAGGCGCCTGTAATCCCAGCTACTTGGGAAGCTGGGGCAAGAGAATTGCTTGAACCCGGGAGTTGGAGGTTGCAGTGAGCCGAGA	N	.	PASS	PRECISE;SVMETHOD=Snifflesv1.0.11;CHR2=chr5;END=55430358;STD_quant_start=3.949684;STD_quant_stop=4.110961;Kurtosis_quant_start=4.094566;Kurtosis_quant_stop=4.154005;SVTYPE=DEL;SUPTYPE=AL,SR;SVLEN=-1140;STRANDS=+-;RE=17;REF_strand=17;AF=1	GT:DR:DV	1/1:0:17
chr5	55448010	5106	N	GTTTGTGCGGAAGGCCGCAGGGTCCTCTGCCTAGGAAAACCAGAGACCTTTGTTCACTTGTTTATCTGCTGACCTTCCTCCACTATTGTCCCATGACCCTGCCAAATCCTCTGTGAGAAACACCCAAGAATTATCAATAAAAAATAAATTAAAAAAAAAAAAAACAACAAAACAAAACAAAAACAAAAAATAAATGAATAAAATAAAACAAGTACAATTTAAACTAGAAAAAAAAAAAAACTTTT	.	PASS	PRECISE;SVMETHOD=Snifflesv1.0.11;CHR2=chr5;END=55448010;STD_quant_start=3.000000;STD_quant_stop=3.563706;Kurtosis_quant_start=-1.631629;Kurtosis_quant_stop=-0.573596;SVTYPE=INS;SUPTYPE=AL,SR;SVLEN=242;STRANDS=+-;RE=19;REF_strand=21;AF=0.904762	GT:DR:DV	1/1:2:19
chr5	55824794	5107	TATATACACACACACACACATATATATATATACACACACATATATATATA	N	.	PASS	PRECISE;SVMETHOD=Snifflesv1.0.11;CHR2=chr5;END=55824844;STD_quant_start=3.098387;STD_quant_stop=2.569047;Kurtosis_quant_start=6.251695;Kurtosis_quant_stop=1.107761;SVTYPE=DEL;SUPTYPE=AL,SR;SVLEN=-50;STRANDS=+-;RE=13;REF_strand=13;AF=1	GT:DR:DV	1/1:0:13
chr5	55927980	5108	N	GGCCGAGGTGGCCAGTGGCTCCGCCTGTAATCCCAGCACTTTGGGAGGCCGAGGCGGGCGGATCACGGAGTCAGGAGATCGAGACCATCGGCTAAAGCAGTGAGAAACCCGTCTCTACTAAAAATACAAAAATTAGCCGAGGCGTAGTGAGCCGGGCGCCTGTAGTCCCAGCTGCTTGGGAGGCTGAGGCAGAATGGCGTGAACCGGGAGGTGGAGCTTGCGGTGAGCCGAGATCCCGCCACTGCACTCCAGTCTGGGCGACAGAGCGAGACTCCGTCTCAAAAAAAAAAA	.	PASS	PRECISE;SVMETHOD=Snifflesv1.0.11;CHR2=chr5;END=55927980;STD_quant_start=0.707107;STD_quant_stop=3.405877;Kurtosis_quant_start=-0.957069;Kurtosis_quant_stop=3.521668;SVTYPE=INS;SUPTYPE=AL,SR;SVLEN=283;STRANDS=+-;RE=19;REF_strand=19;AF=1	GT:DR:DV	1/1:0:19
chr5	56104376	5109	N	GTCTTCCCTCATACCAAAACGCAATGGATTCCTGGAATATGTCACGTCCTGGTTGTCTGAGAGAGTCCATGTTCTTGTTTCCTTTGTGTTCCATTTCATGGATCCCTA	.	PASS	PRECISE;SVMETHOD=Snifflesv1.0.11;CHR2=chr5;END=56104376;STD_quant_start=0.000000;STD_quant_stop=1.897367;Kurtosis_quant_start=2.163868;Kurtosis_quant_stop=4.961625;SVTYPE=INS;SUPTYPE=AL;SVLEN=109;STRANDS=+-;RE=18;REF_strand=22;AF=0.818182	GT:DR:DV	1/1:4:18
chr5	56109718	5110	N	TTTTTTTTTTTTTTTTTTTTTTTTTTTTTGAGACGGAGTCTCGCTCTGTCGCCAGGCTGGAGTGCAGTGGCGGGATCTCGGCTCACTGCAACTCCGCCTCCGGGTTCACGCCATTCTCCTGCCTCAGCCTCCCAAGTAGCTGGAGGTAGCCAGCGGCGCCCGCCACTACGCCCGGCTAATTTTTTGTATTTTAGTAGAGACGGGGTTTCACCGTTTTAGCCGGGATGGTCTCGATCTCCTGACCTCGTGATCCGCCCGCCTTGGCCTCCCAAAGTGCTGGGATTACAGGCGTGAGCCACAGCGCCCGGCCTAGACTTAAT	.	PASS	PRECISE;SVMETHOD=Snifflesv1.0.11;CHR2=chr5;END=56109719;STD_quant_start=2.236068;STD_quant_stop=5.672902;Kurtosis_quant_start=0.520697;Kurtosis_quant_stop=-1.783169;SVTYPE=INS;SUPTYPE=AL,SR;SVLEN=293;STRANDS=+-;RE=22;REF_strand=22;AF=1	GT:DR:DV	1/1:0:22
chr5	56131173	5111	CAGGAAGGCAGGGAAGAGGAGACAGGAAGGCAGGGAAGAGGAGACAAGGAGGCAGGGAAGAGTT	N	.	PASS	IMPRECISE;SVMETHOD=Snifflesv1.0.11;CHR2=chr5;END=56131239;STD_quant_start=31.325708;STD_quant_stop=30.189402;Kurtosis_quant_start=-1.569758;Kurtosis_quant_stop=-1.550561;SVTYPE=DEL;SUPTYPE=AL;SVLEN=-66;STRANDS=+-;RE=12;REF_strand=16;AF=0.75	GT:DR:DV	0/1:4:12
chr5	56545558	5112	N	GCTTACCGCCTCCCGCTTCCCCTCCCCTTCCCTCTTTCCTTCCTCCTTCCCCCACTCCCGTCCTTCCCCTCCCTTCCGTCCACTTCCCCACTCGCTTTCGTCCTTCCACCTCCTTCCCACTCCCCCTCCTCTCCTTCCTCCCTCTTCCCCCTCCCTCCTTCCCCTCCTCCCTCCTTTCCCTCCCTCCTTCCCACCTCCCTTCCCCACACTCCTTCGCCTCCCTACCCTTCCTACGCTTCCTCATTCCCCTCCTTCCTCCTTCCCCTTCCCCATCCTCCTCCTTCCCATCCTCTTCCTTCCCTCCTTCC	.	PASS	IMPRECISE;SVMETHOD=Snifflesv1.0.11;CHR2=chr5;END=56545569;STD_quant_start=17.776389;STD_quant_stop=96.646909;Kurtosis_quant_start=0.819545;Kurtosis_quant_stop=0.610365;SVTYPE=INS;SUPTYPE=AL;SVLEN=296;STRANDS=+-;RE=8;REF_strand=12;AF=0.666667	GT:DR:DV	0/1:4:8
chr5	56660662	5113	TATATATATATATATATATATATATATATATATATATATA	N	.	PASS	PRECISE;SVMETHOD=Snifflesv1.0.11;CHR2=chr5;END=56660699;STD_quant_start=8.396428;STD_quant_stop=9.534149;Kurtosis_quant_start=-1.075116;Kurtosis_quant_stop=-0.995679;SVTYPE=DEL;SUPTYPE=AL;SVLEN=-37;STRANDS=+-;RE=14;REF_strand=19;AF=0.736842	GT:DR:DV	0/1:5:14
chr5	56794813	5114	TTTTGGCTCTGTTATCCGCATGGGTTCTCTGTGTGTGTGTGTGTGTGTAGGAATAACAGCA	N	.	PASS	PRECISE;SVMETHOD=Snifflesv1.0.11;CHR2=chr5;END=56794874;STD_quant_start=0.000000;STD_quant_stop=0.000000;Kurtosis_quant_start=7.000000;Kurtosis_quant_stop=7.000000;SVTYPE=DEL;SUPTYPE=AL;SVLEN=-61;STRANDS=+-;RE=12;REF_strand=13;AF=0.923077	GT:DR:DV	1/1:1:12
chr5	56850487	5115	N	TTTTTTTTTTTTTTTTTTTTTTTGAGACGGAGGTCTCGCTCTGTCGCCAGGCTGGAGTGCAGTGGCAGGATCTCGGCTCTTTCTGGCTCCTTGCTCCCAGGTTCACGCCATTCTCCTGCCTCAGCCTCCCAAGTAGCTGGACGCTACAGGCGCCGCCACCACCCGGCTGTTTTTTTGTATTTTTAGTAGAAACGAGTTCCCCCGTTTGCCGGGATGGTCTCGATCTCTGACCTCTCGTGATCCATACCGGCCTCCCAAAGAATGCTGGGATTACAGGCGTGAGCCACAGCGCCCAGCTATAGCACCCATC	.	PASS	IMPRECISE;SVMETHOD=Snifflesv1.0.11;CHR2=chr5;END=56850487;STD_quant_start=20.251200;STD_quant_stop=22.055486;Kurtosis_quant_start=5.019049;Kurtosis_quant_stop=-0.008985;SVTYPE=INS;SUPTYPE=AL,SR;SVLEN=296;STRANDS=+-;RE=9;REF_strand=9;AF=1	GT:DR:DV	1/1:0:9
chr5	56852801	5116	N	TTTTTTTTTTTTTTTTTGAGACGGAGTCTGCTCTATCGCCAGGCCGGACTACTTGGACTGCAGTGGCTGTCTCGGCTCACTGCAAGCTCCTTCCCGGAGTTCACGCCATGTTCTGAGTTC	.	PASS	IMPRECISE;SVMETHOD=Snifflesv1.0.11;CHR2=chr5;END=56852801;STD_quant_start=11.461893;STD_quant_stop=28.753261;Kurtosis_quant_start=2.921349;Kurtosis_quant_stop=2.163973;SVTYPE=INS;SUPTYPE=AL;SVLEN=119;STRANDS=+-;RE=8;REF_strand=10;AF=0.8	GT:DR:DV	0/1:2:8
chr5	56970502	5117	N	CCCCCTCCTCCCTCCCTCCCTCCCTCCCCTCT	.	PASS	IMPRECISE;SVMETHOD=Snifflesv1.0.11;CHR2=chr5;END=56970503;STD_quant_start=10.663690;STD_quant_stop=9.739463;Kurtosis_quant_start=-0.052473;Kurtosis_quant_stop=1.059688;SVTYPE=INS;SUPTYPE=AL;SVLEN=32;STRANDS=+-;RE=7;REF_strand=13;AF=0.538462	GT:DR:DV	0/1:6:7
chr5	57323478	5118	N	<DEL>	.	PASS	PRECISE;SVMETHOD=Snifflesv1.0.11;CHR2=chr5;END=57333781;STD_quant_start=0.547723;STD_quant_stop=1.702939;Kurtosis_quant_start=0.125000;Kurtosis_quant_stop=0.391192;SVTYPE=DEL;SUPTYPE=SR;SVLEN=-10303;STRANDS=+-;RE=12;REF_strand=12;AF=1	GT:DR:DV	1/1:0:12
chr5	57522040	5119	GAAAGGAAAGAAAGAAAGAAAGAAAGAAAGAAAGAAAGA	N	.	PASS	IMPRECISE;SVMETHOD=Snifflesv1.0.11;CHR2=chr5;END=57522087;STD_quant_start=21.213203;STD_quant_stop=20.712315;Kurtosis_quant_start=-0.520481;Kurtosis_quant_stop=-0.707932;SVTYPE=DEL;SUPTYPE=AL;SVLEN=-47;STRANDS=+-;RE=8;REF_strand=11;AF=0.727273	GT:DR:DV	0/1:3:8
chr5	57597715	5120	N	ATATATATATATATATATATATATATATATAT	.	PASS	PRECISE;SVMETHOD=Snifflesv1.0.11;CHR2=chr5;END=57597715;STD_quant_start=7.803133;STD_quant_stop=8.445906;Kurtosis_quant_start=2.417071;Kurtosis_quant_stop=1.733732;SVTYPE=INS;SUPTYPE=AL;SVLEN=32;STRANDS=+-;RE=9;REF_strand=16;AF=0.5625	GT:DR:DV	0/1:7:9
chr5	57679988	5121	N	<DEL>	.	PASS	PRECISE;SVMETHOD=Snifflesv1.0.11;CHR2=chr5;END=57686096;STD_quant_start=2.880972;STD_quant_stop=3.605551;Kurtosis_quant_start=-0.103992;Kurtosis_quant_stop=-0.953040;SVTYPE=DEL;SUPTYPE=SR;SVLEN=-6108;STRANDS=+-;RE=14;REF_strand=14;AF=1	GT:DR:DV	1/1:0:14
chr5	57923298	5122	AAAAAAAAAAAAAAAAAAAAAAAAAAAAAAAAAAAAA	N	.	PASS	PRECISE;SVMETHOD=Snifflesv1.0.11;CHR2=chr5;END=57923334;STD_quant_start=0.894427;STD_quant_stop=5.422177;Kurtosis_quant_start=2.000000;Kurtosis_quant_stop=0.465917;SVTYPE=DEL;SUPTYPE=AL;SVLEN=-36;STRANDS=+-;RE=5;REF_strand=12;AF=0.416667	GT:DR:DV	0/1:7:5
chr5	58255801	5123	N	GGCGAGGCGGCGGTGGCTCGCCTGTAATCCCAGCACTTTGGGAGGCGGCTGAGGATCAGGTCAGGGTGAGACCATCGGCTAAAGCGGTGCGAAACCCGTCTCTACTAAAATACAAAAATTAGCGGAGGTGGTAGTGAGCGCCTGTAGTCCCAGCCTTCTGCTTGGGAGGCTGAGGCAGGAGAGATGAGGCGTGAACCGGGAGGCGGAGCTTGCGGTGAGCGAGAGAGATCCGCCACTGCACTCCAGCCTGTGACAGAGGCGAGACTCCATCTCTC	.	PASS	IMPRECISE;SVMETHOD=Snifflesv1.0.11;CHR2=chr5;END=58255801;STD_quant_start=4.370355;STD_quant_stop=12.247449;Kurtosis_quant_start=-1.258763;Kurtosis_quant_stop=0.477074;SVTYPE=INS;SUPTYPE=AL,SR;SVLEN=277;STRANDS=+-;RE=12;REF_strand=13;AF=0.923077	GT:DR:DV	1/1:1:12
chr5	58274027	5124	GCCCAGGAGTTCAAGACCAGCCTGGTCAACATAGGGAGACCTCATCTCGACAAATAATAAAAAATTATCTGGGGATGGTAGGGCGTGCCTGTAGTCCCAGCTACTTGGGATGCTGAGGTAGGAGGATTGCTTGAGCCC	N	.	PASS	IMPRECISE;SVMETHOD=Snifflesv1.0.11;CHR2=chr5;END=58274165;STD_quant_start=10.358571;STD_quant_stop=9.396808;Kurtosis_quant_start=6.665999;Kurtosis_quant_stop=6.866689;SVTYPE=DEL;SUPTYPE=AL,SR;SVLEN=-138;STRANDS=+-;RE=13;REF_strand=13;AF=1	GT:DR:DV	1/1:0:13
chr5	58277322	5125	TGAAGATAAGTTAATACCTCTTATGTTATATAAGGGAATAAGAAAAAGAAAAT	N	.	PASS	PRECISE;SVMETHOD=Snifflesv1.0.11;CHR2=chr5;END=58277373;STD_quant_start=8.479387;STD_quant_stop=6.212890;Kurtosis_quant_start=-0.576637;Kurtosis_quant_stop=-0.294429;SVTYPE=DEL;SUPTYPE=AL;SVLEN=-51;STRANDS=+-;RE=13;REF_strand=13;AF=1	GT:DR:DV	1/1:0:13
chr5	58869905	5126	ATATTTATATATATAAATATATATTTATATATATATATAAATATATAT	N	.	PASS	IMPRECISE;SVMETHOD=Snifflesv1.0.11;CHR2=chr5;END=58869953;STD_quant_start=23.634720;STD_quant_stop=26.021145;Kurtosis_quant_start=-0.369972;Kurtosis_quant_stop=-1.162358;SVTYPE=DEL;SUPTYPE=AL;SVLEN=-48;STRANDS=+-;RE=13;REF_strand=15;AF=0.866667	GT:DR:DV	1/1:2:13
chr5	59866441	5127	GTAAATTTGTTTGAGTTCATTGTAGATTCTGGATATTAGCCCTTTGTCAGATGAGTAGGTTGCAAAAATTTTCTCCCATTTTGTAGGTTGCCTGTTGACTCTGATGGTAGTTTCTTTTGCTGTGCAGAAGCTCTTTAGTTTAATTAGATCCCATTTGTCAATTTTGGCTTTTGTTTTTGATGGGGTCGCTTGTTTTTTTC	N	.	PASS	IMPRECISE;SVMETHOD=Snifflesv1.0.11;CHR2=chr5;END=59866641;STD_quant_start=60.336556;STD_quant_stop=50.121852;Kurtosis_quant_start=-2.208719;Kurtosis_quant_stop=-2.150528;SVTYPE=DEL;SUPTYPE=AL;SVLEN=-200;STRANDS=+-;RE=21;REF_strand=25;AF=0.84	GT:DR:DV	1/1:4:21
chr5	59995218	5128	N	CATATAGTAAGCCCTTTGAGGTAAAATCACTAAAATTACTTG	.	PASS	PRECISE;SVMETHOD=Snifflesv1.0.11;CHR2=chr5;END=59995218;STD_quant_start=1.341641;STD_quant_stop=4.857983;Kurtosis_quant_start=-0.526936;Kurtosis_quant_stop=-1.194160;SVTYPE=INS;SUPTYPE=AL;SVLEN=38;STRANDS=+-;RE=16;REF_strand=20;AF=0.8	GT:DR:DV	0/1:4:16
chr5	60001709	5129	TAAATAGGTGTTGCTTAAAATCCAGTTAATCTGTAGTAATTTCTTATGTACCAACAGAAAACTGATACACATTTTACATACAAAACTCTGAAATGCTTGTTCTAGTTACTCTATGGCTGGAGTAGGAATGGGAGAAAAAAATCAATATTTAATGAGTAATTATTTACAAGGGATGAGGGAGAAGAAAACGTCAAAGATGGCTCTAAATATATTCTGGAAAGCTGGCAAAAAAAAAAAAATTGTGCCATTAACCATAAGGAAAGAAGAGTTGTCTGGGTAAGCAAGAAGGAACATGGAGAAGGGGTCTCAGACTTTCCTGTGCATAAGAATTGTCAAGGTTCTTATGCATAGTAAAGCGCATAAAACTCAATTTTATGGATTCCACCCACAGAGGTAGCTAGAAGTACCTAGATTCCATAGCTAATTTGCTGTTTGACTATTTGCTAGTAGCTCCAAAGATCCATGACATGTACAGATTTCTAATTTTGATGAATCAAAAACTTGAAATCCCCACCTTGGGGGATGGAGTGTAAGAGAATATCATCCAGCTTGTAATTAAGCCCATCCAGCCACCTGGAATCCTCAGCTCAATATGGCTTTCTACTTTTCTAATAGAGAAAAGTAGAGTTAATCTCTACTTTTCATGCCAATGCATGTTACCGGAAAAAATATTTTGTTATACTGATATTGGATAATTCACACAAGCCATTGGACTTATTCCTTATACATGCCAAAGGCCAAAAGAAGTCGATACTTGGACATGCAGCATTCAAATGAGAATGAAATATCCAAAGAGAAATAACCCATATTTGAAAATACTAGATGAAGAGGTTGGGTACAGTTGGGGAAGTTAGAGGGAGGAAGAATAGAGAGAGGAACAGAGGACCTTACCAATGTCCCATTTCAAGGCTTTTGGTTTATGGCCTTGACTGACCTGTTTCTCTGGCCCTCATACTACTGCCTCACCCCTGTGTCTAGACTTATCTTCCTACACCTGGCTCTTCATGTACCACAATCTCTCAGCCTTCCCTGGGCCCGTGATAAATCTTATGACAGGGGCTTGTCCCATTCTTGGCTCCAACCCTGGAGACTAAAGTTCTGGACATTCATCAAAGACCTTCTCCTCTATTTTACTTTTAAAGGCACAAGATTCAAGTTTCTGCCTCAGCAGAATTACAGATCATTACATATTACTGAACTTTGGGGCAGCTGACAAATAGTCAAACAATATATTGTTTGATATCCAGTATTAGTAGATCAGTTGTCTGGCCCATGGCACCTAAGCTCAGTTTTAAAAGAAATGAAAAAAGTAAGATAAAATTATTGGCATTTTTTAAAGATTCATCACAAATGGTCCCTGAAATAGCAAGTGTACTTAATTTAGCTGGGGGGAAAAAAACTCAATTAAAAGTTTAAAAAGGAAGTTAGGGTAGAAGGGTGGGGAATATATAGAACTTTTGGGAAACACTACTGCCAGATCCTACAGACACTTAGAAGAAGTAAGGTGCTCAAGGCAGAGGGTGCTTCCTTCAGGGCAAGATATTTAACAGGAAATTTCTTACACCTGGAATCAACAGTAGAGCATCCTGTGTGCCTAGGCCCATGGACCACACGCACATGCAAGAACCCAGAATCAGAAGTGGAGAGTAGCCGGGTGCACAATCTCAGTGACTGGAGGATTGCTTGAAGCCATGAGTTTGAGACCAGCCTCAGCAAAATAGCGAGACACTTGTCACTACAAAAAAAAAAATTTTTTTTTAATTAGCCAGACTTGGGGGCACACACCTGTGGTCCCAGTTACTGAGGAGGCTGAGGTGGGAAGACTGTTTAAGTCCAGGAGTTTGAGGCTGAAGTGAGCTATGATCATGCCACTGCACTCCAGCCTGGGCAATAGAGCGAGATTCTGTCTCTAAAAAATAAAAAATAAATTTTAAAAAATGGATAGTGGTCGGCGTCACTAA	N	.	PASS	PRECISE;SVMETHOD=Snifflesv1.0.11;CHR2=chr5;END=60003670;STD_quant_start=0.000000;STD_quant_stop=0.852803;Kurtosis_quant_start=6.558728;Kurtosis_quant_stop=6.172634;SVTYPE=DEL;SUPTYPE=AL,SR;SVLEN=-1961;STRANDS=+-;RE=22;REF_strand=22;AF=1	GT:DR:DV	1/1:0:22
chr5	60097909	5130	TATATATATATATATATATATATATATATATATATATATACACACACA	N	.	PASS	PRECISE;SVMETHOD=Snifflesv1.0.11;CHR2=chr5;END=60097953;STD_quant_start=1.303840;STD_quant_stop=1.095445;Kurtosis_quant_start=5.279130;Kurtosis_quant_stop=3.746836;SVTYPE=DEL;SUPTYPE=AL;SVLEN=-44;STRANDS=+-;RE=14;REF_strand=15;AF=0.933333	GT:DR:DV	1/1:1:14
chr5	60114849	5131	AGGGGAGGGGAGGGGAGGGGAGGGGAGGGGAGGGGAGGGGAGGGGAGGGGAGGGGAG	N	.	PASS	PRECISE;SVMETHOD=Snifflesv1.0.11;CHR2=chr5;END=60114905;STD_quant_start=1.378405;STD_quant_stop=3.255764;Kurtosis_quant_start=-0.121593;Kurtosis_quant_stop=1.556666;SVTYPE=DEL;SUPTYPE=AL;SVLEN=-56;STRANDS=+-;RE=16;REF_strand=18;AF=0.888889	GT:DR:DV	1/1:2:16
chr5	60233868	5132	TACATACATATATATATATATATATATATATA	N	.	PASS	IMPRECISE;SVMETHOD=Snifflesv1.0.11;CHR2=chr5;END=60233900;STD_quant_start=16.619266;STD_quant_stop=10.816654;Kurtosis_quant_start=1.913610;Kurtosis_quant_stop=1.111462;SVTYPE=DEL;SUPTYPE=AL;SVLEN=-32;STRANDS=+-;RE=5;REF_strand=24;AF=0.208333	GT:DR:DV	0/0:19:5
chr5	60578398	5133	N	AAATATGTATGAATATATATAAATATATATAAATATATATGAATATTTATATAAATATATATAAATATATATGAATATATGAATATATATATAAATATATATGAATATATATATAAATATATATAAATATATATGAATATATATAAATATATATATAAATATATATGAATATATACATAAATATATATAAATATATATATATAAATATATAAATATATATAAATATACATAAATATACATGAATATATATATAAATATATATAAATATATAAATATATATATAAATAATATATATAAATATATATATAAATATATAAATATATATATATAAATATATAAATATATATAAATATATATATATAATTGTTATTTAATATATAAATATATATAAATATATAAATATATATCAATATATAAATATATATAAAACCGTTACAATATAAATATATATAAATATATATAAATATATATAAATATATAAATATATATAAATATATATAAATATATAAATATATATAAATATATAAATAAATGTATAAATATATAAATATATAAATAAATATATAAATATATAAATATATATAAATATATAAATAAATATATAAATATATAAATATAAATAAATATATAAATAAATATATAAATATATAAATATATATATAAATAAATATATAAATATATAAATATATAAATGTATGAATATATATATAAACATATATAAATATATAAATATATATAAATAAATATATGAACATATAAATATATAAATATATATCAATATATAAATATAAATAAATATATAAATATATAAACATATATATAAATATGTTAAATATATGAATATATATATAAATATATAAATATATAAAAATATATATAAATATATAAACATATATAAATATTTATAAATATATAAACATATATAAATATATATAAAGATATATAAATATATAAAATATAAATATAAATATATATAATATATAGAAATATAAATACAAATATATAAACATGTATAAATATATATAAATACATAAAAAATATATATAAAAATATATAAAATATATAAATAAATATATATAAATATATTTCTCCAAATATAAATATATATAAATACATATAAATATATATAAACATATATAAATATATATAAATCTATATAAATCTATGTAATATATATATAAATATATAAATATATATAAATGTATATATAAATATCTATGAATATATATATAAATATATATAAATATATATATGAATATATATGTAAATATATATATAAATATATATAAAATATATAAATATATATATAAATATATATAAATATATAAATAAAATATATAAATATATATAAATATATATATAAATATATAAATATATAAGGTTCTATATATACATATATAAATATATATAAATTTATATATAAATATATATGTAGAAATATACAAATATATAATTATATATATATATAAATATGTATAAATATATATAAATATATAAATATATATAAGTACATAAATATATATAAGTATGTATATAAATACATAAATATATATAAGTATATAACATATATATAAATATATAATATATATAACTATTTAAAATATATATATAAATATATATAACTATTTATAAATATATATAAATATATATAACTATATATAAATATATAACTATATATAACTATATATATAAATATATATAAATATATATATAACTATATAAATATATATAAATATATAACTATATATAAATATATATAACTATATATAAATATATATATAACTATATATAACTATATATAAATATATATAACTATATATAACTATATATAAATATATATATAAATATATATAACTATATAAAATATATATATAACTATATAAATATATATAAATATATAACTATGTATAAATATATATAAACATATAACTATGTAGAAATATATATAAAATGTATATAAATATATATAGCTATATATAAATATATATAAATAAATATAAATAAATATATAAATATAGCAAATATATATAAATATATATAAATATATAAATATATAAATATATATAAATATATAAATATATATAAATATATAAATATATATAACTATTTAAAAATATATATATAAATATATGTAACTAACTATACATAAATATGTATATGTATAATCATATATAAATATATAACTATATATAAATATATATAAATATATATATAAATATATATATGAATATATATAACTATATATAAATATATATATGAATATATATAACTATATATAAATATATATATGAATATATATAACTATATATAAATATAGTAACTATAGATAAATATATATAACTATGTATAAATATATATATAAATATAGTTGTTAACTATATATAAATATATATATAACTATATATAAATATATAAATATATATATAACTATATATAAATATATAAATATATATATAACTATATATAAATATAAATATATATATAACTATATATAAATATATAAATATATATAAATTGATATATATAAATATATATATAAATATATATATAACTATATATAAATATATATATAACTATATATAAATATATATATAAATATATATATAACTATATATAAATATATATATAATTATAT	.	PASS	IMPRECISE;SVMETHOD=Snifflesv1.0.11;CHR2=chr5;END=60578398;STD_quant_start=378.408698;STD_quant_stop=353.141008;Kurtosis_quant_start=-1.336307;Kurtosis_quant_stop=-1.233377;SVTYPE=INS;SUPTYPE=AL;SVLEN=2635;STRANDS=+-;RE=7;REF_strand=14;AF=0.5	GT:DR:DV	0/1:7:7
chr5	60727471	5134	TGAGGCAGGAGAATGGCCTGAACTCGGGAGGC	N	.	PASS	PRECISE;SVMETHOD=Snifflesv1.0.11;CHR2=chr5;END=60727503;STD_quant_start=5.944185;STD_quant_stop=5.196152;Kurtosis_quant_start=0.317195;Kurtosis_quant_stop=0.647462;SVTYPE=DEL;SUPTYPE=AL;SVLEN=-32;STRANDS=+-;RE=6;REF_strand=9;AF=0.666667	GT:DR:DV	0/1:3:6
chr5	60867416	5135	N	AGCCAGACAGAAAGGCCCTAAGTTGTCTTTCCGTGTGGCTG	.	PASS	PRECISE;SVMETHOD=Snifflesv1.0.11;CHR2=chr5;END=60867418;STD_quant_start=5.458938;STD_quant_stop=6.892024;Kurtosis_quant_start=0.087036;Kurtosis_quant_stop=-0.267591;SVTYPE=INS;SUPTYPE=AL;SVLEN=40;STRANDS=+-;RE=13;REF_strand=18;AF=0.722222	GT:DR:DV	0/1:5:13
chr5	61039130	5136	N	TTTTGATGCTTAAATCAAAATCCTTCTTCCTATTTAAGGATATCCTGATTTTGTCAGTAGGATAAAGGATTTTGATTTAAGCATCAAAAAATAATTAATATAACGATTAATTTA	.	PASS	PRECISE;SVMETHOD=Snifflesv1.0.11;CHR2=chr5;END=61039130;STD_quant_start=5.674504;STD_quant_stop=7.791020;Kurtosis_quant_start=-0.409309;Kurtosis_quant_stop=-1.280757;SVTYPE=INS;SUPTYPE=AL;SVLEN=105;STRANDS=+-;RE=14;REF_strand=16;AF=0.875	GT:DR:DV	1/1:2:14
chr5	61293630	5137	CAATTTTCGGCCGGGCGCGGTGGCTCACGCCTGTAATCCCAGCACTTTGGGAGGCCGAGGCGGGTGGATCATGAGGTCAGGAGATCGAGACCATCCTGGCTAACAAGGTGAAACCCCGTCTCTACTAAAAATACAAAAAATTAGCCGGGCGCGGTGGCGGGCGCCTGTAGTCCCAGCTACTCGGGAGGCTGAGGCAGGAGAATGGCGTGAACCCGGGAAGCGGAGCTTGCAGTGAGCCGAGATTGCGCCACTGCAGTCCGCAGTCCGGCCTGGGCGACAGAGCGAGACTCCGTCTCAAAAAAAAAAAAATAAAATAAAAATAAAA	N	.	PASS	PRECISE;SVMETHOD=Snifflesv1.0.11;CHR2=chr5;END=61293955;STD_quant_start=5.630275;STD_quant_stop=5.291503;Kurtosis_quant_start=-1.420100;Kurtosis_quant_stop=-0.976840;SVTYPE=DEL;SUPTYPE=AL,SR;SVLEN=-325;STRANDS=+-;RE=12;REF_strand=12;AF=1	GT:DR:DV	1/1:0:12
chr5	61338822	5138	CTTACCTGTCCAAAAAAAAAAAAAAAAAAAAAAAATTG	N	.	PASS	PRECISE;SVMETHOD=Snifflesv1.0.11;CHR2=chr5;END=61338860;STD_quant_start=0.000000;STD_quant_stop=0.000000;Kurtosis_quant_start=2.000000;Kurtosis_quant_stop=4.378121;SVTYPE=DEL;SUPTYPE=AL;SVLEN=-38;STRANDS=+-;RE=15;REF_strand=15;AF=1	GT:DR:DV	1/1:0:15
chr5	61574782	5139	CCAATAGCCTCCAAAATCTGAAAGAGACAAGTAAGGATTCTCTGAGACACACACAGAGAGAGAGAGAGATACTGATTGATTGATTGATTGATTGATTGATTGATTTTAAGGAACTGGCTCATGTAATTGTGGGAGCTGGCAAATCTTAAATCTGCAGGATAGGCCAGCAGGCTGGAGACCCAGGGAGAAGTCAGTGTTGCAGTCTTAAGTCCAAAGCAGTCTGGAGGCAGAATTTCTTCTACCTGGCTGGGTACAGTGGGTCACGCCTGTAATCCCAGCCCTTTGGGGGCACCGAGGCGGGCGGATCACCTGAGGTCAGGAGTTTGAGACCAGCCTGAGCAACATGGAGAAATCCCGTCTCTACTAAAAATACAAGAATTACCTGGGTGTGGTGGTGCATGCCTGTAATCCCAGCTACTCAGGAGGCTGAGGCACAAGAATTGCTTGAACCTGGGAGGCGGAGGTTGCAGCGAGCTGAGATCGTGGCATTGCACTCCAGTCTGGGCAATAAGAGTGAAACTGTCTCAAAAAAAAAAAAAAAAAAAAAAAAAGAATTTCTTCTATCTGAGTGGAATTCAGTCTTTTCTCTTAAGGCCTTCAACTGATTAGATGATGCTCATGCATATTATGGAAGGTAATATGCTTTACTCAAAGTCTACAGATTTAAATGTTAATCATATCTAAATAATACACACCTTCACAGTAACATCTAAACTGGTATTTGATCAAATAACTACATACTGTAGCCTAGCCAGATTGGCACATAAAATTAACCATCACACTGTCTTGTCTATTCATGATAGGACTCCTATCAACAGAAAGAGAGTGCAAAGAGTAGACTCCAGCTCTTCAGAGAAGGAAGCAGAATTAAGGACACAGAGAAACCAAGCCTGGGAATTGTCAAAGATTATGGAGAGAAATGGGGACTGCTCAGGATTGAGCCCTGGAAATATCTACAATATTTAAAGTGGGGTCAGGGCTTAGAGAAAAGGGTTTTTCATAAGCTTCAACCTCAAATGTAGTTGCAACCTACTGATCTCTCTATATTTGACATTAAGATGCAGGTGGCTGTCCAGTGGGATTGCCAACAGCTGGAACCATAATTTCAACCAGCTGAGTGACAGATAGCCGATGTATATCCAGCAGCACAACTTCTGAGCCGTGACATCAATAAGCACAGGGAGACAGGATCAATAAAAATTCCAAAACCAAGATGACTGGAGTGAATTCCAAATAAAAAGGTGATATCTAAGGAATTAAAACCACGCAGAGGGAAAGGCAAAATCAGAGTTGTATCTTTAAGATTTTGTTGACTTGGAGGTGAGGTGGGTAGTGAATAAACATGCCTTGACTTGTCTAAAGTATTATTTGTTCTTCTGGACAGGGTGAGAATTGGGACCTTTTGCAAGTTTCTTGCAGGAAATAAAAAGCATACAGCAAAAGTCTACAACTTTCATGATAGACTTTGTGGACAAGTAGAGTTGCTTTAGTACCCAGGTAAGAAAGGACACAGGCCCAGGTCTCAGGAGCAGATGTTGGTGATAACAGATCAGCCTTAGCAACAGACAGTGTCACCAATAGAAATTTCAGATATTTTCATATCACATTGTAGTGTTGCAGAATCTTAAAATATTTTATTGCT	N	.	PASS	PRECISE;SVMETHOD=Snifflesv1.0.11;CHR2=chr5;END=61576424;STD_quant_start=0.000000;STD_quant_stop=0.316228;Kurtosis_quant_start=2.325393;Kurtosis_quant_stop=6.514540;SVTYPE=DEL;SUPTYPE=AL,SR;SVLEN=-1642;STRANDS=+-;RE=17;REF_strand=17;AF=1	GT:DR:DV	1/1:0:17
chr5	61635358	5140	N	CCTTTTTTTTTTTTTTTTTTTTTTGAGACGGAGTCTCGCTCTGTTGCCCAGGTTGGAGTGCAGTGGCCGATCTCGGCTCACTGCAAGCTCCGCCTCCCGGGTTCACGGTATTCTCCTGCCTCAGCCTCCCGAGTAGCTGGGACTACAGGCGCCTCGCTACCACGCCCGCTAATTTTTTGTATTTTTAGTAGAGACGGGGTTTCACCGTGTTAGCCAGGATGGTCTCGACTTCCTGACCTCGGGATCCACCCGCCTCGGCCTCCTGCTGGGATTACAGGCGTGAGCCACTGCCGCCCGCCTGTATTT	.	PASS	IMPRECISE;SVMETHOD=Snifflesv1.0.11;CHR2=chr5;END=61635359;STD_quant_start=1.341641;STD_quant_stop=18.854708;Kurtosis_quant_start=4.962963;Kurtosis_quant_stop=2.952781;SVTYPE=INS;SUPTYPE=AL,SR;SVLEN=303;STRANDS=+-;RE=10;REF_strand=10;AF=1	GT:DR:DV	1/1:0:10
chr5	61894206	5141	CTTGCTTGCTTGCTTTCTTTCTTTCTTTCTTTCTTTCTTTCTTTCTTTCTTTCTCTCTCTCTCTCTCTCTCTCTCTCTCTCTCTCTCTCTCTCTCTCTCTCTCTCTCTCTCTCTCTTTCTTTCTTTCTTTCTTTCTTTC	N	.	PASS	PRECISE;SVMETHOD=Snifflesv1.0.11;CHR2=chr5;END=61894345;STD_quant_start=0.000000;STD_quant_stop=2.144761;Kurtosis_quant_start=1.544708;Kurtosis_quant_stop=-1.453653;SVTYPE=DEL;SUPTYPE=AL;SVLEN=-139;STRANDS=+-;RE=17;REF_strand=17;AF=1	GT:DR:DV	1/1:0:17
chr5	62041852	5142	N	CACAGTCTCCCTGTGGTGAGACCCACTGCACAAT	.	PASS	IMPRECISE;SVMETHOD=Snifflesv1.0.11;CHR2=chr5;END=62041852;STD_quant_start=12.801910;STD_quant_stop=11.976829;Kurtosis_quant_start=-0.605575;Kurtosis_quant_stop=-0.300093;SVTYPE=INS;SUPTYPE=AL;SVLEN=34;STRANDS=+-;RE=9;REF_strand=13;AF=0.692308	GT:DR:DV	0/1:4:9
chr5	62380452	5143	N	AGAGGAGAGAGGGAGAGGAGAGGAGAGGGAGAGAGGGAGAGGGAGAGGAGAGGGAGAGGAGAGGGAGCGGGAGCGGGAAGCGGGAGCGGAGCGGAGCGGAGC	.	PASS	IMPRECISE;SVMETHOD=Snifflesv1.0.11;CHR2=chr5;END=62380457;STD_quant_start=12.271919;STD_quant_stop=13.080520;Kurtosis_quant_start=-0.103019;Kurtosis_quant_stop=0.465200;SVTYPE=INS;SUPTYPE=AL;SVLEN=96;STRANDS=+-;RE=12;REF_strand=13;AF=0.923077	GT:DR:DV	1/1:1:12
chr5	62500890	5144	N	GGTGATGGTGGTGGTGGTGGTGGTGGTCAGGTGGTGGTGATGGTGGTGGTGGTGGTGATGGTGGTGGTGGTGGTGGTGGTGATGGTGGTAGTGGTCGTGGTGGTGGTGGTGGTGGTGGTGATGGTGGTGGTGGTGGTGGTGGTGGTGGTGATGGTGGTGGTGGAGGTGGTGGTGATGGTGGTGGTGGTGGTGGTGGTGGTGGTGGTGGTGGTGGTGGTGGTGATGGTGGTGGTGGTGATGTGGTGGTGGTGGTGGTGGTGGTGGTGGTGGTGGTGGTGGTGATGGTGGTGGTGGTGGCGGGTGGTGGTGGTGGTGGTGGTGGTGGTGTGGTGGTGGTGATGGTGGTGGTGGTGGTGGTGGTGGTGGTGATGGTGGTGGTGGTGATGGTGGTGGTGGGTGATGGTGGTGGTGATGGTGGTGGTGGTGGTGATGGTGAGGTGGTGGTGATGGTGGTGGTGATGGTGGTGTGGTGAGTGGTGGTGGTGGTGGTGGTGATGGTGGTGGTGGTGGTGGTGGTGGTGGTGATGGTGGTGGTGGTGATGGTGGTGGTGATGGTGGTGGTGATGGTGGTGGTGGTGGTGGTGATGGTGGTGGTGGTGGTGGTGTGGTGGTGATGGTGGTGGTGGTGATGGTGGTGGTGGTGGTGATGGTGGTGGTAGTGATGGTGGTGGTGGTGGTGGTGATGGTGGTGGTGGTGGTGGTGGTGGTGATGGTGGTGGTGGTGGTGGTGATGGTGGTAGGTGGTGGTGGTGGTGGTGGTAGTGGTGGTGGTGGTGATGGTGGTGGTGATGGTGGTGGTGGTGATGGTGGTGGTGGTGGTGGTGATGGTGGTGGTGGTGGTGGTGGTGGTGATGGTGGTGGTGGTGATGGTGGTGGTGGTGGTGATGGTGGTGGTGGTGATGGTGGTGGTGGTGGTGGTGGTGGTGGTGATGGTGAGGTACAGTGGTGGTGGTGGTGATGGTGGTGGTGGTGGTGGTGATGGTGGTGGTGGTGGTGGTGGTGGTGGTGGTGGTGGTGGTGGTGGTGGTGGTGGTGGTGGTGATGGTGGTGGTGGTGAGGTGGTGGTGATGGTGGTGGTGGTGGTGGTGGTGGTGGTGGTGGTGGTGGT	.	PASS	IMPRECISE;SVMETHOD=Snifflesv1.0.11;CHR2=chr5;END=62500893;STD_quant_start=12.029131;STD_quant_stop=211.116082;Kurtosis_quant_start=1.353496;Kurtosis_quant_stop=4.574889;SVTYPE=INS;SUPTYPE=AL,SR;SVLEN=1103;STRANDS=+-;RE=10;REF_strand=12;AF=0.833333	GT:DR:DV	1/1:2:10
chr5	62687436	5145	TTCTTACACTAAAAGAGAATTATATTAATATTATATAATCCCTGGGTACATTTTTCAAGAGTTCATCTTATAATCACAAACTAAAATGGAAATGCTTTCAATTCAATATGCCAAAAATGTAGATAATGTGTACTAAGGCAAAAACACTTATAAAGATGATACAATTCTAGTAATTTAGGGCAAACAGACAAGTGATTTGGTAGGTGCCATGTCCTGTGCATGGATCCTACTGTTTGGAATTCCAATCATAGACCCCAAAATAATCACCTA	N	.	PASS	PRECISE;SVMETHOD=Snifflesv1.0.11;CHR2=chr5;END=62687706;STD_quant_start=1.732051;STD_quant_stop=5.495453;Kurtosis_quant_start=4.133333;Kurtosis_quant_stop=6.162975;SVTYPE=DEL;SUPTYPE=AL;SVLEN=-270;STRANDS=+-;RE=10;REF_strand=11;AF=0.909091	GT:DR:DV	1/1:1:10
chr5	63000093	5146	CACATATATATACACATATATATATACGTATATATATATACA	N	.	PASS	IMPRECISE;SVMETHOD=Snifflesv1.0.11;CHR2=chr5;END=63000133;STD_quant_start=20.142351;STD_quant_stop=17.816525;Kurtosis_quant_start=2.515600;Kurtosis_quant_stop=0.345586;SVTYPE=DEL;SUPTYPE=AL;SVLEN=-40;STRANDS=+-;RE=7;REF_strand=14;AF=0.5	GT:DR:DV	0/1:7:7
chr5	63370295	5147	TATATATATATATATATATATATATATATATATA	N	.	PASS	IMPRECISE;SVMETHOD=Snifflesv1.0.11;CHR2=chr5;END=63370328;STD_quant_start=15.179874;STD_quant_stop=12.112567;Kurtosis_quant_start=0.543469;Kurtosis_quant_stop=-0.033394;SVTYPE=DEL;SUPTYPE=AL;SVLEN=-33;STRANDS=+-;RE=7;REF_strand=12;AF=0.583333	GT:DR:DV	0/1:5:7
chr5	63371253	5148	N	ATATCAATATAAATATTTTATTAATATATAT	.	PASS	IMPRECISE;SVMETHOD=Snifflesv1.0.11;CHR2=chr5;END=63371253;STD_quant_start=15.009521;STD_quant_stop=13.421731;Kurtosis_quant_start=0.460393;Kurtosis_quant_stop=0.439569;SVTYPE=INS;SUPTYPE=AL;SVLEN=34;STRANDS=+-;RE=7;REF_strand=12;AF=0.583333	GT:DR:DV	0/1:5:7
chr5	63965764	5149	N	CAGACAGATAGATAGATGATAGATAGACAGATGATAGATAGATAGATAGATAGA	.	PASS	IMPRECISE;SVMETHOD=Snifflesv1.0.11;CHR2=chr5;END=63965764;STD_quant_start=19.583156;STD_quant_stop=16.878981;Kurtosis_quant_start=-1.042793;Kurtosis_quant_stop=-1.667788;SVTYPE=INS;SUPTYPE=AL;SVLEN=59;STRANDS=+-;RE=13;REF_strand=13;AF=1	GT:DR:DV	1/1:0:13
chr5	64286067	5150	TTTTTTTTTTGTTTTTTTTTTTTTTGTTTTTTTTTTTTTTTTGAGACGGAGTCTCGCTCTATCACCCAGGCTGGAGTGCAGTGGCGGGATCTCGGCTCACTGCAAGCTCCGCCTCCCGGGTTCACGCCATTCTCCTTCCTCAGCCTCCCAAGTAGCTGGGACTACAGGCGCCCGCCACTACGCCCGGCTAATTTTTTTGTATTTTTAGTAGAGACGGGGTTTCACCGTTTTAGCCGGGATGGTCTCGATCTCCTGACCTCGTGATCTGCCCGCCTCGGCCTCCCAAAGTGCTGGGATTACAGGCGTGAGCCACCGCGCCCGGCCGAGTTTTTATTTG	N	.	PASS	PRECISE;SVMETHOD=Snifflesv1.0.11;CHR2=chr5;END=64286404;STD_quant_start=3.872983;STD_quant_stop=3.911521;Kurtosis_quant_start=-0.779523;Kurtosis_quant_stop=-0.675752;SVTYPE=DEL;SUPTYPE=AL;SVLEN=-337;STRANDS=+-;RE=13;REF_strand=16;AF=0.8125	GT:DR:DV	1/1:3:13
chr5	65818077	5151	N	<DUP>	.	PASS	IMPRECISE;SVMETHOD=Snifflesv1.0.11;CHR2=chr5;END=65818528;STD_quant_start=2.408319;STD_quant_stop=11.755850;Kurtosis_quant_start=4.578648;Kurtosis_quant_stop=1.882147;SVTYPE=DUP;SUPTYPE=SR;SVLEN=451;STRANDS=-+;RE=12;REF_strand=16;AF=0.75	GT:DR:DV	0/1:4:12
chr5	66044228	5152	N	CTTCCTTCTTTCCTTCCTCCTTCCTTCCTCCTCCCCTCCCTCCCTCTCTCCCTCCTCCCTCCTCCCTCCCTGTCCCCTCCCAC	.	PASS	IMPRECISE;SVMETHOD=Snifflesv1.0.11;CHR2=chr5;END=66044242;STD_quant_start=27.856777;STD_quant_stop=30.162891;Kurtosis_quant_start=2.552506;Kurtosis_quant_stop=6.610974;SVTYPE=INS;SUPTYPE=AL;SVLEN=84;STRANDS=+-;RE=12;REF_strand=20;AF=0.6	GT:DR:DV	0/1:8:12
chr5	66050047	5153	N	TATTCCCTTTGAAAACTGGCGCAAAGACAGGATGCCCTCTCTCTCTCACCACTCCTATTCAACATAGTGTTGGAAGTTCTGGCCAGGGCAATTAGGCAGGAGAAGGAAATAAAAGGTATTCAATTAGAAAAGAGGAAGTCAAATTGTCCCTATGTTTGCAGACGACATGATTGTATATCTAGAAACCCCATCGCCTCAGCCTCCAAAATCTCCTTAAGCTGATAAGCAACTTCAGCAAAGTCTCAGGATACAAAATCAATGTACAAAAATCACAAGCATTCTTATACACCAACAACAGACAAACAGAGAGCTAAATCATGAGTGAACTCCCCATTCACAATTGCTTCAAAGAGAATAAAATACCTAGGAATCCAACTTTACAAGGGTTGTGAAGGACTCCTCTTCAAGGGAGAACTACAAACCACTGCTCAAGGAAATAAAAGAGGATACAAACAAATGGAAGAACATTCCATGCTCATGGGTAGGGGAAGAATCAATATTTCCGAAATGGCCATACTGCCCAAGGTAATTTTACAGATTCAATGCCATCCCCATCAAGTTACCAATGCCTTTCTTCACAGAATTGAAAAACTACTTTAAAGTTCATATGGAACCAAAAAGAGCCTGCATCGCCAAGTCAATCCTAAGCCAAAAGAACAAAGCTGGAGGCATGACACTACCTGACTTCAAACTATACTACAAGGCTAATAGTAACCAAAACAGCATGGTACTGGTACCAAAACAGAGATATAGATCAATGGAACAGAACAGAGCCCTCAGAATAACGCCACATATCTATTAACTATCTGATCTTTGACAAACCTGACAAAAACAAGCAATGGGGAAAGGATTCCTATTTAATAAATGGTGTTGGGAAAACTGGCTAGCCATATGTAGAAAGCTGGAAACTGGATCCTTCCTCACACCTTATACAAAATCAATTCAAGATGGATTAAAGACTTAAACGTTAGACCTAAAACCATAAAACCCTAGAAAACCTAGGCATTACCATTCAGGACATAGGCATGGGCAAGGACTTCATGTCTAAAACACCAAAAGCAATGGCAACAAAAGTCAAAATTGACAAATGGGATCTAATTAAACTAATAGAGCTTCTGCACAGCAAAAGAAACCACCATCAGAGTGAACAGGCAACCTACAAAATGGGAGAAAATTTTGCAACCTACTCATCTGACAAAGGGCTAATATCCAGAATCTACAATGAACTCAAACAAATTTATAAGAAAAATAAACAACCCCATCAAAAAGTGGGCAAAGGACATGAACAGACACTTCTCAAAAGAAGACATTTATGCAGCCAAAACACATGAAAAATGCTCATGATCAATACATCAGAGAATGCAAATCAAAACCACAATGAGAGACACCATCTCACACCAGTTAGAATGGTGATCATTAAAAGTCAGGAACAACAGGTGCTGAGAGGATGGAGAAATAGGAACACTTTTACACTGTTGGTGGACTGTAAACTAGTTCAACCATTGTGGAAGTCAGTGTGGCAATTCCTCAGGGATCTAGAACTGGAAATACCATTTGACCCAGCCATCCCATTACTGCATATACCCAAAGGACTATAAAATCATGCTGCTATAAAGACACATGCACACTTATGTTTATTGGGGCATTATTCACAATAGCAAAGACTTGAACCAGCCCAAATGTCCAACAATGATAGACTGGATTAAGAAAATGTGGCACACATATACACCATGGAATACTATGCAGCCATAAAAGATGACTTCTGTCCTTGTGGACATGGATGAAATTGGAAATCATCATTCCCAGTAAACTATCACAAGAACAAAACCAAACACCGTGATATTCTCACCATAGGTGGGAATTGAACAGTGAGATCACATGGACACAGGAAGGGGAATATCACACCTGGGGACTGTTGTGGGGTGGGGAGGGGGTGGATAGCATTGGGAGAGATATACCTATCAAAGCTAGATGACAAGTTAGTGGTTGCAGCACACCAGCATGGCACATGTATACATATGTAACTAACCTGCACAATGTGCACATGTACCTAAAACTTAAAGTAAAATGAAAAAAGGAAAAAAAATAAAATGCATGTGCTACATCTTGGGATGAATGCGGGGCTTACAGAAAA	.	PASS	IMPRECISE;SVMETHOD=Snifflesv1.0.11;CHR2=chr5;END=66050047;STD_quant_start=49.884867;STD_quant_stop=70.780470;Kurtosis_quant_start=4.978328;Kurtosis_quant_stop=0.791012;SVTYPE=INS;SUPTYPE=AL,SR;SVLEN=2134;STRANDS=+-;RE=8;REF_strand=8;AF=1	GT:DR:DV	1/1:0:8
chr5	67254224	5154	CACACACACACACAGAGAGAGAGAGAGAGAGAGAGAGA	N	.	PASS	IMPRECISE;SVMETHOD=Snifflesv1.0.11;CHR2=chr5;END=67254262;STD_quant_start=5.366563;STD_quant_stop=10.009995;Kurtosis_quant_start=2.000000;Kurtosis_quant_stop=-0.841264;SVTYPE=DEL;SUPTYPE=AL;SVLEN=-38;STRANDS=+-;RE=5;REF_strand=11;AF=0.454545	GT:DR:DV	0/1:6:5
chr5	67281224	5155	N	ATATATATATATATATATATATATATATATA	.	PASS	IMPRECISE;SVMETHOD=Snifflesv1.0.11;CHR2=chr5;END=67281224;STD_quant_start=16.062378;STD_quant_stop=16.955825;Kurtosis_quant_start=-0.615408;Kurtosis_quant_stop=-0.574854;SVTYPE=INS;SUPTYPE=AL;SVLEN=33;STRANDS=+-;RE=6;REF_strand=11;AF=0.545455	GT:DR:DV	0/1:5:6
chr5	68160594	5156	N	CCAACATTCTTATAACACATATATTCTTATAGCATATATTTTTTATAACTAATAACATATATTCTATATAACATATATTACTTCTCTTAAAGCTTCA	.	PASS	PRECISE;SVMETHOD=Snifflesv1.0.11;CHR2=chr5;END=68160594;STD_quant_start=3.496029;STD_quant_stop=3.511885;Kurtosis_quant_start=2.356860;Kurtosis_quant_stop=-0.403214;SVTYPE=INS;SUPTYPE=AL;SVLEN=94;STRANDS=+-;RE=9;REF_strand=9;AF=1	GT:DR:DV	1/1:0:9
chr5	68430175	5157	N	TTCCCACCTCAGCCTCTGCTGGCCTCCCCATCTCAGCCTCTCCCGCTGA	.	PASS	IMPRECISE;SVMETHOD=Snifflesv1.0.11;CHR2=chr5;END=68430182;STD_quant_start=16.096583;STD_quant_stop=15.145957;Kurtosis_quant_start=-1.719280;Kurtosis_quant_stop=-1.544337;SVTYPE=INS;SUPTYPE=AL;SVLEN=50;STRANDS=+-;RE=15;REF_strand=17;AF=0.882353	GT:DR:DV	1/1:2:15
chr5	68633001	5158	N	AATATATAATATATACATAATATATAATATAATATACCATAATATACATAATATATAATATATAATGTATATATTATATATACAT	.	PASS	IMPRECISE;SVMETHOD=Snifflesv1.0.11;CHR2=chr5;END=68633001;STD_quant_start=16.413409;STD_quant_stop=15.601282;Kurtosis_quant_start=-0.694154;Kurtosis_quant_stop=-1.514857;SVTYPE=INS;SUPTYPE=AL;SVLEN=85;STRANDS=+-;RE=12;REF_strand=12;AF=1	GT:DR:DV	1/1:0:12
chr5	68673286	5159	N	CACACACACACACTCTCTCTGTGCTATATATGTATATATGCGGTATATATATGTGTATATATACGTATATATGCATATATATGTAATAATACATATATATGCATATATATGTATATATATATATGCATGCTA	.	PASS	IMPRECISE;SVMETHOD=Snifflesv1.0.11;CHR2=chr5;END=68673291;STD_quant_start=12.153189;STD_quant_stop=39.191836;Kurtosis_quant_start=-0.396867;Kurtosis_quant_stop=-1.361957;SVTYPE=INS;SUPTYPE=AL,SR;SVLEN=124;STRANDS=+-;RE=16;REF_strand=16;AF=1	GT:DR:DV	1/1:0:16
chr5	68811422	5160	N	ACCTCCTCCCAGACGGGCTGCTGGCCGGGGGCTGACCCCCCACCTCCCTCCCGGACGGGCGGCTGGTCGGGCGGGGGCTGACCCC	.	PASS	IMPRECISE;SVMETHOD=Snifflesv1.0.11;CHR2=chr5;END=68811422;STD_quant_start=31.035464;STD_quant_stop=24.681977;Kurtosis_quant_start=-0.851702;Kurtosis_quant_stop=-0.355633;SVTYPE=INS;SUPTYPE=AL;SVLEN=85;STRANDS=+-;RE=13;REF_strand=18;AF=0.722222	GT:DR:DV	0/1:5:13
chr5	70914306	5161	TTTCCTTCTTTCCTTCTTCCTTCCTTCCTTCCTTCCTTCCTTC	N	.	PASS	PRECISE;SVMETHOD=Snifflesv1.0.11;CHR2=chr5;END=70914341;STD_quant_start=9.853933;STD_quant_stop=9.523655;Kurtosis_quant_start=-0.667126;Kurtosis_quant_stop=-0.695982;SVTYPE=DEL;SUPTYPE=AL;SVLEN=-35;STRANDS=+-;RE=12;REF_strand=17;AF=0.705882	GT:DR:DV	0/1:5:12
chr5	71141961	5162	TATATGATATATATATATATCATATGATATATATATATCAT	N	.	PASS	IMPRECISE;SVMETHOD=Snifflesv1.0.11;CHR2=chr5;END=71141997;STD_quant_start=10.709809;STD_quant_stop=9.899495;Kurtosis_quant_start=-1.762952;Kurtosis_quant_stop=-1.573800;SVTYPE=DEL;SUPTYPE=AL;SVLEN=-36;STRANDS=+-;RE=17;REF_strand=19;AF=0.894737	GT:DR:DV	1/1:2:17
chr5	71157683	5163	ATGCACACATGTACATGTGTGTGTACGCACATGTGTGTGCATGTGTGTGCATGAGTGTGCATGT	N	.	PASS	PRECISE;SVMETHOD=Snifflesv1.0.11;CHR2=chr5;END=71157748;STD_quant_start=4.500000;STD_quant_stop=3.872983;Kurtosis_quant_start=1.000000;Kurtosis_quant_stop=-0.240000;SVTYPE=DEL;SUPTYPE=AL;SVLEN=-65;STRANDS=+-;RE=8;REF_strand=11;AF=0.727273	GT:DR:DV	0/1:3:8
chr5	71260456	5164	CACTGCATACCCATCAGAATGGCAAAATTTAAATTT	N	.	PASS	PRECISE;SVMETHOD=Snifflesv1.0.11;CHR2=chr5;END=71260492;STD_quant_start=8.831761;STD_quant_stop=8.876936;Kurtosis_quant_start=-1.486509;Kurtosis_quant_stop=-1.532463;SVTYPE=DEL;SUPTYPE=AL;SVLEN=-36;STRANDS=+-;RE=16;REF_strand=20;AF=0.8	GT:DR:DV	0/1:4:16
chr5	71916558	5165	TTTTTTTTTTTTGTTTTTTTTTTGAGACGGAGTCTCGCTCTGTCGCCCAGGCTGGAGTGCAGTGGCGGGATCTCGGCTCACTGCAAGCTCCGCCTCCCGGGTTCACGCCATTCTCCTGCCTCAGCCTCCCAAGTAGCTAGGACTACAGGCGCCCGCCACTACGCCCGGCTATTTTTTGTAGTTTTAGTAGAGACGGGGTTTCACCGTTTTAGCCGGGATGGTCTCGATCTCCTGACCTCGTGATCCGCCCGCCTCGGCCTCCCAAAGTGCTGGGATTACAGGCGTGAGCCACCGGGAACACCAG	N	.	PASS	PRECISE;SVMETHOD=Snifflesv1.0.11;CHR2=chr5;END=71916862;STD_quant_start=0.000000;STD_quant_stop=0.000000;Kurtosis_quant_start=0.572886;Kurtosis_quant_stop=-0.612978;SVTYPE=DEL;SUPTYPE=AL,SR;SVLEN=-304;STRANDS=+-;RE=20;REF_strand=20;AF=1	GT:DR:DV	1/1:0:20
chr5	73102293	5166	N	GTATATATTCATATATAGTATGTATATAGTATATGATTTTCATATATAGTATTGTATAGTATATATCTATATATAGTATGTA	.	PASS	IMPRECISE;SVMETHOD=Snifflesv1.0.11;CHR2=chr5;END=73102293;STD_quant_start=31.189742;STD_quant_stop=29.728774;Kurtosis_quant_start=-1.781416;Kurtosis_quant_stop=-1.554373;SVTYPE=INS;SUPTYPE=AL;SVLEN=84;STRANDS=+-;RE=13;REF_strand=18;AF=0.722222	GT:DR:DV	0/1:5:13
chr5	73401839	5167	N	TTTAGTAAACTAAGATTTAGCCCAGTCAAGA	.	PASS	PRECISE;SVMETHOD=Snifflesv1.0.11;CHR2=chr5;END=73401840;STD_quant_start=0.000000;STD_quant_stop=0.707107;Kurtosis_quant_start=1.256355;Kurtosis_quant_stop=0.170732;SVTYPE=INS;SUPTYPE=AL;SVLEN=31;STRANDS=+-;RE=13;REF_strand=15;AF=0.866667	GT:DR:DV	1/1:2:13
chr5	73406824	5168	TATCTCTATATAAAAATATCTATATCTATATCTATATATAAATATATATATAGATATCTATATCTATATATAAATATATATATAGATATCTATATCTATATATAAATATATATATAGATATCTATATCTATATATAAATATATATATAGATATCTATATCTATATATAAATATATATAGATAT	N	.	PASS	IMPRECISE;SVMETHOD=Snifflesv1.0.11;CHR2=chr5;END=73407003;STD_quant_start=7.655064;STD_quant_stop=15.290520;Kurtosis_quant_start=-0.537430;Kurtosis_quant_stop=-1.275232;SVTYPE=DEL;SUPTYPE=AL;SVLEN=-179;STRANDS=+-;RE=12;REF_strand=14;AF=0.857143	GT:DR:DV	1/1:2:12
chr5	73499703	5169	N	TATATAATATATAATATATATATATAATATATAATATATATATATATAT	.	PASS	PRECISE;SVMETHOD=Snifflesv1.0.11;CHR2=chr5;END=73499703;STD_quant_start=0.000000;STD_quant_stop=4.929503;Kurtosis_quant_start=-0.814797;Kurtosis_quant_stop=-0.863846;SVTYPE=INS;SUPTYPE=AL;SVLEN=54;STRANDS=+-;RE=20;REF_strand=22;AF=0.909091	GT:DR:DV	1/1:2:20
chr5	73545170	5170	TGTAGTCCCAGCTACTCGGCATGATGGCGGGTGCCTG	N	.	PASS	IMPRECISE;SVMETHOD=Snifflesv1.0.11;CHR2=chr5;END=73545206;STD_quant_start=14.463748;STD_quant_stop=13.038405;Kurtosis_quant_start=-1.135438;Kurtosis_quant_stop=-1.151849;SVTYPE=DEL;SUPTYPE=AL;SVLEN=-36;STRANDS=+-;RE=15;REF_strand=15;AF=1	GT:DR:DV	1/1:0:15
chr5	73648993	5171	TTTTTTTTTTTTTGTTTTTTTTTTTTTTTGAGACGGAGTCTCGCTCTGTCGCCCAGGCTGGAGTGCAGTGGCGCAATCTCGGCTCACTGCAAGCTCCGCCTCCCGGGTTCACGCCATTCTCCTGCCTCAGCCTCCCAAGTAGCTGGGACTACAGGCGCCCACCACCACGCCCGGCTAATTTTTTGTATTTTTAGTAGAGACGGGGTTTCACCGTTTTAGCCGGGATGGTCTCGATCTCCTGACCTCGTGATCTGCCCGCCTCGGCCTCCCAAAGTGCTGGGATTACAGGCGTGAGCCACCGCGCCCGGCCTTATTCTG	N	.	PASS	PRECISE;SVMETHOD=Snifflesv1.0.11;CHR2=chr5;END=73649311;STD_quant_start=0.000000;STD_quant_stop=0.316228;Kurtosis_quant_start=6.380480;Kurtosis_quant_stop=5.021978;SVTYPE=DEL;SUPTYPE=AL;SVLEN=-318;STRANDS=+-;RE=12;REF_strand=14;AF=0.857143	GT:DR:DV	1/1:2:12
chr5	74424250	5172	N	CTATCTTTGTTGTTCTTGATATTAGGGAAAAAAACTCCGCCTTTTACCACTACATGATGCCCAGGTTTTTTGAAGGTGCTGTCTATCGATTGAGGAAGGAGCTGGCTGCTCATTCTTGTTTAGTGAGCTTTTCTTAATAATGAATGAGTGCTAACTCTTTTTGAAGTGCCTTCTGCATGTGTAAGTTGAAATAAAGTAGTTTTTCATTTTGATCTGTTAATCGGCAAACCATTGATTTTGGAAATAATAAACTAATCTTATGTTCTGGGACAAACTCCATTTGGTCATGTAATATTTGTATGTATATATTACTGATTTTAACATGCTAATATTTTAAGGATTTTGCATCTGTGTCCTTAAAGGATATTACCGTAGTTTTGGGTTTTAAAACGCCTTTGGCTGTTTTGTATAAAATAATACAAGCCTCATAAAAATCACTTGGGAAGTACATCCTTTTACTTTCTGAAAGTCTGTGCACGCTCATTTGTTTCTTCCTTCAATTATTGGTAAAATTTATCAGTGAAACTACCTGCACCTGAATTTCCTTTTTGAAAAGGTTTTAAACCACCAACTCATTTTCTTTCACATATATAGGTTCCCATGGCTATTTTTTTCTTTTTTGTGGGTAAGCTTCTCGGGATAGGCATTCAAGGAATTTGTCCATTTTATTTAAGTTGTTAAATTTATTGGCATAAGGTTGTAACAATAATCCCTTTTAACCTTTTTATTTTCTGTATGATCTATAGCAATGTCCCCTAATTTTTGATATTGGTAATCTGTGTCTTCTTTTGGTCTTGTTTTAAAAATCTGGCTAAAGGTTTATAAATTTTATTCATCTTTTCAAAGAATAACTTTTGCATTTGTTAATTTTCTCCATTGTCTGTTTTATATTTCATTGATTTCTGTTATTCTACTTATTTTGCTCCTTTTTGCTTTTCAAGCTTTGTAAGGTCAAACTCAAAGTCACTGAATTTATATTTTTCTAACATAAGCACTGAAGTTTTAAATTTCCATATAAATACTTTGGGGTTTCATTAAATCTCATAAATTTTGATATATTAATTCAGTTCAAAATACTTTCTAATTTCCTCTTTTGATTTCTTCTAAAATCTATGAGCATTCAGACGCATACAGTTTAATTTCTAAATATGTGGGATTTTCTAGAAATCTTTTGGTTACTGATTAGTCATTGCATTTCATTTGGTGAAAGAAACATACTTTTGTATGACTTCATGTATCTTGAATTTATTAAAACTTGTTTCTATGGTCCAACATTTGGTCTATATTGCTGAATGTTCTGTAAGCTTTTGAAAAAGAATGGATTTTCTGCCATTGTTGTTGCATCTTCAATAAATGTCAAGTAGGTAACACGGTTGATAATGTTGTTCAAGGCTTCTCATATCCTGGTATATACTTCACAAATCATTTATTAAAAGCGACTTGCAGTTCCAATTTAATTGTGAATTTATTTTCATTTCAATTCCATTTATTCATGTATTTAAAATTTGTTTTTCTGTGCACAATAATTTTTAGAATTGTTATGTTCTTCTGGTGAACTGTCCCCTTTATAATTGTGAAATATGTCTTTATCCCTCTGGGTAAATATTACTTGGTTTAAATTCTACTCTGACTTATATGTTAAGGTATTAGTCTGTTTTCACACTGCTATAAAGAACTGCCCCAAAACTGGTAATTTATAAAGGACAGAGGTTTAATTCACTCACAGTTCAGCATGGCTGTGAAGCCTCAGGAAACTTACACAATTATGGCGTGAGCAGCGGTAAAGTAAAGGCACCTTTCTTCTCACAAAGCAGCAGAAGGAGAATGAGCACACAGAAGGAACTACCAAACGCTACAAAACCATGGATTCAACAGAACCCACTCACTATCACGAGAACAGCATGGAGGAAACTGCCCCCATGATCCAGTTATAACTGGTCTCTCCCTTTGACATGCAGGGATTAAGGGGATTATGGGGGATTATAGGGCATTATAATTTAAGATGAGATTTGGGTAGGGACACAAAGCTTACATCAGGCCACCAAAGCCACTCTTTTGATTATTGTTTGCATGGCACATGTTTTTCCCATAAAACTTACTTAATTCTATTTATAACTTATCTGTGCATATGCACACAGAGAGAAAGAGAGGAGAGAGAGAGAGAGAGAAGGAGAGAGGGAGAGGTTTGTTTTTTTTCTTTTTGTGGTATAGGTCTTCACTATGTCGCCCAGGCTGGTCTTAAACTTACGCTAAAATGATCATCCCATCTCAGACTTTCAACTATTGGGATTATAGGTGTAAGACACCATGCCTGGCTAGGTGCCTTTTGTTTAAAAATGAGTTTCTTGTATGCTACATTTAATTGAGTATTGCTTCTTTATCCAATGTATCTCTGCTTTTTAATTGAGCCATGAGCCATTTACACTTAAAATGATTATCATTAAGGCTGGGCTTAAAATCTACCAGGTTGATTTTTGTTTTTAATAGTCTCATTTATCTTTTTGTTATACCTAGCTGGTATCTGCTACAGAATTGATTGTTTGCTCATGTAGGAGAAACACACATGTGGTCACAGAAGCCTCGGCATTGACTGTTGTTATTGAGAGACTTAGGAAAACATAGTTTGAGTTCACATTTTTCCACTCACAATCTTCCTTTTGACATCATGATGCAAAAAAATCAACTGTGAGATAAAGGATGTCCTATGTGCTACACATACAACTTTGCAGTACCAGGGCCAATAAAACCAACTTTATTCAGCTTATTGCTATTCTAGAAATTAGTGTTAAGGGAAGTCAGGGACCCCAAAATGGAGGGGACCGCTGGAAGGCAGGCAGAAGAACGTGGATTGTGAAGATCATGGACATTTATTAGTTCCCCAAATTAATGATTTTATAATTTCTATGCCTGTCTTACTGCAATCCTAAATGTAAGTTGTGAAGATTTCATGGATTAATTTCTATCACTTCCCAATCAATACCCCCAGATTTCTATGCGTCTGTCTTTACTTTAATCTCTTAATCCTGCCTCAGCCGAGGAGGATGTATGTCACCCCAGGACCATGTGAAACAGCTAACTGCACAAATTGTAGAGCATGTGTGTTTAAACACAGGAAATCTGGGCACCTTGAAAAAAAGAACAAGATAACAGCAATGTTTAGGAAACAAGAGATAACCTTAAACTTGACCGCTGGTGAGCCGGGGAACAGAGCCATATTTCTCTTCTTCAAAAGCAAATGGGAGAAATATTGTTGAATTTTTCTCAGCATGGAACATCCCTGAGAAAAGAGAATACGCACCTGGGTGGGTCTCTGAACTGGCCCCTGGGCTTGGTCATCTCTATGGTCGGTGACTGCAGAGATGAAATAGACTCCAGTCTCCTATATAAGGCTCCCAGGCTTATTAGGAAGAGGAAATTCTCAATCTAATAAATTTTGGTTAGACCGGTTGATCTCAAACCCTGTCTCCCTGATAAGATGTTATCAATGACAATGGTGCCCGAAACTTCATTAGCAATTTTAATTTGCCTCTGTCCTGTGGGTCATGTGATCTCGCCCCTGCCTCCACTTGCCTTGTGATATTCTATTAACTTCTGTTAAGTACTTGATGTCAGTCACCCGAACTATTCACACACCTTCCCTTTTGAAAATCTCTAATAAAACTTGTTGGTTTTGCAGCTTGTGGGGCATCACGGAACCTACCGACATGTGATGTCTCCCCGGACGCCCAGCTTTAAAAAATTTCTCTTCTTTTTTGTACTCTGCCCTTTATTTCTCAAGTCATTGATGATTAGGGAAAATAGAAAAGAACCTACAGGGAATATCAGCAGATTCCCATAAATTAATACATATTTCCAATTAGAACCTAAATATAACACTGTTTAGAAAAAGAGTTAACATAGAAGAGTTGGGCCATTAGTTGGCACCTGTGAACTTGGATTGTAAACAGTATACTACACTGATAGAAAACATTGCCTGGATAAGTGTGGCTCATTGTGCTTAAACTGTCTACACAAGCAATGTGGTTTACGCTTCTGGGACTTTTGGGATTTTGGTATGTGCTAGGCAAAAGGTGCCTACACAAAATCTTGAGCACTGAGTCTCTCAATGAGCTTCCCTCAGTGGAACCATAACATATGTGTTGCTACATTTTCACTGCTGGGGAAGATTGTCTCTCATGTGGCTCTTCACAAGGAAGAGAGCATAAGAAAACTTTCAAATTGGATACCTCCAGGTTCTACCTGTGTCTTTTTCTATGATCTGATGTGTATCCCCACTACACTGCTGTAATAAATTCCCAGCCATGAGTACAAACACAATAAGTTCTAAAGTCCTTCTAACAAGTCTCCAAAGGTAGGTGCTTGGTGACCTGCACACAAATAATTTAATAAGAAAAATTAATCTTTTTGTTTTATGTG	.	PASS	IMPRECISE;SVMETHOD=Snifflesv1.0.11;CHR2=chr5;END=74424251;STD_quant_start=0.632456;STD_quant_stop=36.497945;Kurtosis_quant_start=6.049251;Kurtosis_quant_stop=6.822760;SVTYPE=INS;SUPTYPE=AL,SR;SVLEN=4389;STRANDS=+-;RE=16;REF_strand=16;AF=1	GT:DR:DV	1/1:0:16
chr5	74502041	5173	AAAAAAAAAAAAAAAAAAAAAAAAAAAAAAAAATATATATATATATATATATATATAT	N	.	PASS	PRECISE;SVMETHOD=Snifflesv1.0.11;CHR2=chr5;END=74502095;STD_quant_start=0.000000;STD_quant_stop=2.024846;Kurtosis_quant_start=7.000000;Kurtosis_quant_stop=-0.366622;SVTYPE=DEL;SUPTYPE=AL;SVLEN=-54;STRANDS=+-;RE=16;REF_strand=17;AF=0.941176	GT:DR:DV	1/1:1:16
chr5	74566591	5174	GGGGGGGTCAGCCCCCCGCCCGGCCAGCATCCCCGTCCGGGAGAGAGGTT	N	.	PASS	PRECISE;SVMETHOD=Snifflesv1.0.11;CHR2=chr5;END=74566641;STD_quant_start=4.942527;STD_quant_stop=4.869732;Kurtosis_quant_start=-0.850518;Kurtosis_quant_stop=-0.077152;SVTYPE=DEL;SUPTYPE=AL;SVLEN=-50;STRANDS=+-;RE=7;REF_strand=9;AF=0.777778	GT:DR:DV	0/1:2:7
chr5	74799663	5175	N	TTTTTTATTTACTTAAATTAAATATTTATTCAAATGTTTAATTTAAATTAAACATTTAAATTTTTGCTTAATTTAAATTAAAACATTTAAATTTTTGTTTAATTTAAATTAAACATTTAAATTAAATGTTTAATTTAAATTAAACATTAA	.	PASS	IMPRECISE;SVMETHOD=Snifflesv1.0.11;CHR2=chr5;END=74799665;STD_quant_start=11.588788;STD_quant_stop=14.377065;Kurtosis_quant_start=-1.132774;Kurtosis_quant_stop=-0.283778;SVTYPE=INS;SUPTYPE=AL;SVLEN=146;STRANDS=+-;RE=14;REF_strand=16;AF=0.875	GT:DR:DV	1/1:2:14
chr5	75275328	5176	N	GAGGCCGGGCGCGGTGGCTCCACGCCTGTAATCCCAGCACTTTGGGAGGCTGAGGCGGGCGGATCACGAGGTCAGAGATCGGTGACCATCCTGCCAAAACGGTGAAACCCCGTCTCTACTAAAAAAAATACAAAAATTAGCCGGGCGCAGGCGGGCGCCTGTAGTCCCAGCTACTTGGGAGGCTGAGGCGGAGAATGGCGTGAACCCGTGGAGGCGGAGTTGCAGTGAGCCGAGATCCCGCCACTGCACTCCAGCCTGGCGACAGAGCGGTGACTCCGTCTCAAAAAAAAAAAAAAAAAAAAAAAAAGAAAATGCAAA	.	PASS	IMPRECISE;SVMETHOD=Snifflesv1.0.11;CHR2=chr5;END=75275328;STD_quant_start=2.258318;STD_quant_stop=12.493999;Kurtosis_quant_start=0.790697;Kurtosis_quant_stop=2.439027;SVTYPE=INS;SUPTYPE=AL,SR;SVLEN=318;STRANDS=+-;RE=15;REF_strand=16;AF=0.9375	GT:DR:DV	1/1:1:15
chr5	75435669	5177	CTCTTGAAAGTATTTTTTTTTTTTTTTTTTTTTTTTGAGACAGAGTCTCACTCTGTCGCCCAGGCCGGACTGCGGACTGCAGTGGCGCAATCTCGGCTCACTGCAAGCTCCGTAGAAGC	N	.	PASS	PRECISE;SVMETHOD=Snifflesv1.0.11;CHR2=chr5;END=75435788;STD_quant_start=3.687818;STD_quant_stop=4.669047;Kurtosis_quant_start=-1.341495;Kurtosis_quant_stop=-2.018079;SVTYPE=DEL;SUPTYPE=AL;SVLEN=-119;STRANDS=+-;RE=17;REF_strand=18;AF=0.944444	GT:DR:DV	1/1:1:17
chr5	75514680	5178	N	TTTGCACAGTGCCTGGCAAATGTTCATTAAGTGTAGTC	.	PASS	PRECISE;SVMETHOD=Snifflesv1.0.11;CHR2=chr5;END=75514680;STD_quant_start=4.505552;STD_quant_stop=4.438468;Kurtosis_quant_start=-0.497622;Kurtosis_quant_stop=-0.144664;SVTYPE=INS;SUPTYPE=AL;SVLEN=38;STRANDS=+-;RE=15;REF_strand=18;AF=0.833333	GT:DR:DV	1/1:3:15
chr5	75519282	5179	TATATATATATATATATATATATATATATATATATATATATATGTATA	N	.	PASS	PRECISE;SVMETHOD=Snifflesv1.0.11;CHR2=chr5;END=75519326;STD_quant_start=1.378405;STD_quant_stop=0.000000;Kurtosis_quant_start=2.585912;Kurtosis_quant_stop=4.873658;SVTYPE=DEL;SUPTYPE=AL;SVLEN=-44;STRANDS=+-;RE=17;REF_strand=18;AF=0.944444	GT:DR:DV	1/1:1:17
chr5	75995425	5180	CTGTTTCTCTCTCTCTCTCTCTCTCTCTCTCTCTCTCTCTCTCTCTCTCTCTCTCTCTCTCACTCTCGTGCTCTCTCTCTCTCCATATATAGTTCATTTGCTTCAGGCTTCTCTCTGTTTCTCTCTCTCTCTCTCTCACTCTCACTCTCGTGCTCTCTCTCTCTCCATATATAGTTCATTTGCTTCAGGCTTCTTTCT	N	.	PASS	IMPRECISE;SVMETHOD=Snifflesv1.0.11;CHR2=chr5;END=75995638;STD_quant_start=8.972179;STD_quant_stop=20.186629;Kurtosis_quant_start=2.028291;Kurtosis_quant_stop=-0.214003;SVTYPE=DEL;SUPTYPE=AL;SVLEN=-213;STRANDS=+-;RE=14;REF_strand=17;AF=0.823529	GT:DR:DV	1/1:3:14
chr5	76020388	5181	AGTTCTTATTTGTCAAAGAAACTAAGCCATCTGTCT	N	.	PASS	PRECISE;SVMETHOD=Snifflesv1.0.11;CHR2=chr5;END=76020424;STD_quant_start=5.366563;STD_quant_stop=5.531727;Kurtosis_quant_start=-1.215970;Kurtosis_quant_stop=-1.331597;SVTYPE=DEL;SUPTYPE=AL;SVLEN=-36;STRANDS=+-;RE=19;REF_strand=23;AF=0.826087	GT:DR:DV	1/1:4:19
chr5	76338362	5182	N	AGCTCCTCACTTCCCCGGTAAGGCGGCGGGCA	.	PASS	PRECISE;SVMETHOD=Snifflesv1.0.11;CHR2=chr5;END=76338363;STD_quant_start=2.150581;STD_quant_stop=2.207940;Kurtosis_quant_start=4.579255;Kurtosis_quant_stop=-0.207101;SVTYPE=INS;SUPTYPE=AL;SVLEN=32;STRANDS=+-;RE=8;REF_strand=22;AF=0.363636	GT:DR:DV	0/1:14:8
chr5	76339344	5183	N	CCAGGCGGGGGGCTGACCCCCACCTCCCCTCCCGGATGGG	.	PASS	IMPRECISE;SVMETHOD=Snifflesv1.0.11;CHR2=chr5;END=76339344;STD_quant_start=19.256168;STD_quant_stop=17.259780;Kurtosis_quant_start=-1.230081;Kurtosis_quant_stop=-1.086339;SVTYPE=INS;SUPTYPE=AL;SVLEN=36;STRANDS=+-;RE=19;REF_strand=23;AF=0.826087	GT:DR:DV	1/1:4:19
chr5	76393510	5184	N	<DUP>	.	PASS	PRECISE;SVMETHOD=Snifflesv1.0.11;CHR2=chr5;END=76393568;STD_quant_start=1.683251;STD_quant_stop=3.696846;Kurtosis_quant_start=2.335640;Kurtosis_quant_stop=2.855443;SVTYPE=DUP;SUPTYPE=SR;SVLEN=58;STRANDS=-+;RE=6;REF_strand=10;AF=0.6	GT:DR:DV	0/1:4:6
chr5	76691230	5185	N	TTCTTGACCAATTCAATTTATTTTTTATTTATTTATTTTTTTTTGAGGCGAGTCTCCCTCTGTCGCCAAGGCAGAGTGCAGTGGTGCTATCTTGGCTCACTGCAAGCTCCACTTCCTCCCGGAGTTCAAGCTATTCTCCTGCCTAAGCCTCTCCAGTAGCTGGGACTACAGAAGCCGCCACCATTTCCATTTGTGTTTTAGTAGAGATGGGAGGTTTCACCGTGGTAGCCAGGATGGTCTCGATCTCCCTGACCTCGTGATCAGCCGCCTCGGCCTTTTCAAGGAGTGCTGGGATTACAGAAGCGTGAGTACAG	.	PASS	IMPRECISE;SVMETHOD=Snifflesv1.0.11;CHR2=chr5;END=76691230;STD_quant_start=19.178113;STD_quant_stop=17.435596;Kurtosis_quant_start=3.989025;Kurtosis_quant_stop=4.199033;SVTYPE=INS;SUPTYPE=AL;SVLEN=306;STRANDS=+-;RE=12;REF_strand=15;AF=0.8	GT:DR:DV	0/1:3:12
chr5	77062324	5186	TTTATTTATTTATTTTTTTTTTTTTTTGAGACGGAGTCTCGTTCTGTCGCCCAGGCGGGAGTGCTGTGGCGCGATCTCCGCTCACTGCAAGCTCCGCCTTCCGGGTTCACGCCATTCTCCTGCCTCAGCCTCCCGAGTAGCTGGGACCACAGGCGCCCGCCACTGCGCCCGGCTAATTTTTTGTATTTTTAGTAGAGACGGGGTTTCACCGTGGTCTCGATCTCCTGACCTCGTGATCCGCCCGCCTCGGCCTCCCAAAGTGCTGGGATTACAGGCGTGAGCCACCGCGCCCGGCTCTCACTTTTATTTA	N	.	PASS	PRECISE;SVMETHOD=Snifflesv1.0.11;CHR2=chr5;END=77062634;STD_quant_start=7.674634;STD_quant_stop=7.252586;Kurtosis_quant_start=-1.187680;Kurtosis_quant_stop=-1.101275;SVTYPE=DEL;SUPTYPE=AL;SVLEN=-310;STRANDS=+-;RE=12;REF_strand=14;AF=0.857143	GT:DR:DV	1/1:2:12
chr5	77105232	5187	GGGCCGGGCGCGGTGGCTCACGCCTGTAATCCCAGCACTTTGGGAGGCCGAGGCGGGCGGATCACGAGGTCAGGAGATCGAGACCATCCTGGCTAACACGGTGAAACCCCGTCTCTACTAAAAATACAAAAAATTAGCCGGGCGAGGTGGCGGGCGCCTGTAGTCCCAGCTACTCGGGAGGCTGAGGCAGGAGAATGGCGTGAACCCCAGGGGGCGGAGCCTGCAGTGAGCCGAGATTGCGCCACTGCACTCCAGCCTGGGCGACAGCCAGACTCCGTCTCAAAAAAAAAAAAAAAAAAAAAAAAAAAAAAAAAAAAAAACTAAACATTA	N	.	PASS	PRECISE;SVMETHOD=Snifflesv1.0.11;CHR2=chr5;END=77105562;STD_quant_start=7.401201;STD_quant_stop=7.211103;Kurtosis_quant_start=0.215389;Kurtosis_quant_stop=-0.047830;SVTYPE=DEL;SUPTYPE=AL;SVLEN=-330;STRANDS=+-;RE=9;REF_strand=13;AF=0.692308	GT:DR:DV	0/1:4:9
chr5	77174631	5188	N	ATATGTATATGTGTATATATATATATGTGTGTGTATTATATATATATATGTGTATAAGTATATATATATATGT	.	PASS	PRECISE;SVMETHOD=Snifflesv1.0.11;CHR2=chr5;END=77174634;STD_quant_start=9.823441;STD_quant_stop=8.660254;Kurtosis_quant_start=-1.154462;Kurtosis_quant_stop=-0.925413;SVTYPE=INS;SUPTYPE=AL;SVLEN=73;STRANDS=+-;RE=16;REF_strand=17;AF=0.941176	GT:DR:DV	1/1:1:16
chr5	77290568	5189	N	CCTCCTGACCCCATCATAAGCCCTCCTCTGCCTCCTGACCCCGCCCATAAGCCCTCCTCTGCCTCTGGCCCCATCCAGCAGCCCCTCCTCT	.	PASS	IMPRECISE;SVMETHOD=Snifflesv1.0.11;CHR2=chr5;END=77290568;STD_quant_start=23.220680;STD_quant_stop=26.765650;Kurtosis_quant_start=-1.783303;Kurtosis_quant_stop=-1.872954;SVTYPE=INS;SUPTYPE=AL;SVLEN=96;STRANDS=+-;RE=16;REF_strand=18;AF=0.888889	GT:DR:DV	1/1:2:16
chr5	77642845	5190	N	CTCTCCTTGCTAGGGCACTTAGAGTTACTCAGTTTTCTGCTTCAGGGCTT	.	PASS	PRECISE;SVMETHOD=Snifflesv1.0.11;CHR2=chr5;END=77642845;STD_quant_start=0.000000;STD_quant_stop=0.836660;Kurtosis_quant_start=4.326337;Kurtosis_quant_stop=-0.689867;SVTYPE=INS;SUPTYPE=AL;SVLEN=50;STRANDS=+-;RE=17;REF_strand=17;AF=1	GT:DR:DV	1/1:0:17
chr5	77725882	5191	AAATACAGTATTTATTTATAAATACAGTATTTATTTATAAATACAGTATTTATTTATAAATACAGTATTTATTTATAAATACAGTATTTATTTATAAATACAGTATTTATTTATAAATACAGTATTTATTTATAAATACAGTATTTATTTATAAATACAGTATTTATTTATA	N	.	PASS	PRECISE;SVMETHOD=Snifflesv1.0.11;CHR2=chr5;END=77726054;STD_quant_start=8.426150;STD_quant_stop=8.228001;Kurtosis_quant_start=-1.482408;Kurtosis_quant_stop=-1.252966;SVTYPE=DEL;SUPTYPE=AL;SVLEN=-172;STRANDS=+-;RE=13;REF_strand=17;AF=0.764706	GT:DR:DV	0/1:4:13
chr5	77743874	5192	N	TCTCTCCCCTCCCCTCCCTCTCCTTTTCCCCTCCCCTTCCCCTCTCTCCCCTCTCCCCTTTTCCCCCTCTTCCACTC	.	PASS	IMPRECISE;SVMETHOD=Snifflesv1.0.11;CHR2=chr5;END=77743883;STD_quant_start=13.747727;STD_quant_stop=21.431286;Kurtosis_quant_start=-0.892443;Kurtosis_quant_stop=-1.275532;SVTYPE=INS;SUPTYPE=AL;SVLEN=77;STRANDS=+-;RE=13;REF_strand=23;AF=0.565217	GT:DR:DV	0/1:10:13
chr5	77880817	5193	CGCTGTGTTTTTTTTTTTTTTTTTTTTTTTTTTTTTGAGACGGAGTCTCGCTCTGTCGCCCAGGCTGGAGTGCAGTGGCGGGATCTCGGCTCATTGCAAGCTCCACCTCCCGGGTTCACGCCATTCTCCTGCCTCAGCCTCCCAAGTAGCTGGGACTACAGGTGCCCGCCACTACGCCCGGCTAATTTTTTGTATTTTTAGTAGAGACGGGGTTTCACCGTTTTTAGCCGGGATGGTCTCGATATCCTGACCTCGTGATCCGCCCGCCTCGGCCTCCCAAAGTGCTGGGATTACAGGCGTGAGCCACCGCGCCCGGCCTGGTGC	N	.	PASS	PRECISE;SVMETHOD=Snifflesv1.0.11;CHR2=chr5;END=77881135;STD_quant_start=5.000000;STD_quant_stop=4.837355;Kurtosis_quant_start=-0.246007;Kurtosis_quant_stop=-1.935155;SVTYPE=DEL;SUPTYPE=AL,SR;SVLEN=-318;STRANDS=+-;RE=15;REF_strand=15;AF=1	GT:DR:DV	1/1:0:15
chr5	77888472	5194	AACTTAGTGAAAAATTCAGATACACACACACACACACACACACACACATTACTCTTCAACTTAGTGAAAAATTCAGATACACACACACACACACACACACACACATTACTCTT	N	.	PASS	IMPRECISE;SVMETHOD=Snifflesv1.0.11;CHR2=chr5;END=77888585;STD_quant_start=18.466185;STD_quant_stop=19.786359;Kurtosis_quant_start=-1.478072;Kurtosis_quant_stop=-1.333643;SVTYPE=DEL;SUPTYPE=AL;SVLEN=-113;STRANDS=+-;RE=15;REF_strand=18;AF=0.833333	GT:DR:DV	1/1:3:15
chr5	78035990	5195	N	CTGAACGCGCTGGAGGTGTCACTGACCCATTTACAATGAACACAGCTGAGGCCCATGCCCAG	.	PASS	PRECISE;SVMETHOD=Snifflesv1.0.11;CHR2=chr5;END=78035990;STD_quant_start=0.000000;STD_quant_stop=3.201562;Kurtosis_quant_start=-nan;Kurtosis_quant_stop=0.295657;SVTYPE=INS;SUPTYPE=AL;SVLEN=62;STRANDS=+-;RE=8;REF_strand=10;AF=0.8	GT:DR:DV	0/1:2:8
chr5	78045532	5196	N	CACATATATATAGAGAGAGTAGTTATTGCCATATATATATATATGCATATATATATATATA	.	PASS	PRECISE;SVMETHOD=Snifflesv1.0.11;CHR2=chr5;END=78045532;STD_quant_start=4.942527;STD_quant_stop=5.126960;Kurtosis_quant_start=3.837694;Kurtosis_quant_stop=0.246101;SVTYPE=INS;SUPTYPE=AL;SVLEN=60;STRANDS=+-;RE=7;REF_strand=10;AF=0.7	GT:DR:DV	0/1:3:7
chr5	78114058	5197	N	TTTGATATATAACTAAGATCTCTAGATCCGAGACACAAATCCAAGATCTCTGTAGATCTCTGATATACAACCAAGATCTCTGTAGATCTCTGATACAACCAAGATCTCTGTAGATCTCTGATAATAACCAAGATCTCTGCAGATCTCTGATATGGGGCAACTAAGATCTCTGTAGATCTC	.	PASS	IMPRECISE;SVMETHOD=Snifflesv1.0.11;CHR2=chr5;END=78114058;STD_quant_start=40.579552;STD_quant_stop=41.789951;Kurtosis_quant_start=-0.984666;Kurtosis_quant_stop=-0.804921;SVTYPE=INS;SUPTYPE=AL;SVLEN=182;STRANDS=+-;RE=10;REF_strand=14;AF=0.714286	GT:DR:DV	0/1:4:10
chr5	78426567	5198	N	GCCTCTCCCTCTCCTCTCTCCCTCCTCCTCCCCTCCTCCCCCTCCTCCCTCCCTCCTCCACGGTCTCCCTCTGATGCCGAAAGCCAAGGCTGGACGGTACTGCTGCCATCCCCGGCTCACTGCAACCTCCTGCCTGATTCCTCCTGCCTCAGCCTGCCGAGTGCTCATGCGACAGGCGCCAAGCATCGCCACGCCTGATTGCCGTTTTTTTTGGTGGAGACGGGGTTTGTGTTGGCCGGGGCTGGTCTCCAGCTCCTGGCCGCGAGTGATCCGGCCAGCCTCGGCCTCCCGAGGTGCCGGGATTGCAGATGGAGTCTCGCTCACTCAGTGCTCAATGGTGCCCAGGCTGGAGTGCAGGCGCGTGATCTCGGCTCGCTGCAACCACCTGCCAGCCGCCTGCCTTGCCTCCCGGAGGCCGAGATTGCAGCCTCTGCCCGGCAGCCACCCCTGCCTGGGAAGTGAGGAGCGTTCCTGCTTGGCCACCCATCGCCTGGGGATGAGGAGCCCCTCTGCCTGGCTGCCCAGTCTGGAAGCAGGAGCCCCTGCCCGGCCGCCATCCCATCTGGGAAGCGAGGAGCTCTCTTCCCCGCCGCCATCCCATTTCCTCCAGGAAGTGAGGAGCGCTCTCTGCCCGGCCGCCATCGCCTGAGATGTGGGAGCAGCTCTGCCCCGCCTGTCTGTGAGGGAGCGCCTGGGCCTAGATTCTGTCTGGGAGGTGGGGAGCGCTTCTGCCCGTCAGCCCGCTCTGAGAAGTGAGGAAACCCTCTGCCTGGCAACCGCCTGCCTGAGAAGTGAGGAGCCCTCCGTCCGCAAACGCCCCGCCTGGGAAATGAGGAGCGCTCTCCGCCCAGCAGCCACCCCCCGTCTGGAGTGGGCGTGGGGGACAGCCCCGCTCGGCCAGCCGCCTGCCCGAGGTGAGGCCTCTGCCCGGCCGCCCTCTTGCATTTCGGGAAGTGAGGAGCCCTCTGCCCGGCCAAACGCCCCATCCGGGAGAGGGGAGGCGGGGGGGGTCGGCCAGCCGCCCGTCCGAGGGGAGGTGGGGTCAGCCCGCCTGCCAGCCGCCTGCCCGGGAGGTGAGGGGCTCCTGCCCAGCCGCCTCTACTGGGAAGTGAGGATTCTGCCCAGCCAGACGCCTGCCCAGGAGGGAGGTGGGGGTCAGCCCCGCCCGGCCAGCCGCCCAGTCCGGGAGGGAGGTGGGGGTCAGCCCCCGCCCGCCAGCCGCCTGCCTGGGAGGGAGGTGGGGGACTGGCCCCCGCCTGGCCAGCCGCCCCATCCTGAGGTGAGGGGCGCCTGTCCGGCCGGCCCCTACTGGGAAGTGAGGAGCCCCTCTGTCCGGCCAGCCACCGAGGGAGAGGTAGGTCATCCCCCACCTGGCTGTACGCCCCCATCCGTGGAGGGAGGTGGAACAGCCCCGCCTGCCAGCCGCCCCGGCCCGGGGAGGGGGAGGGGGTCACCCCTGCCCGGCCAGCCGCCTGGCCCGGGAGGGAGGTGGGGGGTCAGCCCCTCCGGCCGGGCCGCCTCTGCCCCAGCCTGCCCGGCCGCCCCCACAGTGAGGACTTCTGCCCGGCCAGCCGCCTGCCCGGGAGGGAGGTGGGGGGGACAGCCCCCGCCCCAGCCAGCCGCCCCTATCCAGGAGGTGAGGGGCGCTCAGTTCGGCCGCCTTACTGGGAAGTGAGGAGCCCTCTGCCTGGCCAGCCGCCCGTCCGGGGAGGGTGGGGGTTGCCTCGCCTCAAGCCAGCCGCCCCCATCCGGGAGGTGAGGGGCGCTTCTGCCCGGCCGCCTGGGAAGTGTGAGGAGCCTCCCTCTGCCCGGCTGCCACCGACCCCTCGGTTTGGGAGGTGTCCCAGCGGCTCATTGGGGATGGGCGATGACAATGGCGTTTTGTGGAATAGAAAGGCGAAGGGTGGGGGAAAAGATTGAGAAATCGATGGGTCTGTGTGGATAGAAGTAGATGGGAGACTTTTTCATTTGTTCTTGTACTAAGAAAATTCTTCTCTGCCTTGGGGATCCTGTTGTTCTAGACCTTATCCCCAACCCTGTGCTCTCTGAAACATGCTGTGTCCACTCAGGTTAAATGGATTAAGGGCGGTGCAAGATGTGCTTTGTTAAACAGATGCTTGAAGGCAGCATGCCTGTTAAGAGTCATCACCACTCCCTATCTAAGTAAATCTAGGGACACAAACACGTGGAAGGCTCAAGGCCGCAGGGTCCTCTGCCTAGGAAAACCAGGAGACCTTGTTCACTTGTTTATCTGCTGACCTTCCCTCCATTATCCTGTTATCTCTGCCAACTCTCTGCGAGAAACACCCAAGAATGATCAATAAAAAAATAAATAAATTAAAAAAAAAAAAAAAAAAAGGAATCATGGTGAAGCC	.	PASS	IMPRECISE;SVMETHOD=Snifflesv1.0.11;CHR2=chr5;END=78426567;STD_quant_start=3.937004;STD_quant_stop=51.340043;Kurtosis_quant_start=1.344073;Kurtosis_quant_stop=-0.948408;SVTYPE=INS;SUPTYPE=AL,SR;SVLEN=2369;STRANDS=+-;RE=12;REF_strand=14;AF=0.857143	GT:DR:DV	1/1:2:12
chr5	78442880	5199	N	TTTTTTTTTATTTTTTTTTTTTTTTTTTGAGATGGAGTCTCGCTCTGTCGCCCAGGCTGAGTGCAGTGGCGGGGATCTCGGCTCATTGCAAGCTCCGCCTCCCGGGTTCACGCCATTCTCCTGCCTCAGCCTCCAAGTAGCTGGGATTACAGGCGCCCGCTCACTACCGGCTAATTTTTTGTATTTTTAGTAGAGACGGGGTTTCACCGCTTAGCCGGGATGGTCTCGATCTCCTGACCTCGTGATCCCCGCCTCGGCCTCCCAAAGTGCTGGGATTACAGGATGACATTTA	.	PASS	IMPRECISE;SVMETHOD=Snifflesv1.0.11;CHR2=chr5;END=78442880;STD_quant_start=9.860133;STD_quant_stop=18.885621;Kurtosis_quant_start=2.194286;Kurtosis_quant_stop=-0.855905;SVTYPE=INS;SUPTYPE=AL,SR;SVLEN=288;STRANDS=+-;RE=9;REF_strand=17;AF=0.529412	GT:DR:DV	0/1:8:9
chr5	78723511	5200	CCCTTCCTTCCTTTCCTTCCTTCCTTTCCTTCCCTTCCTTCCTTCCCTT	N	.	PASS	IMPRECISE;SVMETHOD=Snifflesv1.0.11;CHR2=chr5;END=78723559;STD_quant_start=22.821043;STD_quant_stop=25.339692;Kurtosis_quant_start=-1.472425;Kurtosis_quant_stop=-1.694239;SVTYPE=DEL;SUPTYPE=AL;SVLEN=-48;STRANDS=+-;RE=12;REF_strand=15;AF=0.8	GT:DR:DV	0/1:3:12
chr5	79013707	5201	TTTTTTTTTTTTTTTTTTTTTTGAGACGGAGTCTCGCTCTGTCGCCCAGGCTGGAGTGCAGTGGCGGGATCTCGGCTCACTGCAAGCTCCGCCTCCCGGGTTCACGCCATTCTCCTGCCTCAGCCTCCCAAGTAGCTAGGACTACAGGCACCCGCCACTACGCCCGGCTATTTTTTGTAGTTTTAGTAGAGACGGGGTTTCACCGTTTTAGCCGGGATGGTCTCGATCTCCTGACCTCGTGATCCGCCCGCCTCGGCCTCCCAAAGTGCTGGGATTACAGGTGTGAGCCACCGCACCCGGCCAGCTA	N	.	PASS	PRECISE;SVMETHOD=Snifflesv1.0.11;CHR2=chr5;END=79014012;STD_quant_start=0.000000;STD_quant_stop=1.581139;Kurtosis_quant_start=1.688109;Kurtosis_quant_stop=2.347236;SVTYPE=DEL;SUPTYPE=AL;SVLEN=-305;STRANDS=+-;RE=16;REF_strand=17;AF=0.941176	GT:DR:DV	1/1:1:16
chr5	79493145	5202	GAGAGAGAGAGAGAGAGAGAGAGAGAGAGAGAGAGAGAG	N	.	PASS	PRECISE;SVMETHOD=Snifflesv1.0.11;CHR2=chr5;END=79493184;STD_quant_start=5.621388;STD_quant_stop=4.560702;Kurtosis_quant_start=3.721679;Kurtosis_quant_stop=1.627404;SVTYPE=DEL;SUPTYPE=AL;SVLEN=-39;STRANDS=+-;RE=10;REF_strand=13;AF=0.769231	GT:DR:DV	0/1:3:10
chr5	79591562	5203	N	CCCCACCTCAGCCTCCTGCGATTATCCCACCAGCCTCCTCAAGTGACATCCCACCTCAGCCTCCTGCGATTAT	.	PASS	PRECISE;SVMETHOD=Snifflesv1.0.11;CHR2=chr5;END=79591565;STD_quant_start=5.308655;STD_quant_stop=6.082763;Kurtosis_quant_start=-1.600081;Kurtosis_quant_stop=-1.685770;SVTYPE=INS;SUPTYPE=AL;SVLEN=70;STRANDS=+-;RE=23;REF_strand=24;AF=0.958333	GT:DR:DV	1/1:1:23
chr5	79895959	5204	N	<DUP>	.	PASS	IMPRECISE;SVMETHOD=Snifflesv1.0.11;CHR2=chr5;END=79896682;STD_quant_start=82.806142;STD_quant_stop=83.394073;Kurtosis_quant_start=-0.995074;Kurtosis_quant_stop=0.166919;SVTYPE=DUP;SUPTYPE=SR;SVLEN=723;STRANDS=-+;RE=7;REF_strand=14;AF=0.5	GT:DR:DV	0/1:7:7
chr5	79988675	5205	N	<DUP>	.	PASS	IMPRECISE;SVMETHOD=Snifflesv1.0.11;CHR2=chr5;END=79989019;STD_quant_start=294.254312;STD_quant_stop=290.343590;Kurtosis_quant_start=-1.208444;Kurtosis_quant_stop=-1.405794;SVTYPE=DUP;SUPTYPE=SR;SVLEN=344;STRANDS=-+;RE=10;REF_strand=16;AF=0.625	GT:DR:DV	0/1:6:10
chr5	80039371	5206	AAAAAAACCCGGCCGGGCGCGGTGGCTCACGCCTGTAATCCCAGCACTTTGGGAGGCCGAGGCGGGCGGATCACGAGGTCAGGAGATCGAGACCATCCTGGCTAACACGGTGAAACCCCGTCTCTACTAAAAATACAAAAAATTAGCCGGGCGTGGTGGCGGGCGCCTGTAGTCCCAGCTACTCGGGAGGCTGAGGCAGGAGAATGGCGTGAACCCGGGAGGCGGAGCTTGCAGTGAGCCGAGATCGCGCCACTGCACTCCAGCCTGGGCGACAGAGCGAGACTCCGTCTCAAAAAAAAAAAAAAAAAAA	N	.	PASS	PRECISE;SVMETHOD=Snifflesv1.0.11;CHR2=chr5;END=80039682;STD_quant_start=0.000000;STD_quant_stop=0.632456;Kurtosis_quant_start=2.000000;Kurtosis_quant_stop=0.359375;SVTYPE=DEL;SUPTYPE=AL;SVLEN=-311;STRANDS=+-;RE=15;REF_strand=18;AF=0.833333	GT:DR:DV	1/1:3:15
chr5	80099355	5207	N	TTTTTTTATTATTTATTTATTTATTTATTTATTTATTTATTTATTTTTTTTTATTGATCATTCTTGGTGTTTTCTCGCGAGAGGGGATTTTGGCAGGGCCATAGGACAATAGTGAGGGAAGGTCAGCAGATAAACAAGTGAGCAAAGGTCTCTTGGTTCTAGGCAGAGGACTTCGCGCCTTCCAGCAGTGTTTCTGTGTCCCTGGGTACTTAAGAGATTAGGAGTGGTGATGACTCTTAAGGAGCATGCCTCAAGCATCTGTTTAACAAAGCATCTTGCACCGCTTCTTAATCCATTTAACCCTGAGTGACACAGCACATGTTTCAGAGAGAGAGCACAGGGTTGGGGTGTAAGGTCATAGATCAACAGGATCCTAAGGCAGAAGTAATTTTTCTTAGTACAGAACAAATGAAAAGTCTCCCATGTCTACTTCTATCCACACAGACCCGCAACCATCCGATTTCTCAATTTTTTTCCCCACCCTTCCTACTTCTTCTATTCCACAAAACCGCCATTGTCATCATGGCTCATCCTCAATGAGACGCTTGGGCACACCTCCAGACGGGTCAGGCCGGGCAGAGGGCTCACTCTGTAGGGGCGGCCGGCAGAAGCTCACCTCCCCGGATGGGGGGTGCTGGCCGGCGGGGCTGACCCCCACCATCCTCCCCGGACGGGCGGCTGGCCAGGCAGGGGCTCACTTCCCAGTAGGGGCGCCGGCAGAGGCTTCTCACTCCTTCTGGATAGGGCGGGCTGGCCGGGCGGGGGCTGACTTCCCACCTCTCTCCCGACGGGCGGCTGGCCGACCTCAGCCCTCCCCTGACGTGCAGCGCGCCGGGCAGAGGGCTCTACTTCCCAGTAGGGCGTTGGTGAGGCGCTACTCTGGACGGGCGGCTGCTGGCCAGCAGTTGATCCCCCTACCTCCCTCCAGGGCGCTGGGCTGAAGCAAGCACCCCACCTCCCAGACGGGGCTGGGGCTGGCCGCAGAGGGGCTCCTCACTCTGTGCAGGGGCTGCCGGGGCAGAAGCGCCACCGGACGGGCGCTGGCCAGGCGGGGGCTGGATCCCCCTGCACCTCCTCCCGGATGGGGCGTGCTGGCCGGGTGGGGCTGACCCCCACCTCCCTCCCCGACAGGGCGGCTGGCCGACCCTCCCTCCCCGACGCTGGGCTGCTGGCCGGGCAGAGGGGCCTCTCACTTTCCCAGTAGGCGGCCGGGCAGGGCGCTTCTCACCTTCCCGGACGGGCGCTGGCCAGGCGGGGGCTGATCCCCCACCTCCCTCCCGGACGGGCGCAGGCCGGGTGGGGACTGACCCCCACCTCCCTCCCCGGATCGGGGCGGCTGGCCGCATGGGGCTGACCCCCACCTCCCTCCCGATGGGGCGGCTGGCCGGGCGGGGGCTGACCTCCCCACCTCCCTCCCCGGATGGGGCGGCTGGCCGCGGGGCTGGACCCCCCACCTCCCCGGATGGGGCGTTGGCCGGCGTGGGGTGCTGACCCCCACCTCCCTCCCGACGGGGCTGCTACAGGCGGGGCTGGATCCCCCACCTCCCTCCCTGGACTGGGCGGCTGGCTGGCGGGGCTGACCCCCACCTCCCTCCCGACGGGCGGGCGGCCGGGCAGAGGGTCTCACTTCCAGTAGGGGCGTGGGCCGGGAGAGGCGCCTCACTCGGACGGGGCGGCCGCCGCCGGCGTGGGGCTGGCCCCACCTCCCTCCCGGACGGGCGGCTGGCCGGGCAGAGGGGCTCACTTCCCAGTAGGGCGGCCGGGCAGAGGCGCCTCACCTCCCGGACGGGTGGCTGGCCGGCTGGGTTAACCCCCCACCTCCCTCCTGGACGGGCTACTGGGCCGGACAGAGGGGGCTCCTCACTTCCCAGTAGGGCGGCCGGGCAGAGGAGCCCCTCACCTCCCCGGACGGGCGGCTGGGCTGGGCGGGGCGACTCCCACCTCCCTCCCCGGACGGGTGGCTGCCGGGCGGAGACGCCTCACTTCAGACGGGTGGCTGCCGGACGGAGGCCTCACTTGCCAGACGGGCGGTTGCCAGAGGGTTTCACTTCTGTGACGGGCGGCCGTGGGCAGAGACGCCTCACCTCCCAGACAGGGGTTGCGCCCAGCAGAGCTTCCTCACATCCCAGACAGGGCGGCGGGCAGAGGTGCTCCCACATCTCAGACGCATGGGCGGCCGGGCAGACGCCTCTACTTAGATGGGATGGCGGCCGGCAGAGACGCCCTCACTTTCCAGACTGTGCAGCCAGGCAGAGAGGCTCCTCATCCCAGACCCATGGGGCCAGGCAGAGACGCCCTCACTTCCCAGACGGGTGGCGGCTGGGCAGAGGCTGCAACTCGGCACTTTGGGGCCAATGCAGGCGCTGGGAGTGGAGGTTGTAGCGAAAGCCGAGATCACGCCACCGCACTCCAGCCTGGGCACCATTGGCACTGAGTGAACGAGACTGCCTGCAATCCCGCACCTCGGGAGGCCGCAGGCTGGCGATCATCATGTTAGAGCTGGAGACCAGCCCGCCAACACAGCAAAAACCCCGCTCACCAAAAAACTAAAACCAGTCAGCGCGGGCGCCGCAGGCACTGGGCAGCTGGAGGTGAGAATCAGGCAGGAGGTTGCAGTGAGCCTATAATGCAGCAGTACTGGCCCAGCTTTGGCTTGGCATCAGAGGGAGACCGTGGAGGGAGAGACGAGACGGAGACGAGAGGAGACGGAGACGGAGACGGAGACGGAAAACGGAGACGGAGACCTGAGACGGAGAGGGAGAGGGAGAGGGAGAGGGAGAGGGACTCTTCACTTTG	.	PASS	IMPRECISE;SVMETHOD=Snifflesv1.0.11;CHR2=chr5;END=80099355;STD_quant_start=1.732051;STD_quant_stop=69.909942;Kurtosis_quant_start=3.956741;Kurtosis_quant_stop=6.155220;SVTYPE=INS;SUPTYPE=AL,SR;SVLEN=2790;STRANDS=+-;RE=12;REF_strand=12;AF=1	GT:DR:DV	1/1:0:12
chr5	80239722	5208	N	AAGGCGGCCGGGCAGGCGCCCCTCACCTCCCAGGGCAGGCGGCTAGCGAGGCGGGGCTGACCCCACCTCCCTCCTGGGCCAGGCTGGCCGGGCAGGGGCTCCTCAGCTTCCCAGT	.	PASS	PRECISE;SVMETHOD=Snifflesv1.0.11;CHR2=chr5;END=80239724;STD_quant_start=4.230839;STD_quant_stop=6.252999;Kurtosis_quant_start=6.140118;Kurtosis_quant_stop=6.931543;SVTYPE=INS;SUPTYPE=AL;SVLEN=109;STRANDS=+-;RE=16;REF_strand=22;AF=0.727273	GT:DR:DV	0/1:6:16
chr5	80288017	5209	N	TACACACATACACACACACACACACACACACACACACACACACAGA	.	PASS	PRECISE;SVMETHOD=Snifflesv1.0.11;CHR2=chr5;END=80288017;STD_quant_start=1.449138;STD_quant_stop=3.478505;Kurtosis_quant_start=0.058194;Kurtosis_quant_stop=-0.034711;SVTYPE=INS;SUPTYPE=AL;SVLEN=46;STRANDS=+-;RE=14;REF_strand=20;AF=0.7	GT:DR:DV	0/1:6:14
chr5	80702249	5210	AAAAAAAAAAAAAAAAAAAAAAAAAAAAAAAAA	N	.	PASS	IMPRECISE;SVMETHOD=Snifflesv1.0.11;CHR2=chr5;END=80702290;STD_quant_start=8.497058;STD_quant_stop=18.772320;Kurtosis_quant_start=2.000000;Kurtosis_quant_stop=1.557872;SVTYPE=DEL;SUPTYPE=AL;SVLEN=-41;STRANDS=+-;RE=5;REF_strand=16;AF=0.3125	GT:DR:DV	0/1:11:5
chr5	81182488	5211	TTTTTTTTTTTTTTTTTTTTTTTTTTTTTTTTTTTTTTTTT	N	.	PASS	PRECISE;SVMETHOD=Snifflesv1.0.11;CHR2=chr5;END=81182529;STD_quant_start=0.000000;STD_quant_stop=4.472136;Kurtosis_quant_start=2.000000;Kurtosis_quant_stop=3.106689;SVTYPE=DEL;SUPTYPE=AL;SVLEN=-41;STRANDS=+-;RE=12;REF_strand=22;AF=0.545455	GT:DR:DV	0/1:10:12
chr5	81436007	5212	N	TTACTGGGAAGTGAGAGCCTCTGTCTGCCAGCCGCCTGGCCCGGGAGGAGGCACTGGCCAGCCGCCCGGGAGGAGGTGGGGGTCAGCCCCTGCCCGCCAGCCGCCCCCCGGCCCGGGGAGGCGCCTGCCCCGGTCAG	.	PASS	IMPRECISE;SVMETHOD=Snifflesv1.0.11;CHR2=chr5;END=81436007;STD_quant_start=256.496979;STD_quant_stop=276.035867;Kurtosis_quant_start=-0.658422;Kurtosis_quant_stop=-0.836998;SVTYPE=INS;SUPTYPE=AL;SVLEN=733;STRANDS=+-;RE=12;REF_strand=16;AF=0.75	GT:DR:DV	0/1:4:12
chr5	81762096	5213	N	TTATATATTATATAATATATAATATATTATATAATATATTATTATATTATATGTTATATAATATATTATTATATTATATGTTATATAATATATTATTATATTATATGTTATATAATATATTATTATATTAATATATTATATAATATATTATTATATTATATATTATATAATATATT	.	PASS	IMPRECISE;SVMETHOD=Snifflesv1.0.11;CHR2=chr5;END=81762100;STD_quant_start=57.823871;STD_quant_stop=61.310684;Kurtosis_quant_start=-0.910205;Kurtosis_quant_stop=-0.706612;SVTYPE=INS;SUPTYPE=AL;SVLEN=171;STRANDS=+-;RE=11;REF_strand=16;AF=0.6875	GT:DR:DV	0/1:5:11
chr5	82063057	5214	TTTTATATATTATAAATATATATAATATATAATATATAAATATATAT	N	.	PASS	PRECISE;SVMETHOD=Snifflesv1.0.11;CHR2=chr5;END=82063103;STD_quant_start=8.225975;STD_quant_stop=9.652288;Kurtosis_quant_start=1.758402;Kurtosis_quant_stop=2.377306;SVTYPE=DEL;SUPTYPE=AL;SVLEN=-46;STRANDS=+-;RE=6;REF_strand=8;AF=0.75	GT:DR:DV	0/1:2:6
chr5	82213373	5215	TATATATATATATAAATATATATATATATATATATAA	N	.	PASS	IMPRECISE;SVMETHOD=Snifflesv1.0.11;CHR2=chr5;END=82213409;STD_quant_start=19.139836;STD_quant_stop=19.871811;Kurtosis_quant_start=-0.020979;Kurtosis_quant_stop=-0.026187;SVTYPE=DEL;SUPTYPE=AL;SVLEN=-36;STRANDS=+-;RE=9;REF_strand=12;AF=0.75	GT:DR:DV	0/1:3:9
chr5	82904421	5216	TATATATATATATATATATATATATATATATA	N	.	PASS	PRECISE;SVMETHOD=Snifflesv1.0.11;CHR2=chr5;END=82904453;STD_quant_start=9.079018;STD_quant_stop=8.766821;Kurtosis_quant_start=3.975779;Kurtosis_quant_stop=3.769717;SVTYPE=DEL;SUPTYPE=AL;SVLEN=-32;STRANDS=+-;RE=7;REF_strand=12;AF=0.583333	GT:DR:DV	0/1:5:7
chr5	82906074	5217	TTTTTTTTTTTTTTTTTTTTTTTTGAGACGGAGTCTCGCTCTGTCGCCCAGGCTGGAGTGCAGTGGCGGGATCTCGGCTCACTGCAAGCTCCGCCTCCCGGGTTCACGCCATTCTCCTGCCTCAGCCTCCCAAGTAGCTGGGACTACAGGCGCCCGCCACTACGCCCGGCTAATTTTTTGTATTTTTAGTAGAGACGGGGTTTCACCGTTTTAGCCGGGATGGTCTCGATCTCCTGACCTCGTGATCCGCCCGCCTCGGCCTCCCAAAGTGCTGGGATTACAGGCGTGAGCCACCGCGCCCGGCCTGACTGGAGGAT	N	.	PASS	PRECISE;SVMETHOD=Snifflesv1.0.11;CHR2=chr5;END=82906389;STD_quant_start=8.342661;STD_quant_stop=6.625708;Kurtosis_quant_start=-0.818707;Kurtosis_quant_stop=-1.090175;SVTYPE=DEL;SUPTYPE=AL,SR;SVLEN=-315;STRANDS=+-;RE=12;REF_strand=13;AF=0.923077	GT:DR:DV	1/1:1:12
chr5	82927307	5218	N	GAAAGAAAGAAAGAAAGAAAGAAAGAAAAGAAAGAAAGAAAGAAAGAAAG	.	PASS	PRECISE;SVMETHOD=Snifflesv1.0.11;CHR2=chr5;END=82927313;STD_quant_start=1.048809;STD_quant_stop=5.674504;Kurtosis_quant_start=5.154347;Kurtosis_quant_stop=6.819424;SVTYPE=INS;SUPTYPE=AL;SVLEN=50;STRANDS=+-;RE=18;REF_strand=20;AF=0.9	GT:DR:DV	1/1:2:18
chr5	82947408	5219	N	TATGTTATGGACCCAACAGATATTTTTCCCAAAGC	.	PASS	PRECISE;SVMETHOD=Snifflesv1.0.11;CHR2=chr5;END=82947408;STD_quant_start=0.632456;STD_quant_stop=1.449138;Kurtosis_quant_start=0.620385;Kurtosis_quant_stop=0.291156;SVTYPE=INS;SUPTYPE=AL;SVLEN=35;STRANDS=+-;RE=14;REF_strand=15;AF=0.933333	GT:DR:DV	1/1:1:14
chr5	83456567	5220	TTTCCTTTCCTTTCCTTTCCTTTCCTTTCCTTTCCTTTC	N	.	PASS	IMPRECISE;SVMETHOD=Snifflesv1.0.11;CHR2=chr5;END=83456609;STD_quant_start=20.510973;STD_quant_stop=23.049946;Kurtosis_quant_start=-1.589335;Kurtosis_quant_stop=-1.790485;SVTYPE=DEL;SUPTYPE=AL;SVLEN=-42;STRANDS=+-;RE=12;REF_strand=14;AF=0.857143	GT:DR:DV	1/1:2:12
chr5	83615008	5221	GGCCGGGCGCGGTGGCTCACGCCTGTAATCCCAGCACTTTGGGAGGCCGAGGCGGGCGGATCACGAGGTCAGGAGATCGAGACCACGGTGAAACCCCGTCTCTACTAAAAATACAAAAAAAAAATTAGCCGGGCGCAGTGGCGGGCGCCTGTAGTCCCAGCTACTCGGGAGGCTGAGGCAGGAGAATGGCGTGAACCCAGAAGGCGGAGCTTGCAGTGAGCGGAGATCGCGCCACAGCACTCCCGCCTGGGCGACAGAACGAGACTCCGTCTCAAAAAAAAAAAAACAAAAAACAAAAAACAACAAAAAAAAAAAAAAAAAAAAAAAAAAAAAGAAATAGGAATGCTT	N	.	PASS	PRECISE;SVMETHOD=Snifflesv1.0.11;CHR2=chr5;END=83615356;STD_quant_start=0.000000;STD_quant_stop=1.048809;Kurtosis_quant_start=3.876855;Kurtosis_quant_stop=3.358195;SVTYPE=DEL;SUPTYPE=AL;SVLEN=-348;STRANDS=+-;RE=13;REF_strand=14;AF=0.928571	GT:DR:DV	1/1:1:13
chr5	83947919	5222	N	<DEL>	.	PASS	IMPRECISE;SVMETHOD=Snifflesv1.0.11;CHR2=chr5;END=83954879;STD_quant_start=130.288142;STD_quant_stop=135.977939;Kurtosis_quant_start=-1.742825;Kurtosis_quant_stop=-1.747247;SVTYPE=DEL;SUPTYPE=SR;SVLEN=-6960;STRANDS=+-;RE=17;REF_strand=17;AF=1	GT:DR:DV	1/1:0:17
chr5	84239612	5223	N	TTTTTTTTTAATTTTTTTTTTTTTTTATTATACTCAAGTTTTAGGGTACATGTAATATTAAAAGGTAAGGTTAGCATATGTATGCATGCCATGCTGGTGCGCTGCACCCACTAACGTGTCATCTAGCATTAGGTATATCTCCCAATAACCCCACCACAGTCCCCAGAGGTGGATATTCCCTTCCAGTCCCATGTGATTCATTGTTCACCCCACCCGGCGAGAATATGCGGTGTTTGGTTTTTTGTTCTTGCTTATAGTTTACTGAGAATGATGGTTTGACTTCATCCATGTCCCTACAAAGGACATGAACTTATTCTCTATTTTAGTGTGGCTGCTAGTATTCCAGCGGTGTATATGTGCCACATTTTCTTAATCCAGTCTATCATTGTTGGACATTTGGTTGGTTCCAAGTCTTTGCTATTTTAATAATAGTGTGAATAAACATACGTGTGCATGTGGTTCCTTAGGAGTAGCATGTGATTTATAGTCCTTTTTGGGTATATACCCAGTAATGGGATGGTTGGGTCAAATGAAATTAGTTTGATCCCTTTGAGGACCAAGCACTGACTCACACTGGTTGTTCAGCTACAGTCCTAAATAGTGTAAAAGTGTTCCTCATTTCTCCACATCCTCCAGCACCTGTTGTTTCCTGACTTTACCACGC	.	PASS	IMPRECISE;SVMETHOD=Snifflesv1.0.11;CHR2=chr5;END=84239612;STD_quant_start=0.000000;STD_quant_stop=18.152135;Kurtosis_quant_start=7.000000;Kurtosis_quant_stop=-1.201094;SVTYPE=INS;SUPTYPE=AL;SVLEN=689;STRANDS=+-;RE=11;REF_strand=11;AF=1	GT:DR:DV	1/1:0:11
chr5	84256412	5224	GTATATATATATATATATACATATATATATATATATATG	N	.	PASS	PRECISE;SVMETHOD=Snifflesv1.0.11;CHR2=chr5;END=84256463;STD_quant_start=8.093207;STD_quant_stop=6.164414;Kurtosis_quant_start=-1.544455;Kurtosis_quant_stop=-1.155453;SVTYPE=DEL;SUPTYPE=AL;SVLEN=-51;STRANDS=+-;RE=13;REF_strand=14;AF=0.928571	GT:DR:DV	1/1:1:13
chr5	84432571	5225	N	TATATATATATATATATATATATATATATATATAT	.	PASS	PRECISE;SVMETHOD=Snifflesv1.0.11;CHR2=chr5;END=84432571;STD_quant_start=9.486833;STD_quant_stop=9.813256;Kurtosis_quant_start=1.074074;Kurtosis_quant_stop=1.440983;SVTYPE=INS;SUPTYPE=AL;SVLEN=36;STRANDS=+-;RE=10;REF_strand=13;AF=0.769231	GT:DR:DV	0/1:3:10
chr5	84467279	5226	N	TTTCTCTGCCTGGCTAAAGAGGATTTCACATTGAGATTCTTTTCAGTATATTAATAGCCTTTAAAATAATAAAATATCCCTTATATCATATATGATAATCATATTTTATTATTTTTAAATTTTATTTACCCAATGCTGAAAAGAG	.	PASS	IMPRECISE;SVMETHOD=Snifflesv1.0.11;CHR2=chr5;END=84467282;STD_quant_start=15.304320;STD_quant_stop=39.761791;Kurtosis_quant_start=-0.054671;Kurtosis_quant_stop=1.106584;SVTYPE=INS;SUPTYPE=AL,SR;SVLEN=150;STRANDS=+-;RE=9;REF_strand=9;AF=1	GT:DR:DV	1/1:0:9
chr5	84489752	5227	N	GTTATATCGCCACATATGATATAGTATATACGCCGCCGTGATATACATATATGTATGTGTATATACGCGTATATTATATGTATGTATATACGCGTATATACATATATGTATGTATATACGCGCGTATATACATATATGTATGTGTATATACGCGTGTATATACATATATGTATGTGTATATACGCTGTATATACATGTATGTATGTGTATATACGCCGTGTATATACATGTATGTATGTATATACGCTGTATATACATGTATGTATGTGTATATACGCGTATATACATGTATGTATGTAAAGTATACGCGTATATATTATTGTATGTATGTATATACGCTGTGTGTATATGTATGTATGCTGTGTGTA	.	PASS	IMPRECISE;SVMETHOD=Snifflesv1.0.11;CHR2=chr5;END=84489753;STD_quant_start=39.368225;STD_quant_stop=73.788307;Kurtosis_quant_start=3.449097;Kurtosis_quant_stop=2.551263;SVTYPE=INS;SUPTYPE=AL;SVLEN=386;STRANDS=+-;RE=7;REF_strand=9;AF=0.777778	GT:DR:DV	0/1:2:7
chr5	84509818	5228	N	CTATATCTATATATATCTATATCTATCTATATATATATATATAT	.	PASS	PRECISE;SVMETHOD=Snifflesv1.0.11;CHR2=chr5;END=84509818;STD_quant_start=8.079958;STD_quant_stop=8.888194;Kurtosis_quant_start=0.027829;Kurtosis_quant_stop=-0.167464;SVTYPE=INS;SUPTYPE=AL;SVLEN=44;STRANDS=+-;RE=7;REF_strand=8;AF=0.875	GT:DR:DV	1/1:1:7
chr5	84822819	5229	TTCTATGATTTTAAATGTAAATTGATATAAAAAACCTAAGAATGTATATAATTTAATAAAATAAAATATG	N	.	PASS	PRECISE;SVMETHOD=Snifflesv1.0.11;CHR2=chr5;END=84822889;STD_quant_start=0.000000;STD_quant_stop=0.000000;Kurtosis_quant_start=-nan;Kurtosis_quant_stop=-nan;SVTYPE=DEL;SUPTYPE=AL;SVLEN=-70;STRANDS=+-;RE=8;REF_strand=8;AF=1	GT:DR:DV	1/1:0:8
chr5	85152120	5230	N	AATAATATATAATATATATAATATAATATAATATAT	.	PASS	PRECISE;SVMETHOD=Snifflesv1.0.11;CHR2=chr5;END=85152120;STD_quant_start=0.000000;STD_quant_stop=2.121320;Kurtosis_quant_start=-nan;Kurtosis_quant_stop=-1.000000;SVTYPE=INS;SUPTYPE=AL;SVLEN=36;STRANDS=+-;RE=6;REF_strand=12;AF=0.5	GT:DR:DV	0/1:6:6
chr5	85205073	5231	N	AAATAATATAATATATAATGTATATATATACACAATATAATATATAATGTATACATATATAATAATATAATATATAATGTATACATATAATAATATAATATATAATGTATACATATATAATAATATAATATATAATATATACATATAT	.	PASS	IMPRECISE;SVMETHOD=Snifflesv1.0.11;CHR2=chr5;END=85205073;STD_quant_start=69.813143;STD_quant_stop=68.075326;Kurtosis_quant_start=-1.126526;Kurtosis_quant_stop=-1.169959;SVTYPE=INS;SUPTYPE=AL;SVLEN=146;STRANDS=+-;RE=8;REF_strand=11;AF=0.727273	GT:DR:DV	0/1:3:8
chr5	85677406	5232	N	AATATATATAATATACATATTATATATTATATATAATATTATATATAATATGTATTATATATT	.	PASS	IMPRECISE;SVMETHOD=Snifflesv1.0.11;CHR2=chr5;END=85677406;STD_quant_start=29.659175;STD_quant_stop=32.485894;Kurtosis_quant_start=5.234677;Kurtosis_quant_stop=5.475006;SVTYPE=INS;SUPTYPE=AL;SVLEN=63;STRANDS=+-;RE=9;REF_strand=10;AF=0.9	GT:DR:DV	1/1:1:9
chr5	85978869	5233	ATATATATATATATATATATATATATATATATG	N	.	PASS	PRECISE;SVMETHOD=Snifflesv1.0.11;CHR2=chr5;END=85978901;STD_quant_start=1.549193;STD_quant_stop=0.447214;Kurtosis_quant_start=2.000000;Kurtosis_quant_stop=2.000000;SVTYPE=DEL;SUPTYPE=AL;SVLEN=-32;STRANDS=+-;RE=10;REF_strand=12;AF=0.833333	GT:DR:DV	1/1:2:10
chr5	86066274	5234	TTTTTTTTTTTTTTTTTTTTTTTTTTTTTTTTTT	N	.	PASS	PRECISE;SVMETHOD=Snifflesv1.0.11;CHR2=chr5;END=86066307;STD_quant_start=1.224745;STD_quant_stop=3.535534;Kurtosis_quant_start=3.000000;Kurtosis_quant_stop=-0.129600;SVTYPE=DEL;SUPTYPE=AL;SVLEN=-33;STRANDS=+-;RE=6;REF_strand=18;AF=0.333333	GT:DR:DV	0/1:12:6
chr5	86199910	5235	AAAAAAAAAAAAAAAAAAAAAAAAAAAAAAA	N	.	PASS	PRECISE;SVMETHOD=Snifflesv1.0.11;CHR2=chr5;END=86199942;STD_quant_start=0.000000;STD_quant_stop=7.708993;Kurtosis_quant_start=-nan;Kurtosis_quant_stop=-0.601354;SVTYPE=DEL;SUPTYPE=AL;SVLEN=-32;STRANDS=+-;RE=7;REF_strand=16;AF=0.4375	GT:DR:DV	0/1:9:7
chr5	86217001	5236	CTATATATAGTATATGCTATATAGTATACTATATAGCATATACTATATATAATATATTA	N	.	PASS	IMPRECISE;SVMETHOD=Snifflesv1.0.11;CHR2=chr5;END=86217066;STD_quant_start=14.835768;STD_quant_stop=18.439089;Kurtosis_quant_start=1.292289;Kurtosis_quant_stop=2.922477;SVTYPE=DEL;SUPTYPE=AL;SVLEN=-65;STRANDS=+-;RE=11;REF_strand=12;AF=0.916667	GT:DR:DV	1/1:1:11
chr5	86372695	5237	N	CCTGAAATCCCAACGTTTGGGAGGCCGAGGCGGAGGCGGATCACGAGTCAGGAGATCGAGACCATCCCGGCTAAACGGTGAAGCCCGTCTCTACTAAAAATACAAATTAGCCGGGCGTAGTGGCGGGCGCCTGTAGTCCCAGCTACTTGGGAGGCTGAGGCGGAGAATGGCGTGAACCCGGGAGGCGGAGGCTTGCAGTGAGCCGAGATCCGCCACTACACTCCAACCTGGGCGACAGAGGGAAGCGAGACTCCGTCTCAGAAAAAAAAAAAAAAAAAAAA	.	PASS	IMPRECISE;SVMETHOD=Snifflesv1.0.11;CHR2=chr5;END=86372695;STD_quant_start=18.782971;STD_quant_stop=26.019224;Kurtosis_quant_start=2.000000;Kurtosis_quant_stop=-0.460214;SVTYPE=INS;SUPTYPE=AL,SR;SVLEN=262;STRANDS=+-;RE=5;REF_strand=7;AF=0.714286	GT:DR:DV	0/1:2:5
chr5	86553536	5238	N	TTTACTCTATATATATACTATATATAATCTATTTATATAGTATATATACTATATATATTTATATATAGTATATATACTATATAAATAGATTATATATAGTATATACTATATAATCTATTTATAGCATTATATATACTATATAATATAGTATATATGTATATATACTATATATAAATATATTATATAGGTATATATACCTATATAGCCTATTATATGGTATATACCTATATAACTATATAATATATTATATAGGTATATATACCTATATATTTATATAGGTATATATACTATAAATATATTTATATATTATATGTTATATATAATATATTATATACGTATATATAATATATATGTTTATATACGTATATATAATATATAATATGTTTATACTCATTATATATAATATA	.	PASS	IMPRECISE;SVMETHOD=Snifflesv1.0.11;CHR2=chr5;END=86553536;STD_quant_start=130.375899;STD_quant_stop=81.932899;Kurtosis_quant_start=-0.415117;Kurtosis_quant_stop=-0.922269;SVTYPE=INS;SUPTYPE=AL;SVLEN=398;STRANDS=+-;RE=8;REF_strand=11;AF=0.727273	GT:DR:DV	0/1:3:8
chr5	87328658	5239	AAACCTGACAGAAATCACCTTAAACAACTGTCCAAAGTTAATTTCACAGGTAATAAAACATATCTACATGCTGTACCTCCATATAATGCACTGAAAATGATACATTACTTTTGTGATGTTTTTCCTAATAATGTATGGCTTAAATAT	N	.	PASS	PRECISE;SVMETHOD=Snifflesv1.0.11;CHR2=chr5;END=87328805;STD_quant_start=1.767767;STD_quant_stop=1.500000;Kurtosis_quant_start=5.000000;Kurtosis_quant_stop=1.000000;SVTYPE=DEL;SUPTYPE=AL;SVLEN=-147;STRANDS=+-;RE=8;REF_strand=10;AF=0.8	GT:DR:DV	0/1:2:8
chr5	87386398	5240	N	GTGCACATGTGTACGCATGCTTAGCAGCAATAGCTGACCTTT	.	PASS	IMPRECISE;SVMETHOD=Snifflesv1.0.11;CHR2=chr5;END=87386398;STD_quant_start=9.609024;STD_quant_stop=13.840360;Kurtosis_quant_start=1.573017;Kurtosis_quant_stop=1.300473;SVTYPE=INS;SUPTYPE=AL;SVLEN=41;STRANDS=+-;RE=9;REF_strand=13;AF=0.692308	GT:DR:DV	0/1:4:9
chr5	87408131	5241	AAAAAAAAAAAAAAAAAAAAAAAAAAAAAAAAAAAAAAA	N	.	PASS	PRECISE;SVMETHOD=Snifflesv1.0.11;CHR2=chr5;END=87408167;STD_quant_start=0.316228;STD_quant_stop=2.049390;Kurtosis_quant_start=0.284359;Kurtosis_quant_stop=0.553583;SVTYPE=DEL;SUPTYPE=AL;SVLEN=-36;STRANDS=+-;RE=14;REF_strand=20;AF=0.7	GT:DR:DV	0/1:6:14
chr5	88032029	5242	GGCCGGGCGCGGTGGCTCACGCCTGTAATCCCAGCACTTTGGGAGGCCGAGGCGGGTGGATCATGAGGTCAGGAGATCGAGACCATCCTGGCTAACAAGGTGAAACCCCGTCTCTACTAAAAATACAAAAAATTAGCCGGGCGCGGTGGCGGGCGCCTGTAGTCCCAGCTACTCGGGAGGCTGAGGCAGGAGAATGGCGTGAACCCGGGAAGCGGAGCTTGCAGTGAGCCGAGATTGCGCCACTGCAGTCCGCAGTCCGACCTGGGCGACAGAGCGAGACTCCGTCTCAAAAAAAAAAAAAAAAAAAAAAAAAAAATATTTCAGCAACTC	N	.	PASS	PRECISE;SVMETHOD=Snifflesv1.0.11;CHR2=chr5;END=88032359;STD_quant_start=0.000000;STD_quant_stop=0.000000;Kurtosis_quant_start=2.462035;Kurtosis_quant_stop=2.602741;SVTYPE=DEL;SUPTYPE=AL;SVLEN=-330;STRANDS=+-;RE=16;REF_strand=19;AF=0.842105	GT:DR:DV	1/1:3:16
chr5	88043150	5243	TTTTTTTTTTTTTTTTTTTTTTTTTTTTTTTTTGAGACGGAGTCTCGCTCTGTCGCCCAGGCTGGAGTGCAGTGGCGGGATCTCGGCTCACTGCAAGCTCTGCCTCCCGGGTTCACGCCATTCTCCTGCCTCAGCCTCCCAAGTAGCTGGGACTACAGGCGCCCGCCACTACGCCCGGCTAATTTTTTTGTATTTTTAGTAGAGACGGGGTTTCACCGTTTTAGCCGGGATGGTCTCGATCTCCTGACCTCGTGATCCGCCCGCCTCGGCCTCCCAAAGTGCTGGGATTACAGGCGTGAGCCACCGCGCCCGGCCCTTTTTTACTAC	N	.	PASS	PRECISE;SVMETHOD=Snifflesv1.0.11;CHR2=chr5;END=88043477;STD_quant_start=0.000000;STD_quant_stop=0.000000;Kurtosis_quant_start=-0.348415;Kurtosis_quant_stop=-0.144037;SVTYPE=DEL;SUPTYPE=AL;SVLEN=-327;STRANDS=+-;RE=16;REF_strand=20;AF=0.8	GT:DR:DV	0/1:4:16
chr5	88606245	5244	CATATATGATGGAATATATATATTCCATGTGATATACATATATGATGGAATATATATATTCCATGTGATATACATATATGATGGAATATATATATTCCATGTGATATACATATATGATGGAATATATATATTCCATGTGATATACATATATGATGGAATATATATATTCCATGTGATATACATATATGATGGAATATATATATTCCATGTGATATACATATATGATGGAATATATATATTCCATGTGATATACATATATGATGGAATATATATATTCCATGTGATATACATATATGATGGAATATATATATTCCATGTGATATACATATATGATGGAATATATATATTCCATGTGATATACATATATGATGGAATATATATATTCCATGTGATATACATATATGATGGAATATATATATTCCATGTGATATACATATATGATGGAATGTATATATATTCCATGTGATATATATATGATGGAATATATATATTCCATGTGATATATATATGATGGAATATATATATTCCATGTGATATATATATATGATGGAATATATATATTCCATGTGATATATATATGATGGAATATATATATTCCATGTGAGATATATATATGATGGAATATATATATTCCATGTGATATATATA	N	.	PASS	IMPRECISE;SVMETHOD=Snifflesv1.0.11;CHR2=chr5;END=88606889;STD_quant_start=27.223611;STD_quant_stop=25.833602;Kurtosis_quant_start=-0.699523;Kurtosis_quant_stop=-0.848965;SVTYPE=DEL;SUPTYPE=AL;SVLEN=-644;STRANDS=+-;RE=8;REF_strand=10;AF=0.8	GT:DR:DV	0/1:2:8
chr5	89450779	5245	N	ACGGGGGAGAGGCCAAGATGGCGGGCGGAACAGCTCCAGTCTACAGCTCCCAGCGTGAGCGGCCTTGAAAACGGGTGATTTCAGCATTTCCATCTGAGGAGTACCGGGTTCATCTCACTGAGGGAGTGCCAGACAGTGGGCGCAGGCCAGTGTGTGTGCGCACCGTGCGCGAGCCGAAGCAGAGGCGGGCATTGCCTCACCTGGGAAAGCGCAAAGGGTCAGGAGTTCCCTTTCGAGTCAAAAAGAAAGGGGTAGCCAGGCACCTGGAAAATCAGGTCACTCCACCCGAATATTGCGCTTTTCAGACTGGCTTAAGAAACGGCGCACCACGAGACCTCTCCCACACCTGGCTCCAGAGGGGTCCGCCCACGGAATCTCGCTGATTGCTAGCACAGCAGTCTGAGATCAAACGGCAAGGCCAAGGCGGCAACGAGGAGCTGGGAGGGGCGCCCCGCCATTGCCCAGGCTTGCTTAGGTAAACAAAGCAGCTGGGAAGCTCGGCCTGCTTGGGGAGCCACCACAGCTCAAAGGAGGTCTGCCTGCCTCTGTAGGCTCCACCTCTGGGGGCAGGGGCACAGACAAACAAAAAGACAGCAACCTCTGCAGACTTAAGTGTCCCTGTCTGACAGCTTTGAGAGCAGTGGTTCTCCCAGCAGCTGGAGATCTACAAGGAACAGACAGACACCTCTCAAGTGGGTCCCTGACCCCTGACCCCCGAGCAGCCTAACTGGGAGGCACCCCCCCAACAGGGCACACTGACACCTCACACAGCAGGAGTATTCCAACAGACCTGCAGCTGAGGGTCCCTGTCTGTTAGAAGGAAACTAACAACCAGAAAGGACATCTACCCGAAAACCCATCTGTACATCACCATCATCAAAGACCAAAGTAGATAAAACCACAAAGATGGGAAAAAACAGAACAGAAAAACTGGAAACTCTAAAGCATGGGCGCCTCTCCTCCTCCAAGGCAGTTCCTCACCAGCAATAGAACAAAGCTGGATGGAGAATGATTTTGTGAGCTGAAGAAGAAAGGCTTCCAGGCGATCAAATTACTCAGACTCACGGAGGACATTCAAACCAAAGGCAAAAGAAGTTGAAAACTTTGAAAAATTTAGAAGAATGTATAACTAGAATAACCAATACAGAGAAGTGCTTAAAAAGGAGCTGATGGAGCTGAAAACCAAAACTCGAGAACTCGTGAAGAATGCAGAAGCCTCAGGAGCCGATCACGATCAACTGGAAGAAAGGGTATCAGCAATGGAAGAGAAATGAATGAAATGAAGCTTAAGGAAGTTTAGAAAAATGGGACTATGTGAAAAGACCAAATCTCGTCTGATTGAATTGTGCCTGAAAGTGATGGGAGAATGGAACCAGTTGGAAACTCTGCAGGATATTATCCGGAGAACTTCCCCAATCTAGCAAGGCAGGCCAACGTTCAGATTCAGGAAATACAGAGAACGCCACAAAAGATACTCCTCGAAGAGCAACTCCAAGACACATAATTGTCAGATTCACCAAAGTTGAAATGAAGGAAAAAAATGTGGGGCAGCCAGAGAAAGGTCAGGTTACCCTCAAAGCCCATCAGACTAACAACGGATCTCTCGGCAGAAACCCTACAAGCCAGAAGGAAGTGGGGGCCAATATTCAACATTCTTAAAGAAAGAATTTTCAACCCAAATTTCATATCCAGCCAAACTAAGCTTCATAAGTGAAGGAGAAATAAAATACTTTATAGACAAGCAAATGCTGAGAGATTTTATTCACCACCAGGCCTGCCCTAAAGAGCTCTGAAGGAGCGCTAAACATGGAAAGGAACAACCGGTACCAGCCGCTGCAAGATCATGCCAAAATGTAAAGACCATCGAGACTAGGAAAACTGCATCAACTAATGAGCAAAATCACCAGCTAACATCATAATGACAGGATCAAATTCACACATAACAATATTAACTTTAAATATAAAATGGACTAAATGCAATTAAAAGACACAGACTGGCAAAGTTGGATAAAGTCAAGACCCATCAGTGTGCTGTATTCAGAAACCCATCTCACGTGCAGAGACATAGGCTCAAAATAAAGGATGGAGGAAGATCTACCAAGCCAATGGAGAAAACAAAAAAAAGGCAGGGGTTGCAATCCTAGTCTCTGATAAAACAGATTTTTTAAACCAACAAAGATCAAAGACAAAGAAGGCCATTACATAATGGTAAAGGGATCAATTCAACCAGAGGAGCTAACTATCCTAAATATTTATGCACCAATACAGGAGCACCCAGATTCATAAGCAAGTCCTCAGTGACCTACGAGACTTAGACTCACACATTAATAATGGGAGACTTTGCCACCCCACTGTCAACATTAGACAGATCAACAGAGACAAGAAAGTCAACAAGGATACCCAGGAATTGAACTCAGCTCTGCACCAAGCAGACCTAATAGACATCATACAGAACTCTCCACCCCAAATCAACAGAGTATACATTTTTTCAGCACCACACCACACTATTCCCAAAATTGACCACATAGTTGGAAGTAAAGCTCTCAGCAAATGTAAAGAACAGAATTATAACAAACTATCTCTCAGACCACAGTGCAATCAAGCTAGAACTCCAGGATTGAAATCCTCAAAACGCTCAACTCCATAGGCAGACAACCTGCTCCTGAATGACTACTGGGTACATAACGAAATGAAGGCAGAAATAAAGATGTTCTTTGAAACCAACGAGAACAAGACACCACATACCAGAATCTCTGGGATGCATTCAAGCAGTGTGTAAGAGGAAATTTATAGCACTAAATGCCTACAGAGAAAGCAGGAAAGATCCAAAATTGACACCTAACATCACAATTAAAAAGAACTAGAAAAAGCAGAGCAAACACATTCAAAAGCTAGCAGAAGGCAAGAAATAACTAAAATCAGAGCAGAACTGAAGGAAATAGAGACACAAAAAACCCTTCAAAATCAATGAATCCAGGGCTATTTTTTTGAAAGGATCATAAAATTGATAGACCGCTAGCAAGACTAATAAAGAAAAAAAGAGAAGAATCAAATAGACACAATAAAAAATGATAAAGGGGATATCACCACCAGTCCACAGAAATACAAAACTACCATCAGAGAATACTACAAACACCTCTACGCAAATAAACTAGAAAATCTAGAAGAAATGGATAAATTCCTCGACATACTCTCTCCAAGACTAAACCAGGAAGAAGTTGAATCTCTGAATAGACCAATAACAGGCTCTGAAATTGTGGCAATAATCAATAGTTTACCAACCAAAAAGAGTCCAGGACCAGATATAGTTCACAGCCGAATTCTACCAGAGGTACAAGAGAGGGCTGGTACCATTCATGCAAACTATTCCAATCAATAGAAAAAGAGATCCTCCTAACTCATTTTATGAGGCCAGCATCATTCTGATACCAAAGCCGAGGCAGAGACACAACCAAAAAAAGAGAATTTTTAGACAGCTATCCTTGATGGTGTTGATAAAAATCCTCAATAAAATACTGGCAAACCGAATCCAGCAGCACATCAAAAAGCTTATCCACCATGATCAAGTGGGCTTCATCCCTGGGATGCAAAACAGTTCAATATCATAAAATCAATAAATGTAATCCAGCATATAAACAGGGCCAAAGACAAAAACCACATGATTATCTCAATAGATGCAGAAAAGCCTTTGACAAAATTCAACAACCCTTCATGCTAAAAACTCTCAATAAATTAAGGTATTGATGGGACGTATTTCAAAATAATAAGAGCTATCTATGACAAACCCACATTAATATCATACTATGAATAGGCAAAAACTGGAAGCATTCCCTTTGAAAACTGGCACAAGACAGAGTGCCCTCTCTCACCGCTCCTATTCAACATAGTGTTGGAAGTTCTGGCCAGGGCAATCAGGCAGGAGAAGGAAATAAAGGGTATTCAATTAGGAAAGAGGAAATTAAAATTGTCCCTGTTTGCAGACGACATGATTGTTTTATCTAGAAAACCCCATCGTCTCAGCCCAAAATCTCCATGGCTGATAAGCAACTTCCCAGCAAGAATCTCAGGATACAAAATCAATGTGCAAAATCACAAGCATTCTTATACACCAACAACAGACAAACAGAGAGCCAAATCATGGTTTCCATTCACAATTGCTTCAAAGAGAATAAAATACCTAGGAATCCAACTTACAAGGGATGTGAAGGACCTCTTCAAGAGGAACTTCACAAACCACTGCTCAAGGAAATAAAGAGGACACAAACAAATGGAAGAACATTCCATGCTCATGGGTAGGAAGAATCAATATCGTGAAAATGGCCATACTGCCCAAGGTAATTTACAGATTCAATGCCATCCCCATCAAGCTACCAATGACTTTCTTCACAGAATTGGAAAAAACTACTTTAAAGTTCATATGGAACCAAAAAAGAGCCCGCATCGCCAGTCAATCCTAAGCCAAAAAGAACAAAGCTGGAGGCATCACACTACCTGACTTCAAACTATACTACAAGGCTACAGTAGCAACCAAACAGCATGGTACTGGTACCAAAACAGAATATAGATCAATGGAACAGAACAGAGCCCTCAGAAATAATGCCACATATCTACAACTATCTGATCTTTGACAAACTGAGGAAAAACAAGCAATGGGAAAGGATTCCCTATTTAATAAATGAATTGCTAGGAAAACTGGCTACAGCCATATGTAGAAAGCTGAAACTGGATCCCTTCCTTACACCTTATACAAAAATCAATTCAAGATGGATTAAAGATTTAAACGTTAGACCTAAAACCATAAAAACCTAGAAAACTAGGCATTACCATTCAGGACATAGCGTGGGCAAGACTTCTCCAAAACACACCAAAAAGTAATGGCAACAAAAGCCCAAAATTGACAAATGGGGATCTAATTAAACTCAAGAGCTTCTGCACAGCAAAAGAGCTACCATCAAGAGTGAACAGGCAACCTACAACATGGGAGAAAATTTACCATAACCTACTCATCTGACAAAAGGGCTAATATCCAGAATCTACAATGAACTCAAACAAATTTAAAGAAAAAAACAAACAACCCCATCAAAAGTAGGCGAAGGACATGAACAGACACTTCTCAAAAGAAGACATTTATGTAGCCAAAAACACATGAAGAAATGCTCATCATCACTGGCCATCAGAGAAATGCAAATCAAAACCACTATGAGATATCATCTCACACCAGTTAGAATGGCAATCATTAAAAAGTCAGGAAACAACAGGTGCTGGAGGATGTGGAGAAATAGGAACACTTTACACTGTTGGTGGGACTGTAAACTAGTTCAACCATTGTGAAGTCAGTGTGGCAGTTCCTCAGGGATCTAGAACTAGAAATACCATTGACCCAGCCATCCCATTACTGGGTATATACCCAAGGACTATAAATCATGCTGCTATAAGACACATGCACACGTATGTTTATTGCGACTTATTCACAATAGCAAGACTTGGAACCAACCCACATGTCCAACAATGATAGACTGGATTAAGAAAATGTGGCACATATTATACACCATGGAATACTATGCAGCCATAAAAATGATGAGTTCATGTCCTTTGTAGGGACATGGATGAAATTGGAAACCATCATTCTCAGTAAACTATCGCAAGAACAAAAACCAAACACATATTCTCACTCATGGGTGGGAATTGAACAATGAATCACATGGACACAGGAGGAATATCACACTCTGGGGACTGTGGTGGGGTTGGGGAGGGAGGATAGCATTGGAATATACCTAATGCTAGATGAGCTTACGTTAGTGGGTGCAGCGCACCAGCATAGCACATGTATACATATGTAACTAAACTGCACAATGTGCACATGTACCCTAAAACTTAGAGAGTATAATAAAAAAAAAAAATTAAAAATAATAAAAAAAAAAAAAA	.	PASS	IMPRECISE;SVMETHOD=Snifflesv1.0.11;CHR2=chr5;END=89450782;STD_quant_start=1.795055;STD_quant_stop=75.139130;Kurtosis_quant_start=-0.891795;Kurtosis_quant_stop=1.701396;SVTYPE=INS;SUPTYPE=SR;SVLEN=5920;STRANDS=+-;RE=9;REF_strand=18;AF=0.5	GT:DR:DV	0/1:9:9
chr5	90331678	5246	N	AAAATATATATATATATATAATATATATAATA	.	PASS	PRECISE;SVMETHOD=Snifflesv1.0.11;CHR2=chr5;END=90331678;STD_quant_start=3.605551;STD_quant_stop=4.449719;Kurtosis_quant_start=0.144379;Kurtosis_quant_stop=-1.137435;SVTYPE=INS;SUPTYPE=AL;SVLEN=32;STRANDS=+-;RE=5;REF_strand=16;AF=0.3125	GT:DR:DV	0/1:11:5
```
